# Knowledge-guided data mining on the standardized architecture of NRPS: subtypes, novel motifs, and sequence entanglements

**DOI:** 10.1101/2022.03.14.484258

**Authors:** Ruolin He, Jinyu Zhang, Yuanzhe Shao, Shaohua Gu, Chen Song, Long Qian, Wen-Bing Yin, Zhiyuan Li

**Affiliations:** Center for Quantitative Biology, Academy for Advanced Interdisciplinary Studies, Peking University, Beijing, 100871, China; State Key Laboratory of Mycology, Institute of Microbiology, Chinese Academy of Sciences, Beijing 100101, PR China; Savaid Medical School, University of Chinese Academy of Sciences, Beijing, 100049, PR China; Peking-Tsinghua Center for Life Sciences, Academy for Advanced Interdisciplinary Studies, Peking University, Beijing, 100871, China

## Abstract

Non-ribosomal peptide synthetase (NRPS) is a diverse family of biosynthetic enzymes for the assembly of bioactive peptides. Despite advances in microbial sequencing, the lack of a consistent standard for annotating NRPS domains and modules has made data-driven discoveries challenging. To address this, we introduced a standardized architecture for NRPS, by using known conserved motifs to partition typical domains. This motif-and-intermotif standardization allowed for systematic evaluations of sequence properties from a large number of NRPS pathways, resulting in the most comprehensive cross-kingdom C domain subtype classifications to date, as well as the discovery and experimental validation of novel conserved motifs with functional significance. Furthermore, our coevolution analysis revealed important barriers associated with reengineering NRPSs and uncovered the entanglement between phylogeny and substrate specificity in NRPS sequences. Our findings provide a comprehensive and statistically insightful analysis of NRPS sequences, opening avenues for future data-driven discoveries.

**Author Summary:** NRPS, a gigantic enzyme that produces diverse microbial secondary metabolites, provides a rich source for important medical products including antibiotics. Despite the extensive knowledge gained about its structure and the large amount of sequencing data available, the frequent failure of reengineering NRPS in synthetic biology highlights the fact that much is still unknown. In this work, we applied existing knowledge to data mining of NRPS sequences, using well-known conserved motifs to partition NRPS sequences into motif-intermotif architectures. This standardization allows for integrating large amounts of sequences from different sources, providing a comprehensive overview of NRPSs across different kingdoms. Our findings included new C domain subtypes, novel conserved motifs with implication in structural flexibility, and insights into why NRPSs are so difficult to reengineer. To facilitate researchers in related fields, we constructed an online platform “NRPS Motif Finder” for parsing the motif-and-intermotif architecture and C domain subtype classification (http://www.bdainformatics.org/page?type=NRPSMotifFinder). We believe that this knowledge-guided approach not only advances our understanding of NRPSs but also provides a useful methodology for data mining in large-scale biological sequences.

## Supplementary material for "Knowledge-guided data mining on the standardized architecture of NRPS: subtypes, novel motifs, and sequence entanglements": C domain subtype reference HMM files: bL_2_trim_MSA.hmm

```
HMMER3/f [3.3.2 | Nov 2020]
NAME  C:\Users\74005\Downloads\C_subtype1\bL_2_trim_MSA
LENG  408
ALPH  amino
RF    no
MM    no
CONS  yes
CS    no
MAP   yes
DATE  Mon Dec 19 15:55:55 2022
NSEQ  2
EFFN  0.402344
CKSUM 666413093
STATS LOCAL MSV      -11.2796  0.69915
STATS LOCAL VITERBI  -12.4108  0.69915
STATS LOCAL FORWARD   -6.1005  0.69915
HMM          A        C        D        E        F        G        H        I        K        L        M        N        P        Q        R        S        T        V        W        Y   
            m->m     m->i     m->d     i->m     i->i     d->m     d->d
  COMPO   2.49938  4.37909  2.83215  2.69963  3.26897  2.81159  3.66037  2.83041  2.89867  2.32158  3.75071  3.20959  3.20054  3.22446  2.83692  2.74240  2.89506  2.64358  4.13578  3.40148
          2.68618  4.42225  2.77519  2.73123  3.46354  2.40513  3.72494  3.29354  2.67741  2.69355  4.24690  2.90347  2.73739  3.18146  2.89801  2.37887  2.77519  2.98518  4.58477  3.61503
          0.03394  3.79585  4.51819  0.61958  0.77255  0.00000        *
      1   3.14008  4.66011  3.72657  3.44335  2.30224  3.74197  3.58859  3.16031  3.30306  2.63360  3.84391  3.63166  4.21853  3.62755  3.50176  3.28379  3.42693  3.02751  3.94245  1.10351      1 y - - -
          2.68618  4.42225  2.77519  2.73123  3.46354  2.40513  3.72494  3.29354  2.67741  2.69355  4.24690  2.90347  2.73739  3.18146  2.89801  2.37887  2.77519  2.98518  4.58477  3.61503
          0.03394  3.79585  4.51819  0.61958  0.77255  0.48576  0.95510
      2   2.65622  4.42412  3.25549  3.08508  4.08325  3.11607  4.16735  3.61068  3.13612  3.24522  4.29321  3.39853  0.98330  3.52735  3.38874  2.82178  3.09223  3.26464  5.28914  4.20354      2 p - - -
          2.68618  4.42225  2.77519  2.73123  3.46354  2.40513  3.72494  3.29354  2.67741  2.69355  4.24690  2.90347  2.73739  3.18146  2.89801  2.37887  2.77519  2.98518  4.58477  3.61503
          0.03394  3.79585  4.51819  0.61958  0.77255  0.48576  0.95510
      3   3.07102  4.55716  4.06533  3.70691  3.10991  3.88283  4.38674  2.31233  3.47532  0.97587  3.16059  3.98955  4.33279  3.86210  3.66310  3.44769  3.36958  2.32936  4.95932  3.66429      3 l - - -
          2.68618  4.42225  2.77519  2.73123  3.46354  2.40513  3.72494  3.29354  2.67741  2.69355  4.24690  2.90347  2.73739  3.18146  2.89801  2.37887  2.77519  2.98518  4.58477  3.61503
          0.03394  3.79585  4.51819  0.61958  0.77255  0.48576  0.95510
      4   1.13028  4.15731  3.38741  3.17741  3.97841  2.98341  4.20816  3.09276  3.19172  2.97759  4.01968  3.34558  3.71559  3.54047  3.44632  2.50918  2.78132  2.76062  5.41337  4.20549      4 a - - -
          2.68618  4.42225  2.77519  2.73123  3.46354  2.40513  3.72494  3.29354  2.67741  2.69355  4.24690  2.90347  2.73739  3.18146  2.89801  2.37887  2.77519  2.98518  4.58477  3.61503
          0.03394  3.79585  4.51819  0.61958  0.77255  0.48576  0.95510
      5   2.65622  4.42412  3.25549  3.08508  4.08325  3.11607  4.16735  3.61068  3.13612  3.24522  4.29321  3.39853  0.98330  3.52735  3.38874  2.82178  3.09223  3.26464  5.28914  4.20354      5 p - - -
          2.68618  4.42225  2.77519  2.73123  3.46354  2.40513  3.72494  3.29354  2.67741  2.69355  4.24690  2.90347  2.73739  3.18146  2.89801  2.37887  2.77519  2.98518  4.58477  3.61503
          0.03394  3.79585  4.51819  0.61958  0.77255  0.48576  0.95510
      6   2.91144  4.47319  3.96799  3.55732  3.17835  3.77684  4.31030  2.34647  3.32892  1.78624  1.53332  3.84376  4.23852  3.71682  3.54291  3.25177  3.21604  2.34324  5.00794  3.76195      6 m - - -
          2.68618  4.42225  2.77519  2.73123  3.46354  2.40513  3.72494  3.29354  2.67741  2.69355  4.24690  2.90347  2.73739  3.18146  2.89801  2.37887  2.77519  2.98518  4.58477  3.61503
          0.03394  3.79585  4.51819  0.61958  0.77255  0.48576  0.95510
      7   2.82391  4.80348  2.85654  2.61232  3.96119  3.31750  3.76918  3.58217  2.43905  3.09197  4.12421  3.07053  3.87128  1.37714  2.72383  2.87594  3.12199  3.31731  5.24801  3.93728      7 q - - -
          2.68618  4.42225  2.77519  2.73123  3.46354  2.40513  3.72494  3.29354  2.67741  2.69355  4.24690  2.90347  2.73739  3.18146  2.89801  2.37887  2.77519  2.98518  4.58477  3.61503
          0.03394  3.79585  4.51819  0.61958  0.77255  0.48576  0.95510
      8   1.97080  4.69808  2.59472  1.85121  4.15071  3.19398  3.74181  3.42587  2.59109  3.15116  4.05235  2.88199  3.76845  2.93647  3.00442  2.65231  2.91771  3.10303  5.44928  4.12134      8 e - - -
          2.68618  4.42225  2.77519  2.73123  3.46354  2.40513  3.72494  3.29354  2.67741  2.69355  4.24690  2.90347  2.73739  3.18146  2.89801  2.37887  2.77519  2.98518  4.58477  3.61503
          0.03394  3.79585  4.51819  0.61958  0.77255  0.48576  0.95510
      9   2.57516  4.35592  3.23299  3.12383  4.26326  0.85784  4.24698  3.84589  3.29441  3.50933  4.48601  3.39780  3.74458  3.62500  3.53709  2.74524  3.05053  3.38922  5.37683  4.36324      9 g - - -
          2.68618  4.42225  2.77519  2.73123  3.46354  2.40513  3.72494  3.29354  2.67741  2.69355  4.24690  2.90347  2.73739  3.18146  2.89801  2.37887  2.77519  2.98518  4.58477  3.61503
          0.03394  3.79585  4.51819  0.61958  0.77255  0.48576  0.95510
     10   2.91144  4.47319  3.96799  3.55732  3.17835  3.77684  4.31030  2.34647  3.32892  1.78624  1.53332  3.84376  4.23852  3.71682  3.54291  3.25177  3.21604  2.34324  5.00794  3.76195     10 m - - -
          2.68618  4.42225  2.77519  2.73123  3.46354  2.40513  3.72494  3.29354  2.67741  2.69355  4.24690  2.90347  2.73739  3.18146  2.89801  2.37887  2.77519  2.98518  4.58477  3.61503
          0.03394  3.79585  4.51819  0.61958  0.77255  0.48576  0.95510
     11   3.07102  4.55716  4.06533  3.70691  3.10991  3.88283  4.38674  2.31233  3.47532  0.97587  3.16059  3.98955  4.33279  3.86210  3.66310  3.44769  3.36958  2.32936  4.95932  3.66429     11 l - - -
          2.68618  4.42225  2.77519  2.73123  3.46354  2.40513  3.72494  3.29354  2.67741  2.69355  4.24690  2.90347  2.73739  3.18146  2.89801  2.37887  2.77519  2.98518  4.58477  3.61503
          0.03394  3.79585  4.51819  0.61958  0.77255  0.48576  0.95510
     12   3.16360  4.58872  4.13284  3.83446  1.14617  3.86796  3.84818  2.69866  3.74379  2.08748  3.44153  3.93390  4.32968  3.93351  3.88243  3.43640  3.46543  2.68337  4.12325  2.50121     12 f - - -
          2.68618  4.42225  2.77519  2.73123  3.46354  2.40513  3.72494  3.29354  2.67741  2.69355  4.24690  2.90347  2.73739  3.18146  2.89801  2.37887  2.77519  2.98518  4.58477  3.61503
          0.03394  3.79585  4.51819  0.61958  0.77255  0.48576  0.95510
     13   2.92233  4.76304  3.40551  2.93532  4.09822  3.42248  3.77472  3.63624  2.21532  3.16631  4.17040  3.29997  3.93052  3.00054  1.10248  3.01132  3.19466  3.36399  5.21352  4.04414     13 r - - -
          2.68618  4.42225  2.77519  2.73123  3.46354  2.40513  3.72494  3.29354  2.67741  2.69355  4.24690  2.90347  2.73739  3.18146  2.89801  2.37887  2.77519  2.98518  4.58477  3.61503
          0.03394  3.79585  4.51819  0.61958  0.77255  0.48576  0.95510
     14   2.57516  4.35592  3.23299  3.12383  4.26326  0.85784  4.24698  3.84589  3.29441  3.50933  4.48601  3.39780  3.74458  3.62500  3.53709  2.74524  3.05053  3.38922  5.37683  4.36324     14 g - - -
          2.68618  4.42225  2.77519  2.73123  3.46354  2.40513  3.72494  3.29354  2.67741  2.69355  4.24690  2.90347  2.73739  3.18146  2.89801  2.37887  2.77519  2.98518  4.58477  3.61503
          0.03394  3.79585  4.51819  0.61958  0.77255  0.48576  0.95510
     15   3.07102  4.55716  4.06533  3.70691  3.10991  3.88283  4.38674  2.31233  3.47532  0.97587  3.16059  3.98955  4.33279  3.86210  3.66310  3.44769  3.36958  2.32936  4.95932  3.66429     15 l - - -
          2.68618  4.42225  2.77519  2.73123  3.46354  2.40513  3.72494  3.29354  2.67741  2.69355  4.24690  2.90347  2.73739  3.18146  2.89801  2.37887  2.77519  2.98518  4.58477  3.61503
          0.03394  3.79585  4.51819  0.61958  0.77255  0.48576  0.95510
     16   3.26271  4.63318  4.22324  3.83238  1.49157  4.08704  3.43935  2.99808  3.70483  2.39315  3.62712  3.81521  4.42403  3.80909  3.84208  3.43865  3.49494  2.91528  3.64903  1.47374     16 y - - -
          2.68618  4.42225  2.77519  2.73123  3.46354  2.40513  3.72494  3.29354  2.67741  2.69355  4.24690  2.90347  2.73739  3.18146  2.89801  2.37887  2.77519  2.98518  4.58477  3.61503
          0.03394  3.79585  4.51819  0.61958  0.77255  0.48576  0.95510
     17   3.21432  4.61528  3.97781  3.66632  2.59633  3.64739  3.81226  3.23635  3.39080  2.64367  3.87354  3.83125  4.15925  3.78261  3.53208  3.41862  3.51129  3.12458  1.05528  2.60277     17 w - - -
          2.68618  4.42225  2.77519  2.73123  3.46354  2.40513  3.72494  3.29354  2.67741  2.69355  4.24690  2.90347  2.73739  3.18146  2.89801  2.37887  2.77519  2.98518  4.58477  3.61503
          0.03394  3.79585  4.51819  0.61958  0.77255  0.48576  0.95510
     18   2.65622  4.42412  3.25549  3.08508  4.08325  3.11607  4.16735  3.61068  3.13612  3.24522  4.29321  3.39853  0.98330  3.52735  3.38874  2.82178  3.09223  3.26464  5.28914  4.20354     18 p - - -
          2.68618  4.42225  2.77519  2.73123  3.46354  2.40513  3.72494  3.29354  2.67741  2.69355  4.24690  2.90347  2.73739  3.18146  2.89801  2.37887  2.77519  2.98518  4.58477  3.61503
          0.03394  3.79585  4.51819  0.61958  0.77255  0.48576  0.95510
     19   2.91040  5.02118  1.03459  2.29415  4.38876  3.15538  3.86864  3.96018  2.93912  3.58318  4.56156  2.84580  3.80303  3.10913  3.44324  2.88288  3.24807  3.60825  5.57214  4.27689     19 d - - -
          2.68618  4.42225  2.77519  2.73123  3.46354  2.40513  3.72494  3.29354  2.67741  2.69355  4.24690  2.90347  2.73739  3.18146  2.89801  2.37887  2.77519  2.98518  4.58477  3.61503
          0.03394  3.79585  4.51819  0.61958  0.77255  0.48576  0.95510
     20   2.28072  4.19900  3.14304  2.95724  4.00083  2.93045  4.06826  3.51397  3.02571  3.24092  4.17490  3.19308  3.66335  3.38155  3.31277  1.21285  2.75547  3.06599  5.37995  4.08441     20 s - - -
          2.68618  4.42225  2.77519  2.73123  3.46354  2.40513  3.72494  3.29354  2.67741  2.69355  4.24690  2.90347  2.73739  3.18146  2.89801  2.37887  2.77519  2.98518  4.58477  3.61503
          0.03394  3.79585  4.51819  0.61958  0.77255  0.48576  0.95510
     21   2.91040  5.02118  1.03459  2.29415  4.38876  3.15538  3.86864  3.96018  2.93912  3.58318  4.56156  2.84580  3.80303  3.10913  3.44324  2.88288  3.24807  3.60825  5.57214  4.27689     21 d - - -
          2.68618  4.42225  2.77519  2.73123  3.46354  2.40513  3.72494  3.29354  2.67741  2.69355  4.24690  2.90347  2.73739  3.18146  2.89801  2.37887  2.77519  2.98518  4.58477  3.61503
          0.03394  3.79585  4.51819  0.61958  0.77255  0.48576  0.95510
     22   1.13028  4.15731  3.38741  3.17741  3.97841  2.98341  4.20816  3.09276  3.19172  2.97759  4.01968  3.34558  3.71559  3.54047  3.44632  2.50918  2.78132  2.76062  5.41337  4.20549     22 a - - -
          2.68618  4.42225  2.77519  2.73123  3.46354  2.40513  3.72494  3.29354  2.67741  2.69355  4.24690  2.90347  2.73739  3.18146  2.89801  2.37887  2.77519  2.98518  4.58477  3.61503
          0.03394  3.79585  4.51819  0.61958  0.77255  0.48576  0.95510
     23   3.14008  4.66011  3.72657  3.44335  2.30224  3.74197  3.58859  3.16031  3.30306  2.63360  3.84391  3.63166  4.21853  3.62755  3.50176  3.28379  3.42693  3.02751  3.94245  1.10351     23 y - - -
          2.68618  4.42225  2.77519  2.73123  3.46354  2.40513  3.72494  3.29354  2.67741  2.69355  4.24690  2.90347  2.73739  3.18146  2.89801  2.37887  2.77519  2.98518  4.58477  3.61503
          0.03394  3.79585  4.51819  0.61958  0.77255  0.48576  0.95510
     24   3.16360  4.58872  4.13284  3.83446  1.14617  3.86796  3.84818  2.69866  3.74379  2.08748  3.44153  3.93390  4.32968  3.93351  3.88243  3.43640  3.46543  2.68337  4.12325  2.50121     24 f - - -
          2.68618  4.42225  2.77519  2.73123  3.46354  2.40513  3.72494  3.29354  2.67741  2.69355  4.24690  2.90347  2.73739  3.18146  2.89801  2.37887  2.77519  2.98518  4.58477  3.61503
          0.03394  3.79585  4.51819  0.61958  0.77255  0.48576  0.95510
     25   2.66303  4.65377  2.67206  2.55081  4.00554  3.13494  3.86464  3.70128  2.76297  3.35754  4.31478  1.30149  3.78399  3.13892  3.11357  2.73422  3.04338  3.33127  5.32061  3.96066     25 n - - -
          2.68618  4.42225  2.77519  2.73123  3.46354  2.40513  3.72494  3.29354  2.67741  2.69355  4.24690  2.90347  2.73739  3.18146  2.89801  2.37887  2.77519  2.98518  4.58477  3.61503
          0.03394  3.79585  4.51819  0.61958  0.77255  0.48576  0.95510
     26   2.82391  4.80348  2.85654  2.61232  3.96119  3.31750  3.76918  3.58217  2.43905  3.09197  4.12421  3.07053  3.87128  1.37714  2.72383  2.87594  3.12199  3.31731  5.24801  3.93728     26 q - - -
          2.68618  4.42225  2.77519  2.73123  3.46354  2.40513  3.72494  3.29354  2.67741  2.69355  4.24690  2.90347  2.73739  3.18146  2.89801  2.37887  2.77519  2.98518  4.58477  3.61503
          0.03394  3.79585  4.51819  0.61958  0.77255  0.48576  0.95510
     27   2.66303  4.65377  2.67206  2.55081  4.00554  3.13494  3.86464  3.70128  2.76297  3.35754  4.31478  1.30149  3.78399  3.13892  3.11357  2.73422  3.04338  3.33127  5.32061  3.96066     27 n - - -
          2.68618  4.42225  2.77519  2.73123  3.46354  2.40513  3.72494  3.29354  2.67741  2.69355  4.24690  2.90347  2.73739  3.18146  2.89801  2.37887  2.77519  2.98518  4.58477  3.61503
          0.03394  3.79585  4.51819  0.61958  0.77255  0.48576  0.95510
     28   2.74801  4.31390  4.01740  3.68015  3.49623  3.64235  4.49576  2.06134  3.54665  2.19812  3.47515  3.88167  4.20856  3.91289  3.76614  3.14265  3.11235  1.12783  5.26699  3.99291     28 v - - -
          2.68618  4.42225  2.77519  2.73123  3.46354  2.40513  3.72494  3.29354  2.67741  2.69355  4.24690  2.90347  2.73739  3.18146  2.89801  2.37887  2.77519  2.98518  4.58477  3.61503
          0.03394  3.79585  4.51819  0.61958  0.77255  0.48576  0.95510
     29   3.07102  4.55716  4.06533  3.70691  3.10991  3.88283  4.38674  2.31233  3.47532  0.97587  3.16059  3.98955  4.33279  3.86210  3.66310  3.44769  3.36958  2.32936  4.95932  3.66429     29 l - - -
          2.68618  4.42225  2.77519  2.73123  3.46354  2.40513  3.72494  3.29354  2.67741  2.69355  4.24690  2.90347  2.73739  3.18146  2.89801  2.37887  2.77519  2.98518  4.58477  3.61503
          0.03394  3.79585  4.51819  0.61958  0.77255  0.48576  0.95510
     30   2.89002  4.97982  2.46164  1.13983  4.31705  3.22719  3.81005  3.75576  2.68114  3.38625  4.36581  2.89548  3.82878  3.02872  3.08035  2.88163  3.19441  3.44836  5.50331  4.22786     30 e - - -
          2.68618  4.42225  2.77519  2.73123  3.46354  2.40513  3.72494  3.29354  2.67741  2.69355  4.24690  2.90347  2.73739  3.18146  2.89801  2.37887  2.77519  2.98518  4.58477  3.61503
          0.03394  3.79585  4.51819  0.61958  0.77255  0.48576  0.95510
     31   3.07102  4.55716  4.06533  3.70691  3.10991  3.88283  4.38674  2.31233  3.47532  0.97587  3.16059  3.98955  4.33279  3.86210  3.66310  3.44769  3.36958  2.32936  4.95932  3.66429     31 l - - -
          2.68618  4.42225  2.77519  2.73123  3.46354  2.40513  3.72494  3.29354  2.67741  2.69355  4.24690  2.90347  2.73739  3.18146  2.89801  2.37887  2.77519  2.98518  4.58477  3.61503
          0.03394  3.79585  4.51819  0.61958  0.77255  0.48576  0.95510
     32   2.74801  4.31390  4.01740  3.68015  3.49623  3.64235  4.49576  2.06134  3.54665  2.19812  3.47515  3.88167  4.20856  3.91289  3.76614  3.14265  3.11235  1.12783  5.26699  3.99291     32 v - - -
          2.68618  4.42225  2.77519  2.73123  3.46354  2.40513  3.72494  3.29354  2.67741  2.69355  4.24690  2.90347  2.73739  3.18146  2.89801  2.37887  2.77519  2.98518  4.58477  3.61503
          0.03394  3.79585  4.51819  0.61958  0.77255  0.48576  0.95510
     33   2.57516  4.35592  3.23299  3.12383  4.26326  0.85784  4.24698  3.84589  3.29441  3.50933  4.48601  3.39780  3.74458  3.62500  3.53709  2.74524  3.05053  3.38922  5.37683  4.36324     33 g - - -
          2.68618  4.42225  2.77519  2.73123  3.46354  2.40513  3.72494  3.29354  2.67741  2.69355  4.24690  2.90347  2.73739  3.18146  2.89801  2.37887  2.77519  2.98518  4.58477  3.61503
          0.03394  3.79585  4.51819  0.61958  0.77255  0.48576  0.95510
     34   2.57516  4.35592  3.23299  3.12383  4.26326  0.85784  4.24698  3.84589  3.29441  3.50933  4.48601  3.39780  3.74458  3.62500  3.53709  2.74524  3.05053  3.38922  5.37683  4.36324     34 g - - -
          2.68618  4.42225  2.77519  2.73123  3.46354  2.40513  3.72494  3.29354  2.67741  2.69355  4.24690  2.90347  2.73739  3.18146  2.89801  2.37887  2.77519  2.98518  4.58477  3.61503
          0.03394  3.79585  4.51819  0.61958  0.77255  0.48576  0.95510
     35   2.46610  4.19158  3.70172  3.28661  3.64629  3.33926  4.20225  2.34387  3.17880  2.45257  3.56278  3.51586  3.94073  3.53255  3.45774  2.74983  2.06708  1.68266  5.25806  4.02296     35 v - - -
          2.68618  4.42225  2.77519  2.73123  3.46354  2.40513  3.72494  3.29354  2.67741  2.69355  4.24690  2.90347  2.73739  3.18146  2.89801  2.37887  2.77519  2.98518  4.58477  3.61503
          0.03394  3.79585  4.51819  0.61958  0.77255  0.48576  0.95510
     36   2.91040  5.02118  1.03459  2.29415  4.38876  3.15538  3.86864  3.96018  2.93912  3.58318  4.56156  2.84580  3.80303  3.10913  3.44324  2.88288  3.24807  3.60825  5.57214  4.27689     36 d - - -
          2.68618  4.42225  2.77519  2.73123  3.46354  2.40513  3.72494  3.29354  2.67741  2.69355  4.24690  2.90347  2.73739  3.18146  2.89801  2.37887  2.77519  2.98518  4.58477  3.61503
          0.03394  3.79585  4.51819  0.61958  0.77255  0.48576  0.95510
     37   2.89002  4.97982  2.46164  1.13983  4.31705  3.22719  3.81005  3.75576  2.68114  3.38625  4.36581  2.89548  3.82878  3.02872  3.08035  2.88163  3.19441  3.44836  5.50331  4.22786     37 e - - -
          2.68618  4.42225  2.77519  2.73123  3.46354  2.40513  3.72494  3.29354  2.67741  2.69355  4.24690  2.90347  2.73739  3.18146  2.89801  2.37887  2.77519  2.98518  4.58477  3.61503
          0.03394  3.79585  4.51819  0.61958  0.77255  0.48576  0.95510
     38   1.92009  4.71520  1.86788  2.31755  4.24550  3.11910  3.76735  3.57296  2.71917  3.28859  4.17286  2.82478  3.73284  2.96225  3.19990  2.60936  2.91469  3.20786  5.54699  4.18196     38 d - - -
          2.68618  4.42225  2.77519  2.73123  3.46354  2.40513  3.72494  3.29354  2.67741  2.69355  4.24690  2.90347  2.73739  3.18146  2.89801  2.37887  2.77519  2.98518  4.58477  3.61503
          0.03394  3.79585  4.51819  0.61958  0.77255  0.48576  0.95510
     39   1.82892  4.16187  3.71877  3.33120  3.68519  3.28216  4.24850  2.35768  3.25298  2.49076  3.60126  3.52471  3.91462  3.58534  3.52664  2.70734  2.82598  1.66658  5.30158  4.06974     39 v - - -
          2.68618  4.42225  2.77519  2.73123  3.46354  2.40513  3.72494  3.29354  2.67741  2.69355  4.24690  2.90347  2.73739  3.18146  2.89801  2.37887  2.77519  2.98518  4.58477  3.61503
          0.03394  3.79585  4.51819  0.61958  0.77255  0.48576  0.95510
     40   3.07102  4.55716  4.06533  3.70691  3.10991  3.88283  4.38674  2.31233  3.47532  0.97587  3.16059  3.98955  4.33279  3.86210  3.66310  3.44769  3.36958  2.32936  4.95932  3.66429     40 l - - -
          2.68618  4.42225  2.77519  2.73123  3.46354  2.40513  3.72494  3.29354  2.67741  2.69355  4.24690  2.90347  2.73739  3.18146  2.89801  2.37887  2.77519  2.98518  4.58477  3.61503
          0.03394  3.79585  4.51819  0.61958  0.77255  0.48576  0.95510
     41   2.80397  4.85410  3.13423  2.62616  3.88475  3.47189  2.41505  3.59157  2.08341  3.12067  4.01086  3.06347  3.89287  2.77723  1.84684  2.83978  3.02208  3.29400  5.11491  3.76535     41 r - - -
          2.68618  4.42225  2.77519  2.73123  3.46354  2.40513  3.72494  3.29354  2.67741  2.69355  4.24690  2.90347  2.73739  3.18146  2.89801  2.37887  2.77519  2.98518  4.58477  3.61503
          0.03394  3.79585  4.51819  0.61958  0.77255  0.48576  0.95510
     42   2.89002  4.97982  2.46164  1.13983  4.31705  3.22719  3.81005  3.75576  2.68114  3.38625  4.36581  2.89548  3.82878  3.02872  3.08035  2.88163  3.19441  3.44836  5.50331  4.22786     42 e - - -
          2.68618  4.42225  2.77519  2.73123  3.46354  2.40513  3.72494  3.29354  2.67741  2.69355  4.24690  2.90347  2.73739  3.18146  2.89801  2.37887  2.77519  2.98518  4.58477  3.61503
          0.03394  3.79585  4.51819  0.61958  0.77255  0.48576  0.95510
     43   1.13028  4.15731  3.38741  3.17741  3.97841  2.98341  4.20816  3.09276  3.19172  2.97759  4.01968  3.34558  3.71559  3.54047  3.44632  2.50918  2.78132  2.76062  5.41337  4.20549     43 a - - -
          2.68618  4.42225  2.77519  2.73123  3.46354  2.40513  3.72494  3.29354  2.67741  2.69355  4.24690  2.90347  2.73739  3.18146  2.89801  2.37887  2.77519  2.98518  4.58477  3.61503
          0.03394  3.79585  4.51819  0.61958  0.77255  0.48576  0.95510
     44   3.21432  4.61528  3.97781  3.66632  2.59633  3.64739  3.81226  3.23635  3.39080  2.64367  3.87354  3.83125  4.15925  3.78261  3.53208  3.41862  3.51129  3.12458  1.05528  2.60277     44 w - - -
          2.68618  4.42225  2.77519  2.73123  3.46354  2.40513  3.72494  3.29354  2.67741  2.69355  4.24690  2.90347  2.73739  3.18146  2.89801  2.37887  2.77519  2.98518  4.58477  3.61503
          0.03394  3.79585  4.51819  0.61958  0.77255  0.48576  0.95510
     45   2.92233  4.76304  3.40551  2.93532  4.09822  3.42248  3.77472  3.63624  2.21532  3.16631  4.17040  3.29997  3.93052  3.00054  1.10248  3.01132  3.19466  3.36399  5.21352  4.04414     45 r - - -
          2.68618  4.42225  2.77519  2.73123  3.46354  2.40513  3.72494  3.29354  2.67741  2.69355  4.24690  2.90347  2.73739  3.18146  2.89801  2.37887  2.77519  2.98518  4.58477  3.61503
          0.03394  3.79585  4.51819  0.61958  0.77255  0.48576  0.95510
     46   2.92233  4.76304  3.40551  2.93532  4.09822  3.42248  3.77472  3.63624  2.21532  3.16631  4.17040  3.29997  3.93052  3.00054  1.10248  3.01132  3.19466  3.36399  5.21352  4.04414     46 r - - -
          2.68618  4.42225  2.77519  2.73123  3.46354  2.40513  3.72494  3.29354  2.67741  2.69355  4.24690  2.90347  2.73739  3.18146  2.89801  2.37887  2.77519  2.98518  4.58477  3.61503
          0.03394  3.79585  4.51819  0.61958  0.77255  0.48576  0.95510
     47   2.74801  4.31390  4.01740  3.68015  3.49623  3.64235  4.49576  2.06134  3.54665  2.19812  3.47515  3.88167  4.20856  3.91289  3.76614  3.14265  3.11235  1.12783  5.26699  3.99291     47 v - - -
          2.68618  4.42225  2.77519  2.73123  3.46354  2.40513  3.72494  3.29354  2.67741  2.69355  4.24690  2.90347  2.73739  3.18146  2.89801  2.37887  2.77519  2.98518  4.58477  3.61503
          0.03394  3.79585  4.51819  0.61958  0.77255  0.48576  0.95510
     48   1.13028  4.15731  3.38741  3.17741  3.97841  2.98341  4.20816  3.09276  3.19172  2.97759  4.01968  3.34558  3.71559  3.54047  3.44632  2.50918  2.78132  2.76062  5.41337  4.20549     48 a - - -
          2.68618  4.42225  2.77519  2.73123  3.46354  2.40513  3.72494  3.29354  2.67741  2.69355  4.24690  2.90347  2.73739  3.18146  2.89801  2.37887  2.77519  2.98518  4.58477  3.61503
          0.03394  3.79585  4.51819  0.61958  0.77255  0.48576  0.95510
     49   2.91040  5.02118  1.03459  2.29415  4.38876  3.15538  3.86864  3.96018  2.93912  3.58318  4.56156  2.84580  3.80303  3.10913  3.44324  2.88288  3.24807  3.60825  5.57214  4.27689     49 d - - -
          2.68618  4.42225  2.77519  2.73123  3.46354  2.40513  3.72494  3.29354  2.67741  2.69355  4.24690  2.90347  2.73739  3.18146  2.89801  2.37887  2.77519  2.98518  4.58477  3.61503
          0.03394  3.79585  4.51819  0.61958  0.77255  0.48576  0.95510
     50   2.92233  4.76304  3.40551  2.93532  4.09822  3.42248  3.77472  3.63624  2.21532  3.16631  4.17040  3.29997  3.93052  3.00054  1.10248  3.01132  3.19466  3.36399  5.21352  4.04414     50 r - - -
          2.68618  4.42225  2.77519  2.73123  3.46354  2.40513  3.72494  3.29354  2.67741  2.69355  4.24690  2.90347  2.73739  3.18146  2.89801  2.37887  2.77519  2.98518  4.58477  3.61503
          0.03394  3.79585  4.51819  0.61958  0.77255  0.48576  0.95510
     51   3.14008  4.66011  3.72657  3.44335  2.30224  3.74197  3.58859  3.16031  3.30306  2.63360  3.84391  3.63166  4.21853  3.62755  3.50176  3.28379  3.42693  3.02751  3.94245  1.10351     51 y - - -
          2.68618  4.42225  2.77519  2.73123  3.46354  2.40513  3.72494  3.29354  2.67741  2.69355  4.24690  2.90347  2.73739  3.18146  2.89801  2.37887  2.77519  2.98518  4.58477  3.61503
          0.03394  3.79585  4.51819  0.61958  0.77255  0.48576  0.95510
     52   2.89002  4.97982  2.46164  1.13983  4.31705  3.22719  3.81005  3.75576  2.68114  3.38625  4.36581  2.89548  3.82878  3.02872  3.08035  2.88163  3.19441  3.44836  5.50331  4.22786     52 e - - -
          2.68618  4.42225  2.77519  2.73123  3.46354  2.40513  3.72494  3.29354  2.67741  2.69355  4.24690  2.90347  2.73739  3.18146  2.89801  2.37887  2.77519  2.98518  4.58477  3.61503
          0.03394  3.79585  4.51819  0.61958  0.77255  0.48576  0.95510
     53   2.97152  4.41421  4.22264  3.83718  3.32466  3.98025  4.58086  1.17841  3.66364  1.92884  3.27443  4.09334  4.42066  4.02108  3.86910  3.46981  3.27286  1.84999  5.19813  3.92838     53 i - - -
          2.68618  4.42225  2.77519  2.73123  3.46354  2.40513  3.72494  3.29354  2.67741  2.69355  4.24690  2.90347  2.73739  3.18146  2.89801  2.37887  2.77519  2.98518  4.58477  3.61503
          0.03394  3.79585  4.51819  0.61958  0.77255  0.48576  0.95510
     54   3.07102  4.55716  4.06533  3.70691  3.10991  3.88283  4.38674  2.31233  3.47532  0.97587  3.16059  3.98955  4.33279  3.86210  3.66310  3.44769  3.36958  2.32936  4.95932  3.66429     54 l - - -
          2.68618  4.42225  2.77519  2.73123  3.46354  2.40513  3.72494  3.29354  2.67741  2.69355  4.24690  2.90347  2.73739  3.18146  2.89801  2.37887  2.77519  2.98518  4.58477  3.61503
          0.03394  3.79585  4.51819  0.61958  0.77255  0.48576  0.95510
     55   2.92233  4.76304  3.40551  2.93532  4.09822  3.42248  3.77472  3.63624  2.21532  3.16631  4.17040  3.29997  3.93052  3.00054  1.10248  3.01132  3.19466  3.36399  5.21352  4.04414     55 r - - -
          2.68618  4.42225  2.77519  2.73123  3.46354  2.40513  3.72494  3.29354  2.67741  2.69355  4.24690  2.90347  2.73739  3.18146  2.89801  2.37887  2.77519  2.98518  4.58477  3.61503
          0.03394  3.79585  4.51819  0.61958  0.77255  0.48576  0.95510
     56   2.37506  4.21928  3.36343  3.11426  3.90438  3.06047  4.13698  3.02232  3.05568  2.88842  3.94560  3.33461  3.75891  3.45489  3.31686  2.57569  1.30895  2.72553  5.34910  4.12161     56 t - - -
          2.68618  4.42225  2.77519  2.73123  3.46354  2.40513  3.72494  3.29354  2.67741  2.69355  4.24690  2.90347  2.73739  3.18146  2.89801  2.37887  2.77519  2.98518  4.58477  3.61503
          0.03394  3.79585  4.51819  0.61958  0.77255  0.48576  0.95510
     57   2.57516  4.35592  3.23299  3.12383  4.26326  0.85784  4.24698  3.84589  3.29441  3.50933  4.48601  3.39780  3.74458  3.62500  3.53709  2.74524  3.05053  3.38922  5.37683  4.36324     57 g - - -
          2.68618  4.42225  2.77519  2.73123  3.46354  2.40513  3.72494  3.29354  2.67741  2.69355  4.24690  2.90347  2.73739  3.18146  2.89801  2.37887  2.77519  2.98518  4.58477  3.61503
          0.03394  3.79585  4.51819  0.61958  0.77255  0.48576  0.95510
     58   3.16360  4.58872  4.13284  3.83446  1.14617  3.86796  3.84818  2.69866  3.74379  2.08748  3.44153  3.93390  4.32968  3.93351  3.88243  3.43640  3.46543  2.68337  4.12325  2.50121     58 f - - -
          2.68618  4.42225  2.77519  2.73123  3.46354  2.40513  3.72494  3.29354  2.67741  2.69355  4.24690  2.90347  2.73739  3.18146  2.89801  2.37887  2.77519  2.98518  4.58477  3.61503
          0.03394  3.79585  4.51819  0.61958  0.77255  0.48576  0.95510
     59   2.46610  4.19158  3.70172  3.28661  3.64629  3.33926  4.20225  2.34387  3.17880  2.45257  3.56278  3.51586  3.94073  3.53255  3.45774  2.74983  2.06708  1.68266  5.25806  4.02296     59 v - - -
          2.68618  4.42225  2.77519  2.73123  3.46354  2.40513  3.72494  3.29354  2.67741  2.69355  4.24690  2.90347  2.73739  3.18146  2.89801  2.37887  2.77519  2.98518  4.58477  3.61503
          0.03394  3.79585  4.51819  0.61958  0.77255  0.48576  0.95510
     60   3.21432  4.61528  3.97781  3.66632  2.59633  3.64739  3.81226  3.23635  3.39080  2.64367  3.87354  3.83125  4.15925  3.78261  3.53208  3.41862  3.51129  3.12458  1.05528  2.60277     60 w - - -
          2.68618  4.42225  2.77519  2.73123  3.46354  2.40513  3.72494  3.29354  2.67741  2.69355  4.24690  2.90347  2.73739  3.18146  2.89801  2.37887  2.77519  2.98518  4.58477  3.61503
          0.03394  3.79585  4.51819  0.61958  0.77255  0.48576  0.95510
     61   2.77701  4.95655  2.79957  1.90712  4.28567  3.37516  3.60093  3.69626  2.16334  3.24245  4.10911  2.92781  3.83857  2.75820  1.92752  2.77764  3.00899  3.37064  5.39004  4.10657     61 e - - -
          2.68618  4.42225  2.77519  2.73123  3.46354  2.40513  3.72494  3.29354  2.67741  2.69355  4.24690  2.90347  2.73739  3.18146  2.89801  2.37887  2.77519  2.98518  4.58477  3.61503
          0.03394  3.79585  4.51819  0.61958  0.77255  0.48576  0.95510
     62   2.83801  5.31739  1.64455  1.60573  4.60376  3.14787  3.68179  4.09189  2.67609  3.63490  4.49864  2.62995  3.76006  2.85356  3.24112  2.74187  3.12556  3.69477  5.79876  4.33095     62 e - - -
          2.68618  4.42225  2.77519  2.73123  3.46354  2.40513  3.72494  3.29354  2.67741  2.69355  4.24690  2.90347  2.73739  3.18146  2.89801  2.37887  2.77519  2.98518  4.58477  3.61503
          0.03394  3.79585  4.51819  0.61958  0.77255  0.48576  0.95510
     63   2.76129  4.57898  3.45163  2.89493  3.56149  3.55608  3.75165  2.93024  2.36143  1.93227  3.58876  3.28136  3.97355  3.00543  1.99540  2.91484  3.00258  2.77169  5.01606  3.72714     63 l - - -
          2.68618  4.42225  2.77519  2.73123  3.46354  2.40513  3.72494  3.29354  2.67741  2.69355  4.24690  2.90347  2.73739  3.18146  2.89801  2.37887  2.77519  2.98518  4.58477  3.61503
          0.03394  3.79585  4.51819  0.61958  0.77255  0.48576  0.95510
     64   1.13028  4.15731  3.38741  3.17741  3.97841  2.98341  4.20816  3.09276  3.19172  2.97759  4.01968  3.34558  3.71559  3.54047  3.44632  2.50918  2.78132  2.76062  5.41337  4.20549     64 a - - -
          2.68618  4.42225  2.77519  2.73123  3.46354  2.40513  3.72494  3.29354  2.67741  2.69355  4.24690  2.90347  2.73739  3.18146  2.89801  2.37887  2.77519  2.98518  4.58477  3.61503
          0.03394  3.79585  4.51819  0.61958  0.77255  0.48576  0.95510
     65   2.89002  4.97982  2.46164  1.13983  4.31705  3.22719  3.81005  3.75576  2.68114  3.38625  4.36581  2.89548  3.82878  3.02872  3.08035  2.88163  3.19441  3.44836  5.50331  4.22786     65 e - - -
          2.68618  4.42225  2.77519  2.73123  3.46354  2.40513  3.72494  3.29354  2.67741  2.69355  4.24690  2.90347  2.73739  3.18146  2.89801  2.37887  2.77519  2.98518  4.58477  3.61503
          0.03394  3.79585  4.51819  0.61958  0.77255  0.48576  0.95510
     66   2.65622  4.42412  3.25549  3.08508  4.08325  3.11607  4.16735  3.61068  3.13612  3.24522  4.29321  3.39853  0.98330  3.52735  3.38874  2.82178  3.09223  3.26464  5.28914  4.20354     66 p - - -
          2.68618  4.42225  2.77519  2.73123  3.46354  2.40513  3.72494  3.29354  2.67741  2.69355  4.24690  2.90347  2.73739  3.18146  2.89801  2.37887  2.77519  2.98518  4.58477  3.61503
          0.03394  3.79585  4.51819  0.61958  0.77255  0.48576  0.95510
     67   3.07102  4.55716  4.06533  3.70691  3.10991  3.88283  4.38674  2.31233  3.47532  0.97587  3.16059  3.98955  4.33279  3.86210  3.66310  3.44769  3.36958  2.32936  4.95932  3.66429     67 l - - -
          2.68618  4.42225  2.77519  2.73123  3.46354  2.40513  3.72494  3.29354  2.67741  2.69355  4.24690  2.90347  2.73739  3.18146  2.89801  2.37887  2.77519  2.98518  4.58477  3.61503
          0.03394  3.79585  4.51819  0.61958  0.77255  0.48576  0.95510
     68   2.82391  4.80348  2.85654  2.61232  3.96119  3.31750  3.76918  3.58217  2.43905  3.09197  4.12421  3.07053  3.87128  1.37714  2.72383  2.87594  3.12199  3.31731  5.24801  3.93728     68 q - - -
          2.68618  4.42225  2.77519  2.73123  3.46354  2.40513  3.72494  3.29354  2.67741  2.69355  4.24690  2.90347  2.73739  3.18146  2.89801  2.37887  2.77519  2.98518  4.58477  3.61503
          0.03394  3.79585  4.51819  0.61958  0.77255  0.48576  0.95510
     69   3.14008  4.66011  3.72657  3.44335  2.30224  3.74197  3.58859  3.16031  3.30306  2.63360  3.84391  3.63166  4.21853  3.62755  3.50176  3.28379  3.42693  3.02751  3.94245  1.10351     69 y - - -
          2.68618  4.42225  2.77519  2.73123  3.46354  2.40513  3.72494  3.29354  2.67741  2.69355  4.24690  2.90347  2.73739  3.18146  2.89801  2.37887  2.77519  2.98518  4.58477  3.61503
          0.03394  3.79585  4.51819  0.61958  0.77255  0.48576  0.95510
     70   2.74801  4.31390  4.01740  3.68015  3.49623  3.64235  4.49576  2.06134  3.54665  2.19812  3.47515  3.88167  4.20856  3.91289  3.76614  3.14265  3.11235  1.12783  5.26699  3.99291     70 v - - -
          2.68618  4.42225  2.77519  2.73123  3.46354  2.40513  3.72494  3.29354  2.67741  2.69355  4.24690  2.90347  2.73739  3.18146  2.89801  2.37887  2.77519  2.98518  4.58477  3.61503
          0.03394  3.79585  4.51819  0.61958  0.77255  0.48576  0.95510
     71   2.92233  4.76304  3.40551  2.93532  4.09822  3.42248  3.77472  3.63624  2.21532  3.16631  4.17040  3.29997  3.93052  3.00054  1.10248  3.01132  3.19466  3.36399  5.21352  4.04414     71 r - - -
          2.68618  4.42225  2.77519  2.73123  3.46354  2.40513  3.72494  3.29354  2.67741  2.69355  4.24690  2.90347  2.73739  3.18146  2.89801  2.37887  2.77519  2.98518  4.58477  3.61503
          0.03394  3.79585  4.51819  0.61958  0.77255  0.48576  0.95510
     72   2.60123  4.81832  1.81617  2.24011  4.31977  3.10490  3.73436  3.79972  2.69411  3.41574  4.27013  2.76415  3.72334  2.92325  3.19407  1.94796  2.94162  3.39081  5.59436  4.19173     72 d - - -
          2.68618  4.42225  2.77519  2.73123  3.46354  2.40513  3.72494  3.29354  2.67741  2.69355  4.24690  2.90347  2.73739  3.18146  2.89801  2.37887  2.77519  2.98518  4.58477  3.61503
          0.03394  3.79585  4.51819  0.61958  0.77255  0.48576  0.95510
     73   2.91040  5.02118  1.03459  2.29415  4.38876  3.15538  3.86864  3.96018  2.93912  3.58318  4.56156  2.84580  3.80303  3.10913  3.44324  2.88288  3.24807  3.60825  5.57214  4.27689     73 d - - -
          2.68618  4.42225  2.77519  2.73123  3.46354  2.40513  3.72494  3.29354  2.67741  2.69355  4.24690  2.90347  2.73739  3.18146  2.89801  2.37887  2.77519  2.98518  4.58477  3.61503
          0.03394  3.79585  4.51819  0.61958  0.77255  0.48576  0.95510
     74   2.93149  4.39940  4.24704  3.75884  3.23972  4.03013  4.50041  1.97134  3.58638  1.46315  3.13808  4.03777  4.41065  3.90425  3.81524  3.40803  3.20989  1.53547  5.14033  3.90016     74 l - - -
          2.68618  4.42225  2.77519  2.73123  3.46354  2.40513  3.72494  3.29354  2.67741  2.69355  4.24690  2.90347  2.73739  3.18146  2.89801  2.37887  2.77519  2.98518  4.58477  3.61503
          0.03394  3.79585  4.51819  0.61958  0.77255  0.48576  0.95510
     75   1.94418  4.55679  2.86804  2.55798  4.00682  3.20903  3.75104  3.36930  2.50661  3.01984  3.94276  2.99730  3.77296  2.15635  2.85000  2.62682  2.86379  3.05116  5.32587  4.02515     75 a - - -
          2.68618  4.42225  2.77519  2.73123  3.46354  2.40513  3.72494  3.29354  2.67741  2.69355  4.24690  2.90347  2.73739  3.18146  2.89801  2.37887  2.77519  2.98518  4.58477  3.61503
          0.03394  3.79585  4.51819  0.61958  0.77255  0.48576  0.95510
     76   2.65622  4.42412  3.25549  3.08508  4.08325  3.11607  4.16735  3.61068  3.13612  3.24522  4.29321  3.39853  0.98330  3.52735  3.38874  2.82178  3.09223  3.26464  5.28914  4.20354     76 p - - -
          2.68618  4.42225  2.77519  2.73123  3.46354  2.40513  3.72494  3.29354  2.67741  2.69355  4.24690  2.90347  2.73739  3.18146  2.89801  2.37887  2.77519  2.98518  4.58477  3.61503
          0.03394  3.79585  4.51819  0.61958  0.77255  0.48576  0.95510
     77   2.65622  4.42412  3.25549  3.08508  4.08325  3.11607  4.16735  3.61068  3.13612  3.24522  4.29321  3.39853  0.98330  3.52735  3.38874  2.82178  3.09223  3.26464  5.28914  4.20354     77 p - - -
          2.68618  4.42225  2.77519  2.73123  3.46354  2.40513  3.72494  3.29354  2.67741  2.69355  4.24690  2.90347  2.73739  3.18146  2.89801  2.37887  2.77519  2.98518  4.58477  3.61503
          0.03394  3.79585  4.51819  0.61958  0.77255  0.48576  0.95510
     78   3.21432  4.61528  3.97781  3.66632  2.59633  3.64739  3.81226  3.23635  3.39080  2.64367  3.87354  3.83125  4.15925  3.78261  3.53208  3.41862  3.51129  3.12458  1.05528  2.60277     78 w - - -
          2.68618  4.42225  2.77519  2.73123  3.46354  2.40513  3.72494  3.29354  2.67741  2.69355  4.24690  2.90347  2.73739  3.18146  2.89801  2.37887  2.77519  2.98518  4.58477  3.61503
          0.03394  3.79585  4.51819  0.61958  0.77255  0.48576  0.95510
     79   1.65308  4.09960  3.39012  3.07794  3.98778  2.96091  4.10613  3.05699  3.05512  2.96875  3.91717  3.26067  3.67319  3.39349  3.34758  2.41108  1.88915  2.70057  5.42027  4.20122     79 a - - -
          2.68618  4.42225  2.77519  2.73123  3.46354  2.40513  3.72494  3.29354  2.67741  2.69355  4.24690  2.90347  2.73739  3.18146  2.89801  2.37887  2.77519  2.98518  4.58477  3.61503
          0.03394  3.79585  4.51819  0.61958  0.77255  0.48576  0.95510
     80   2.61425  4.31927  3.62119  3.18084  3.44175  3.49724  4.08397  2.42413  3.01361  1.75279  3.40139  3.49404  4.01338  3.41385  3.29275  2.88345  2.14355  2.28048  5.09277  3.83145     80 l - - -
          2.68618  4.42225  2.77519  2.73123  3.46354  2.40513  3.72494  3.29354  2.67741  2.69355  4.24690  2.90347  2.73739  3.18146  2.89801  2.37887  2.77519  2.98518  4.58477  3.61503
          0.03394  3.79585  4.51819  0.61958  0.77255  0.48576  0.95510
     81   3.07102  4.55716  4.06533  3.70691  3.10991  3.88283  4.38674  2.31233  3.47532  0.97587  3.16059  3.98955  4.33279  3.86210  3.66310  3.44769  3.36958  2.32936  4.95932  3.66429     81 l - - -
          2.68618  4.42225  2.77519  2.73123  3.46354  2.40513  3.72494  3.29354  2.67741  2.69355  4.24690  2.90347  2.73739  3.18146  2.89801  2.37887  2.77519  2.98518  4.58477  3.61503
          0.03394  3.79585  4.51819  0.61958  0.77255  0.48576  0.95510
     82   2.91040  5.02118  1.03459  2.29415  4.38876  3.15538  3.86864  3.96018  2.93912  3.58318  4.56156  2.84580  3.80303  3.10913  3.44324  2.88288  3.24807  3.60825  5.57214  4.27689     82 d - - -
          2.68618  4.42225  2.77519  2.73123  3.46354  2.40513  3.72494  3.29354  2.67741  2.69355  4.24690  2.90347  2.73739  3.18146  2.89801  2.37887  2.77519  2.98518  4.58477  3.61503
          0.03394  3.79585  4.51819  0.61958  0.77255  0.48576  0.95510
     83   3.21432  4.61528  3.97781  3.66632  2.59633  3.64739  3.81226  3.23635  3.39080  2.64367  3.87354  3.83125  4.15925  3.78261  3.53208  3.41862  3.51129  3.12458  1.05528  2.60277     83 w - - -
          2.68618  4.42225  2.77519  2.73123  3.46354  2.40513  3.72494  3.29354  2.67741  2.69355  4.24690  2.90347  2.73739  3.18146  2.89801  2.37887  2.77519  2.98518  4.58477  3.61503
          0.03394  3.79585  4.51819  0.61958  0.77255  0.48576  0.95510
     84   2.28072  4.19900  3.14304  2.95724  4.00083  2.93045  4.06826  3.51397  3.02571  3.24092  4.17490  3.19308  3.66335  3.38155  3.31277  1.21285  2.75547  3.06599  5.37995  4.08441     84 s - - -
          2.68618  4.42225  2.77519  2.73123  3.46354  2.40513  3.72494  3.29354  2.67741  2.69355  4.24690  2.90347  2.73739  3.18146  2.89801  2.37887  2.77519  2.98518  4.58477  3.61503
          0.03394  3.79585  4.51819  0.61958  0.77255  0.48576  0.95510
     85   2.59343  4.67612  2.69166  2.45372  4.16102  2.15729  3.73555  3.64844  2.50783  3.24220  4.11866  2.92470  3.76080  2.06222  2.86970  2.64932  2.92216  3.27700  5.40496  4.09329     85 q - - -
          2.68618  4.42225  2.77519  2.73123  3.46354  2.40513  3.72494  3.29354  2.67741  2.69355  4.24690  2.90347  2.73739  3.18146  2.89801  2.37887  2.77519  2.98518  4.58477  3.61503
          0.03394  3.79585  4.51819  0.61958  0.77255  0.48576  0.95510
     86   2.89002  4.97982  2.46164  1.13983  4.31705  3.22719  3.81005  3.75576  2.68114  3.38625  4.36581  2.89548  3.82878  3.02872  3.08035  2.88163  3.19441  3.44836  5.50331  4.22786     86 e - - -
          2.68618  4.42225  2.77519  2.73123  3.46354  2.40513  3.72494  3.29354  2.67741  2.69355  4.24690  2.90347  2.73739  3.18146  2.89801  2.37887  2.77519  2.98518  4.58477  3.61503
          0.03394  3.79585  4.51819  0.61958  0.77255  0.48576  0.95510
     87   2.60123  4.81832  1.81617  2.24011  4.31977  3.10490  3.73436  3.79972  2.69411  3.41574  4.27013  2.76415  3.72334  2.92325  3.19407  1.94796  2.94162  3.39081  5.59436  4.19173     87 d - - -
          2.68618  4.42225  2.77519  2.73123  3.46354  2.40513  3.72494  3.29354  2.67741  2.69355  4.24690  2.90347  2.73739  3.18146  2.89801  2.37887  2.77519  2.98518  4.58477  3.61503
          0.03394  3.79585  4.51819  0.61958  0.77255  0.48576  0.95510
     88   2.65622  4.42412  3.25549  3.08508  4.08325  3.11607  4.16735  3.61068  3.13612  3.24522  4.29321  3.39853  0.98330  3.52735  3.38874  2.82178  3.09223  3.26464  5.28914  4.20354     88 p - - -
          2.68618  4.42225  2.77519  2.73123  3.46354  2.40513  3.72494  3.29354  2.67741  2.69355  4.24690  2.90347  2.73739  3.18146  2.89801  2.37887  2.77519  2.98518  4.58477  3.61503
          0.03394  3.79585  4.51819  0.61958  0.77255  0.48576  0.95510
     89   2.91040  5.02118  1.03459  2.29415  4.38876  3.15538  3.86864  3.96018  2.93912  3.58318  4.56156  2.84580  3.80303  3.10913  3.44324  2.88288  3.24807  3.60825  5.57214  4.27689     89 d - - -
          2.68618  4.42225  2.77519  2.73123  3.46354  2.40513  3.72494  3.29354  2.67741  2.69355  4.24690  2.90347  2.73739  3.18146  2.89801  2.37887  2.77519  2.98518  4.58477  3.61503
          0.03394  3.79585  4.51819  0.61958  0.77255  0.48576  0.95510
     90   2.92233  4.76304  3.40551  2.93532  4.09822  3.42248  3.77472  3.63624  2.21532  3.16631  4.17040  3.29997  3.93052  3.00054  1.10248  3.01132  3.19466  3.36399  5.21352  4.04414     90 r - - -
          2.68618  4.42225  2.77519  2.73123  3.46354  2.40513  3.72494  3.29354  2.67741  2.69355  4.24690  2.90347  2.73739  3.18146  2.89801  2.37887  2.77519  2.98518  4.58477  3.61503
          0.03394  3.79585  4.51819  0.61958  0.77255  0.48576  0.95510
     91   2.80397  4.85410  3.13423  2.62616  3.88475  3.47189  2.41505  3.59157  2.08341  3.12067  4.01086  3.06347  3.89287  2.77723  1.84684  2.83978  3.02208  3.29400  5.11491  3.76535     91 r - - -
          2.68618  4.42225  2.77519  2.73123  3.46354  2.40513  3.72494  3.29354  2.67741  2.69355  4.24690  2.90347  2.73739  3.18146  2.89801  2.37887  2.77519  2.98518  4.58477  3.61503
          0.03394  3.79585  4.51819  0.61958  0.77255  0.48576  0.95510
     92   1.13028  4.15731  3.38741  3.17741  3.97841  2.98341  4.20816  3.09276  3.19172  2.97759  4.01968  3.34558  3.71559  3.54047  3.44632  2.50918  2.78132  2.76062  5.41337  4.20549     92 a - - -
          2.68618  4.42225  2.77519  2.73123  3.46354  2.40513  3.72494  3.29354  2.67741  2.69355  4.24690  2.90347  2.73739  3.18146  2.89801  2.37887  2.77519  2.98518  4.58477  3.61503
          0.03394  3.79585  4.51819  0.61958  0.77255  0.48576  0.95510
     93   2.89002  4.97982  2.46164  1.13983  4.31705  3.22719  3.81005  3.75576  2.68114  3.38625  4.36581  2.89548  3.82878  3.02872  3.08035  2.88163  3.19441  3.44836  5.50331  4.22786     93 e - - -
          2.68618  4.42225  2.77519  2.73123  3.46354  2.40513  3.72494  3.29354  2.67741  2.69355  4.24690  2.90347  2.73739  3.18146  2.89801  2.37887  2.77519  2.98518  4.58477  3.61503
          0.03394  3.79585  4.51819  0.61958  0.77255  0.48576  0.95510
     94   3.07102  4.55716  4.06533  3.70691  3.10991  3.88283  4.38674  2.31233  3.47532  0.97587  3.16059  3.98955  4.33279  3.86210  3.66310  3.44769  3.36958  2.32936  4.95932  3.66429     94 l - - -
          2.68618  4.42225  2.77519  2.73123  3.46354  2.40513  3.72494  3.29354  2.67741  2.69355  4.24690  2.90347  2.73739  3.18146  2.89801  2.37887  2.77519  2.98518  4.58477  3.61503
          0.03394  3.79585  4.51819  0.61958  0.77255  0.48576  0.95510
     95   3.07102  4.55716  4.06533  3.70691  3.10991  3.88283  4.38674  2.31233  3.47532  0.97587  3.16059  3.98955  4.33279  3.86210  3.66310  3.44769  3.36958  2.32936  4.95932  3.66429     95 l - - -
          2.68618  4.42225  2.77519  2.73123  3.46354  2.40513  3.72494  3.29354  2.67741  2.69355  4.24690  2.90347  2.73739  3.18146  2.89801  2.37887  2.77519  2.98518  4.58477  3.61503
          0.03394  3.79585  4.51819  0.61958  0.77255  0.48576  0.95510
     96   2.89002  4.97982  2.46164  1.13983  4.31705  3.22719  3.81005  3.75576  2.68114  3.38625  4.36581  2.89548  3.82878  3.02872  3.08035  2.88163  3.19441  3.44836  5.50331  4.22786     96 e - - -
          2.68618  4.42225  2.77519  2.73123  3.46354  2.40513  3.72494  3.29354  2.67741  2.69355  4.24690  2.90347  2.73739  3.18146  2.89801  2.37887  2.77519  2.98518  4.58477  3.61503
          0.03394  3.79585  4.51819  0.61958  0.77255  0.48576  0.95510
     97   2.92233  4.76304  3.40551  2.93532  4.09822  3.42248  3.77472  3.63624  2.21532  3.16631  4.17040  3.29997  3.93052  3.00054  1.10248  3.01132  3.19466  3.36399  5.21352  4.04414     97 r - - -
          2.68618  4.42225  2.77519  2.73123  3.46354  2.40513  3.72494  3.29354  2.67741  2.69355  4.24690  2.90347  2.73739  3.18146  2.89801  2.37887  2.77519  2.98518  4.58477  3.61503
          0.03394  3.79585  4.51819  0.61958  0.77255  0.48576  0.95510
     98   3.07102  4.55716  4.06533  3.70691  3.10991  3.88283  4.38674  2.31233  3.47532  0.97587  3.16059  3.98955  4.33279  3.86210  3.66310  3.44769  3.36958  2.32936  4.95932  3.66429     98 l - - -
          2.68618  4.42225  2.77519  2.73123  3.46354  2.40513  3.72494  3.29354  2.67741  2.69355  4.24690  2.90347  2.73739  3.18146  2.89801  2.37887  2.77519  2.98518  4.58477  3.61503
          0.03394  3.79585  4.51819  0.61958  0.77255  0.48576  0.95510
     99   3.07102  4.55716  4.06533  3.70691  3.10991  3.88283  4.38674  2.31233  3.47532  0.97587  3.16059  3.98955  4.33279  3.86210  3.66310  3.44769  3.36958  2.32936  4.95932  3.66429     99 l - - -
          2.68618  4.42225  2.77519  2.73123  3.46354  2.40513  3.72494  3.29354  2.67741  2.69355  4.24690  2.90347  2.73739  3.18146  2.89801  2.37887  2.77519  2.98518  4.58477  3.61503
          0.03394  3.79585  4.51819  0.61958  0.77255  0.48576  0.95510
    100   1.13028  4.15731  3.38741  3.17741  3.97841  2.98341  4.20816  3.09276  3.19172  2.97759  4.01968  3.34558  3.71559  3.54047  3.44632  2.50918  2.78132  2.76062  5.41337  4.20549    100 a - - -
          2.68618  4.42225  2.77519  2.73123  3.46354  2.40513  3.72494  3.29354  2.67741  2.69355  4.24690  2.90347  2.73739  3.18146  2.89801  2.37887  2.77519  2.98518  4.58477  3.61503
          0.03394  3.79585  4.51819  0.61958  0.77255  0.48576  0.95510
    101   2.91040  5.02118  1.03459  2.29415  4.38876  3.15538  3.86864  3.96018  2.93912  3.58318  4.56156  2.84580  3.80303  3.10913  3.44324  2.88288  3.24807  3.60825  5.57214  4.27689    101 d - - -
          2.68618  4.42225  2.77519  2.73123  3.46354  2.40513  3.72494  3.29354  2.67741  2.69355  4.24690  2.90347  2.73739  3.18146  2.89801  2.37887  2.77519  2.98518  4.58477  3.61503
          0.03394  3.79585  4.51819  0.61958  0.77255  0.48576  0.95510
    102   2.91040  5.02118  1.03459  2.29415  4.38876  3.15538  3.86864  3.96018  2.93912  3.58318  4.56156  2.84580  3.80303  3.10913  3.44324  2.88288  3.24807  3.60825  5.57214  4.27689    102 d - - -
          2.68618  4.42225  2.77519  2.73123  3.46354  2.40513  3.72494  3.29354  2.67741  2.69355  4.24690  2.90347  2.73739  3.18146  2.89801  2.37887  2.77519  2.98518  4.58477  3.61503
          0.03394  3.79585  4.51819  0.61958  0.77255  0.48576  0.95510
    103   2.92233  4.76304  3.40551  2.93532  4.09822  3.42248  3.77472  3.63624  2.21532  3.16631  4.17040  3.29997  3.93052  3.00054  1.10248  3.01132  3.19466  3.36399  5.21352  4.04414    103 r - - -
          2.68618  4.42225  2.77519  2.73123  3.46354  2.40513  3.72494  3.29354  2.67741  2.69355  4.24690  2.90347  2.73739  3.18146  2.89801  2.37887  2.77519  2.98518  4.58477  3.61503
          0.03394  3.79585  4.51819  0.61958  0.77255  0.48576  0.95510
    104   1.13028  4.15731  3.38741  3.17741  3.97841  2.98341  4.20816  3.09276  3.19172  2.97759  4.01968  3.34558  3.71559  3.54047  3.44632  2.50918  2.78132  2.76062  5.41337  4.20549    104 a - - -
          2.68618  4.42225  2.77519  2.73123  3.46354  2.40513  3.72494  3.29354  2.67741  2.69355  4.24690  2.90347  2.73739  3.18146  2.89801  2.37887  2.77519  2.98518  4.58477  3.61503
          0.03394  3.79585  4.51819  0.61958  0.77255  0.48576  0.95510
    105   1.13028  4.15731  3.38741  3.17741  3.97841  2.98341  4.20816  3.09276  3.19172  2.97759  4.01968  3.34558  3.71559  3.54047  3.44632  2.50918  2.78132  2.76062  5.41337  4.20549    105 a - - -
          2.68618  4.42225  2.77519  2.73123  3.46354  2.40513  3.72494  3.29354  2.67741  2.69355  4.24690  2.90347  2.73739  3.18146  2.89801  2.37887  2.77519  2.98518  4.58477  3.61503
          0.03394  3.79585  4.51819  0.61958  0.77255  0.48576  0.95510
    106   2.57516  4.35592  3.23299  3.12383  4.26326  0.85784  4.24698  3.84589  3.29441  3.50933  4.48601  3.39780  3.74458  3.62500  3.53709  2.74524  3.05053  3.38922  5.37683  4.36324    106 g - - -
          2.68618  4.42225  2.77519  2.73123  3.46354  2.40513  3.72494  3.29354  2.67741  2.69355  4.24690  2.90347  2.73739  3.18146  2.89801  2.37887  2.77519  2.98518  4.58477  3.61503
          0.03394  3.79585  4.51819  0.61958  0.77255  0.48576  0.95510
    107   3.07102  4.55716  4.06533  3.70691  3.10991  3.88283  4.38674  2.31233  3.47532  0.97587  3.16059  3.98955  4.33279  3.86210  3.66310  3.44769  3.36958  2.32936  4.95932  3.66429    107 l - - -
          2.68618  4.42225  2.77519  2.73123  3.46354  2.40513  3.72494  3.29354  2.67741  2.69355  4.24690  2.90347  2.73739  3.18146  2.89801  2.37887  2.77519  2.98518  4.58477  3.61503
          0.03394  3.79585  4.51819  0.61958  0.77255  0.48576  0.95510
    108   2.19334  4.15726  3.05016  2.84936  4.20229  1.91183  4.03868  3.66540  3.00303  3.34456  4.18563  3.10354  3.60468  3.30275  3.33481  1.68100  2.66940  3.13163  5.52839  4.27779    108 s - - -
          2.68618  4.42225  2.77519  2.73123  3.46354  2.40513  3.72494  3.29354  2.67741  2.69355  4.24690  2.90347  2.73739  3.18146  2.89801  2.37887  2.77519  2.98518  4.58477  3.61503
          0.03394  3.79585  4.51819  0.61958  0.77255  0.48576  0.95510
    109   3.07102  4.55716  4.06533  3.70691  3.10991  3.88283  4.38674  2.31233  3.47532  0.97587  3.16059  3.98955  4.33279  3.86210  3.66310  3.44769  3.36958  2.32936  4.95932  3.66429    109 l - - -
          2.68618  4.42225  2.77519  2.73123  3.46354  2.40513  3.72494  3.29354  2.67741  2.69355  4.24690  2.90347  2.73739  3.18146  2.89801  2.37887  2.77519  2.98518  4.58477  3.61503
          0.03394  3.79585  4.51819  0.61958  0.77255  0.48576  0.95510
    110   1.92009  4.71520  1.86788  2.31755  4.24550  3.11910  3.76735  3.57296  2.71917  3.28859  4.17286  2.82478  3.73284  2.96225  3.19990  2.60936  2.91469  3.20786  5.54699  4.18196    110 d - - -
          2.68618  4.42225  2.77519  2.73123  3.46354  2.40513  3.72494  3.29354  2.67741  2.69355  4.24690  2.90347  2.73739  3.18146  2.89801  2.37887  2.77519  2.98518  4.58477  3.61503
          0.03394  3.79585  4.51819  0.61958  0.77255  0.48576  0.95510
    111   1.92009  4.71520  1.86788  2.31755  4.24550  3.11910  3.76735  3.57296  2.71917  3.28859  4.17286  2.82478  3.73284  2.96225  3.19990  2.60936  2.91469  3.20786  5.54699  4.18196    111 d - - -
          2.68618  4.42225  2.77519  2.73123  3.46354  2.40513  3.72494  3.29354  2.67741  2.69355  4.24690  2.90347  2.73739  3.18146  2.89801  2.37887  2.77519  2.98518  4.58477  3.61503
          0.03394  3.79585  4.51819  0.61958  0.77255  0.48576  0.95510
    112   2.50529  1.11030  4.00376  3.72743  3.73826  3.14268  4.39159  2.87105  3.55442  2.78917  3.90878  3.73489  3.84355  3.90392  3.69174  2.77646  2.96590  2.62041  5.16861  4.02596    112 c - - -
          2.68618  4.42225  2.77519  2.73123  3.46354  2.40513  3.72494  3.29354  2.67741  2.69355  4.24690  2.90347  2.73739  3.18146  2.89801  2.37887  2.77519  2.98518  4.58477  3.61503
          0.03394  3.79585  4.51819  0.61958  0.77255  0.48576  0.95510
    113   2.65622  4.42412  3.25549  3.08508  4.08325  3.11607  4.16735  3.61068  3.13612  3.24522  4.29321  3.39853  0.98330  3.52735  3.38874  2.82178  3.09223  3.26464  5.28914  4.20354    113 p - - -
          2.68618  4.42225  2.77519  2.73123  3.46354  2.40513  3.72494  3.29354  2.67741  2.69355  4.24690  2.90347  2.73739  3.18146  2.89801  2.37887  2.77519  2.98518  4.58477  3.61503
          0.03394  3.79585  4.51819  0.61958  0.77255  0.48576  0.95510
    114   3.07102  4.55716  4.06533  3.70691  3.10991  3.88283  4.38674  2.31233  3.47532  0.97587  3.16059  3.98955  4.33279  3.86210  3.66310  3.44769  3.36958  2.32936  4.95932  3.66429    114 l - - -
          2.68618  4.42225  2.77519  2.73123  3.46354  2.40513  3.72494  3.29354  2.67741  2.69355  4.24690  2.90347  2.73739  3.18146  2.89801  2.37887  2.77519  2.98518  4.58477  3.61503
          0.03394  3.79585  4.51819  0.61958  0.77255  0.48576  0.95510
    115   3.14008  4.66011  3.72657  3.44335  2.30224  3.74197  3.58859  3.16031  3.30306  2.63360  3.84391  3.63166  4.21853  3.62755  3.50176  3.28379  3.42693  3.02751  3.94245  1.10351    115 y - - -
          2.68618  4.42225  2.77519  2.73123  3.46354  2.40513  3.72494  3.29354  2.67741  2.69355  4.24690  2.90347  2.73739  3.18146  2.89801  2.37887  2.77519  2.98518  4.58477  3.61503
          0.03394  3.79585  4.51819  0.61958  0.77255  0.48576  0.95510
    116   2.92233  4.76304  3.40551  2.93532  4.09822  3.42248  3.77472  3.63624  2.21532  3.16631  4.17040  3.29997  3.93052  3.00054  1.10248  3.01132  3.19466  3.36399  5.21352  4.04414    116 r - - -
          2.68618  4.42225  2.77519  2.73123  3.46354  2.40513  3.72494  3.29354  2.67741  2.69355  4.24690  2.90347  2.73739  3.18146  2.89801  2.37887  2.77519  2.98518  4.58477  3.61503
          0.03394  3.79585  4.51819  0.61958  0.77255  0.48576  0.95510
    117   3.07102  4.55716  4.06533  3.70691  3.10991  3.88283  4.38674  2.31233  3.47532  0.97587  3.16059  3.98955  4.33279  3.86210  3.66310  3.44769  3.36958  2.32936  4.95932  3.66429    117 l - - -
          2.68618  4.42225  2.77519  2.73123  3.46354  2.40513  3.72494  3.29354  2.67741  2.69355  4.24690  2.90347  2.73739  3.18146  2.89801  2.37887  2.77519  2.98518  4.58477  3.61503
          0.03394  3.79585  4.51819  0.61958  0.77255  0.48576  0.95510
    118   2.37506  4.21928  3.36343  3.11426  3.90438  3.06047  4.13698  3.02232  3.05568  2.88842  3.94560  3.33461  3.75891  3.45489  3.31686  2.57569  1.30895  2.72553  5.34910  4.12161    118 t - - -
          2.68618  4.42225  2.77519  2.73123  3.46354  2.40513  3.72494  3.29354  2.67741  2.69355  4.24690  2.90347  2.73739  3.18146  2.89801  2.37887  2.77519  2.98518  4.58477  3.61503
          0.03394  3.79585  4.51819  0.61958  0.77255  0.48576  0.95510
    119   3.07102  4.55716  4.06533  3.70691  3.10991  3.88283  4.38674  2.31233  3.47532  0.97587  3.16059  3.98955  4.33279  3.86210  3.66310  3.44769  3.36958  2.32936  4.95932  3.66429    119 l - - -
          2.68618  4.42225  2.77519  2.73123  3.46354  2.40513  3.72494  3.29354  2.67741  2.69355  4.24690  2.90347  2.73739  3.18146  2.89801  2.37887  2.77519  2.98518  4.58477  3.61503
          0.03394  3.79585  4.51819  0.61958  0.77255  0.48576  0.95510
    120   2.74801  4.31390  4.01740  3.68015  3.49623  3.64235  4.49576  2.06134  3.54665  2.19812  3.47515  3.88167  4.20856  3.91289  3.76614  3.14265  3.11235  1.12783  5.26699  3.99291    120 v - - -
          2.68618  4.42225  2.77519  2.73123  3.46354  2.40513  3.72494  3.29354  2.67741  2.69355  4.24690  2.90347  2.73739  3.18146  2.89801  2.37887  2.77519  2.98518  4.58477  3.61503
          0.03394  3.79585  4.51819  0.61958  0.77255  0.48576  0.95510
    121   2.92233  4.76304  3.40551  2.93532  4.09822  3.42248  3.77472  3.63624  2.21532  3.16631  4.17040  3.29997  3.93052  3.00054  1.10248  3.01132  3.19466  3.36399  5.21352  4.04414    121 r - - -
          2.68618  4.42225  2.77519  2.73123  3.46354  2.40513  3.72494  3.29354  2.67741  2.69355  4.24690  2.90347  2.73739  3.18146  2.89801  2.37887  2.77519  2.98518  4.58477  3.61503
          0.03394  3.79585  4.51819  0.61958  0.77255  0.48576  0.95510
    122   2.76129  4.57898  3.45163  2.89493  3.56149  3.55608  3.75165  2.93024  2.36143  1.93227  3.58876  3.28136  3.97355  3.00543  1.99540  2.91484  3.00258  2.77169  5.01606  3.72714    122 l - - -
          2.68618  4.42225  2.77519  2.73123  3.46354  2.40513  3.72494  3.29354  2.67741  2.69355  4.24690  2.90347  2.73739  3.18146  2.89801  2.37887  2.77519  2.98518  4.58477  3.61503
          0.03394  3.79585  4.51819  0.61958  0.77255  0.48576  0.95510
    123   2.57516  4.35592  3.23299  3.12383  4.26326  0.85784  4.24698  3.84589  3.29441  3.50933  4.48601  3.39780  3.74458  3.62500  3.53709  2.74524  3.05053  3.38922  5.37683  4.36324    123 g - - -
          2.68618  4.42225  2.77519  2.73123  3.46354  2.40513  3.72494  3.29354  2.67741  2.69355  4.24690  2.90347  2.73739  3.18146  2.89801  2.37887  2.77519  2.98518  4.58477  3.61503
          0.03394  3.79585  4.51819  0.61958  0.77255  0.48576  0.95510
    124   2.67537  4.88255  1.68980  2.23423  4.42719  2.02637  3.77341  3.92481  2.77055  3.51898  4.38415  2.76852  3.73557  2.97034  3.28306  2.67249  3.01970  3.50490  5.64421  4.28296    124 d - - -
          2.68618  4.42225  2.77519  2.73123  3.46354  2.40513  3.72494  3.29354  2.67741  2.69355  4.24690  2.90347  2.73739  3.18146  2.89801  2.37887  2.77519  2.98518  4.58477  3.61503
          0.03394  3.79585  4.51819  0.61958  0.77255  0.48576  0.95510
    125   2.59343  4.67612  2.69166  2.45372  4.16102  2.15729  3.73555  3.64844  2.50783  3.24220  4.11866  2.92470  3.76080  2.06222  2.86970  2.64932  2.92216  3.27700  5.40496  4.09329    125 q - - -
          2.68618  4.42225  2.77519  2.73123  3.46354  2.40513  3.72494  3.29354  2.67741  2.69355  4.24690  2.90347  2.73739  3.18146  2.89801  2.37887  2.77519  2.98518  4.58477  3.61503
          0.03394  3.79585  4.51819  0.61958  0.77255  0.48576  0.95510
    126   2.57945  4.57492  3.05131  2.66663  4.13304  2.10837  3.74799  3.58513  2.38369  3.18664  4.06115  3.07427  3.78270  2.94970  1.89217  2.67123  2.90674  3.21931  5.32079  4.08633    126 r - - -
          2.68618  4.42225  2.77519  2.73123  3.46354  2.40513  3.72494  3.29354  2.67741  2.69355  4.24690  2.90347  2.73739  3.18146  2.89801  2.37887  2.77519  2.98518  4.58477  3.61503
          0.03394  3.79585  4.51819  0.61958  0.77255  0.48576  0.95510
    127   2.91708  4.74495  3.05658  2.81070  3.23529  3.38640  1.31508  3.60785  2.65608  3.11075  4.14924  3.22238  3.93573  3.17650  2.92545  2.98902  3.21864  3.34463  4.70109  3.18872    127 h - - -
          2.68618  4.42225  2.77519  2.73123  3.46354  2.40513  3.72494  3.29354  2.67741  2.69355  4.24690  2.90347  2.73739  3.18146  2.89801  2.37887  2.77519  2.98518  4.58477  3.61503
          0.03394  3.79585  4.51819  0.61958  0.77255  0.48576  0.95510
    128   3.14008  4.66011  3.72657  3.44335  2.30224  3.74197  3.58859  3.16031  3.30306  2.63360  3.84391  3.63166  4.21853  3.62755  3.50176  3.28379  3.42693  3.02751  3.94245  1.10351    128 y - - -
          2.68618  4.42225  2.77519  2.73123  3.46354  2.40513  3.72494  3.29354  2.67741  2.69355  4.24690  2.90347  2.73739  3.18146  2.89801  2.37887  2.77519  2.98518  4.58477  3.61503
          0.03394  3.79585  4.51819  0.61958  0.77255  0.48576  0.95510
    129   3.07102  4.55716  4.06533  3.70691  3.10991  3.88283  4.38674  2.31233  3.47532  0.97587  3.16059  3.98955  4.33279  3.86210  3.66310  3.44769  3.36958  2.32936  4.95932  3.66429    129 l - - -
          2.68618  4.42225  2.77519  2.73123  3.46354  2.40513  3.72494  3.29354  2.67741  2.69355  4.24690  2.90347  2.73739  3.18146  2.89801  2.37887  2.77519  2.98518  4.58477  3.61503
          0.03394  3.79585  4.51819  0.61958  0.77255  0.48576  0.95510
    130   3.07102  4.55716  4.06533  3.70691  3.10991  3.88283  4.38674  2.31233  3.47532  0.97587  3.16059  3.98955  4.33279  3.86210  3.66310  3.44769  3.36958  2.32936  4.95932  3.66429    130 l - - -
          2.68618  4.42225  2.77519  2.73123  3.46354  2.40513  3.72494  3.29354  2.67741  2.69355  4.24690  2.90347  2.73739  3.18146  2.89801  2.37887  2.77519  2.98518  4.58477  3.61503
          0.03394  3.79585  4.51819  0.61958  0.77255  0.48576  0.95510
    131   3.21432  4.61528  3.97781  3.66632  2.59633  3.64739  3.81226  3.23635  3.39080  2.64367  3.87354  3.83125  4.15925  3.78261  3.53208  3.41862  3.51129  3.12458  1.05528  2.60277    131 w - - -
          2.68618  4.42225  2.77519  2.73123  3.46354  2.40513  3.72494  3.29354  2.67741  2.69355  4.24690  2.90347  2.73739  3.18146  2.89801  2.37887  2.77519  2.98518  4.58477  3.61503
          0.03394  3.79585  4.51819  0.61958  0.77255  0.48576  0.95510
    132   2.28072  4.19900  3.14304  2.95724  4.00083  2.93045  4.06826  3.51397  3.02571  3.24092  4.17490  3.19308  3.66335  3.38155  3.31277  1.21285  2.75547  3.06599  5.37995  4.08441    132 s - - -
          2.68618  4.42225  2.77519  2.73123  3.46354  2.40513  3.72494  3.29354  2.67741  2.69355  4.24690  2.90347  2.73739  3.18146  2.89801  2.37887  2.77519  2.98518  4.58477  3.61503
          0.03394  3.79585  4.51819  0.61958  0.77255  0.48576  0.95510
    133   2.91708  4.74495  3.05658  2.81070  3.23529  3.38640  1.31508  3.60785  2.65608  3.11075  4.14924  3.22238  3.93573  3.17650  2.92545  2.98902  3.21864  3.34463  4.70109  3.18872    133 h - - -
          2.68618  4.42225  2.77519  2.73123  3.46354  2.40513  3.72494  3.29354  2.67741  2.69355  4.24690  2.90347  2.73739  3.18146  2.89801  2.37887  2.77519  2.98518  4.58477  3.61503
          0.03394  3.79585  4.51819  0.61958  0.77255  0.48576  0.95510
    134   2.91708  4.74495  3.05658  2.81070  3.23529  3.38640  1.31508  3.60785  2.65608  3.11075  4.14924  3.22238  3.93573  3.17650  2.92545  2.98902  3.21864  3.34463  4.70109  3.18872    134 h - - -
          2.68618  4.42225  2.77519  2.73123  3.46354  2.40513  3.72494  3.29354  2.67741  2.69355  4.24690  2.90347  2.73739  3.18146  2.89801  2.37887  2.77519  2.98518  4.58477  3.61503
          0.03394  3.79585  4.51819  0.61958  0.77255  0.48576  0.95510
    135   2.91708  4.74495  3.05658  2.81070  3.23529  3.38640  1.31508  3.60785  2.65608  3.11075  4.14924  3.22238  3.93573  3.17650  2.92545  2.98902  3.21864  3.34463  4.70109  3.18872    135 h - - -
          2.68618  4.42225  2.77519  2.73123  3.46354  2.40513  3.72494  3.29354  2.67741  2.69355  4.24690  2.90347  2.73739  3.18146  2.89801  2.37887  2.77519  2.98518  4.58477  3.61503
          0.03394  3.79585  4.51819  0.61958  0.77255  0.48576  0.95510
    136   2.97152  4.41421  4.22264  3.83718  3.32466  3.98025  4.58086  1.17841  3.66364  1.92884  3.27443  4.09334  4.42066  4.02108  3.86910  3.46981  3.27286  1.84999  5.19813  3.92838    136 i - - -
          2.68618  4.42225  2.77519  2.73123  3.46354  2.40513  3.72494  3.29354  2.67741  2.69355  4.24690  2.90347  2.73739  3.18146  2.89801  2.37887  2.77519  2.98518  4.58477  3.61503
          0.03394  3.79585  4.51819  0.61958  0.77255  0.48576  0.95510
    137   3.07102  4.55716  4.06533  3.70691  3.10991  3.88283  4.38674  2.31233  3.47532  0.97587  3.16059  3.98955  4.33279  3.86210  3.66310  3.44769  3.36958  2.32936  4.95932  3.66429    137 l - - -
          2.68618  4.42225  2.77519  2.73123  3.46354  2.40513  3.72494  3.29354  2.67741  2.69355  4.24690  2.90347  2.73739  3.18146  2.89801  2.37887  2.77519  2.98518  4.58477  3.61503
          0.03394  3.79585  4.51819  0.61958  0.77255  0.48576  0.95510
    138   3.07102  4.55716  4.06533  3.70691  3.10991  3.88283  4.38674  2.31233  3.47532  0.97587  3.16059  3.98955  4.33279  3.86210  3.66310  3.44769  3.36958  2.32936  4.95932  3.66429    138 l - - -
          2.68618  4.42225  2.77519  2.73123  3.46354  2.40513  3.72494  3.29354  2.67741  2.69355  4.24690  2.90347  2.73739  3.18146  2.89801  2.37887  2.77519  2.98518  4.58477  3.61503
          0.03394  3.79585  4.51819  0.61958  0.77255  0.48576  0.95510
    139   2.91040  5.02118  1.03459  2.29415  4.38876  3.15538  3.86864  3.96018  2.93912  3.58318  4.56156  2.84580  3.80303  3.10913  3.44324  2.88288  3.24807  3.60825  5.57214  4.27689    139 d - - -
          2.68618  4.42225  2.77519  2.73123  3.46354  2.40513  3.72494  3.29354  2.67741  2.69355  4.24690  2.90347  2.73739  3.18146  2.89801  2.37887  2.77519  2.98518  4.58477  3.61503
          0.03394  3.79585  4.51819  0.61958  0.77255  0.48576  0.95510
    140   2.57516  4.35592  3.23299  3.12383  4.26326  0.85784  4.24698  3.84589  3.29441  3.50933  4.48601  3.39780  3.74458  3.62500  3.53709  2.74524  3.05053  3.38922  5.37683  4.36324    140 g - - -
          2.68618  4.42225  2.77519  2.73123  3.46354  2.40513  3.72494  3.29354  2.67741  2.69355  4.24690  2.90347  2.73739  3.18146  2.89801  2.37887  2.77519  2.98518  4.58477  3.61503
          0.03394  3.79585  4.51819  0.61958  0.77255  0.48576  0.95510
    141   3.21432  4.61528  3.97781  3.66632  2.59633  3.64739  3.81226  3.23635  3.39080  2.64367  3.87354  3.83125  4.15925  3.78261  3.53208  3.41862  3.51129  3.12458  1.05528  2.60277    141 w - - -
          2.68618  4.42225  2.77519  2.73123  3.46354  2.40513  3.72494  3.29354  2.67741  2.69355  4.24690  2.90347  2.73739  3.18146  2.89801  2.37887  2.77519  2.98518  4.58477  3.61503
          0.03394  3.79585  4.51819  0.61958  0.77255  0.48576  0.95510
    142   2.50529  1.11030  4.00376  3.72743  3.73826  3.14268  4.39159  2.87105  3.55442  2.78917  3.90878  3.73489  3.84355  3.90392  3.69174  2.77646  2.96590  2.62041  5.16861  4.02596    142 c - - -
          2.68618  4.42225  2.77519  2.73123  3.46354  2.40513  3.72494  3.29354  2.67741  2.69355  4.24690  2.90347  2.73739  3.18146  2.89801  2.37887  2.77519  2.98518  4.58477  3.61503
          0.03394  3.79585  4.51819  0.61958  0.77255  0.48576  0.95510
    143   3.07102  4.55716  4.06533  3.70691  3.10991  3.88283  4.38674  2.31233  3.47532  0.97587  3.16059  3.98955  4.33279  3.86210  3.66310  3.44769  3.36958  2.32936  4.95932  3.66429    143 l - - -
          2.68618  4.42225  2.77519  2.73123  3.46354  2.40513  3.72494  3.29354  2.67741  2.69355  4.24690  2.90347  2.73739  3.18146  2.89801  2.37887  2.77519  2.98518  4.58477  3.61503
          0.03394  3.79585  4.51819  0.61958  0.77255  0.48576  0.95510
    144   2.28072  4.19900  3.14304  2.95724  4.00083  2.93045  4.06826  3.51397  3.02571  3.24092  4.17490  3.19308  3.66335  3.38155  3.31277  1.21285  2.75547  3.06599  5.37995  4.08441    144 s - - -
          2.68618  4.42225  2.77519  2.73123  3.46354  2.40513  3.72494  3.29354  2.67741  2.69355  4.24690  2.90347  2.73739  3.18146  2.89801  2.37887  2.77519  2.98518  4.58477  3.61503
          0.03394  3.79585  4.51819  0.61958  0.77255  0.48576  0.95510
    145   3.07102  4.55716  4.06533  3.70691  3.10991  3.88283  4.38674  2.31233  3.47532  0.97587  3.16059  3.98955  4.33279  3.86210  3.66310  3.44769  3.36958  2.32936  4.95932  3.66429    145 l - - -
          2.68618  4.42225  2.77519  2.73123  3.46354  2.40513  3.72494  3.29354  2.67741  2.69355  4.24690  2.90347  2.73739  3.18146  2.89801  2.37887  2.77519  2.98518  4.58477  3.61503
          0.03394  3.79585  4.51819  0.61958  0.77255  0.48576  0.95510
    146   2.97152  4.41421  4.22264  3.83718  3.32466  3.98025  4.58086  1.17841  3.66364  1.92884  3.27443  4.09334  4.42066  4.02108  3.86910  3.46981  3.27286  1.84999  5.19813  3.92838    146 i - - -
          2.68618  4.42225  2.77519  2.73123  3.46354  2.40513  3.72494  3.29354  2.67741  2.69355  4.24690  2.90347  2.73739  3.18146  2.89801  2.37887  2.77519  2.98518  4.58477  3.61503
          0.03394  3.79585  4.51819  0.61958  0.77255  0.48576  0.95510
    147   3.21432  4.61528  3.97781  3.66632  2.59633  3.64739  3.81226  3.23635  3.39080  2.64367  3.87354  3.83125  4.15925  3.78261  3.53208  3.41862  3.51129  3.12458  1.05528  2.60277    147 w - - -
          2.68618  4.42225  2.77519  2.73123  3.46354  2.40513  3.72494  3.29354  2.67741  2.69355  4.24690  2.90347  2.73739  3.18146  2.89801  2.37887  2.77519  2.98518  4.58477  3.61503
          0.03394  3.79585  4.51819  0.61958  0.77255  0.48576  0.95510
    148   2.57516  4.35592  3.23299  3.12383  4.26326  0.85784  4.24698  3.84589  3.29441  3.50933  4.48601  3.39780  3.74458  3.62500  3.53709  2.74524  3.05053  3.38922  5.37683  4.36324    148 g - - -
          2.68618  4.42225  2.77519  2.73123  3.46354  2.40513  3.72494  3.29354  2.67741  2.69355  4.24690  2.90347  2.73739  3.18146  2.89801  2.37887  2.77519  2.98518  4.58477  3.61503
          0.03394  3.79585  4.51819  0.61958  0.77255  0.48576  0.95510
    149   2.91040  5.02118  1.03459  2.29415  4.38876  3.15538  3.86864  3.96018  2.93912  3.58318  4.56156  2.84580  3.80303  3.10913  3.44324  2.88288  3.24807  3.60825  5.57214  4.27689    149 d - - -
          2.68618  4.42225  2.77519  2.73123  3.46354  2.40513  3.72494  3.29354  2.67741  2.69355  4.24690  2.90347  2.73739  3.18146  2.89801  2.37887  2.77519  2.98518  4.58477  3.61503
          0.03394  3.79585  4.51819  0.61958  0.77255  0.48576  0.95510
    150   2.86303  4.35877  4.16976  3.65341  3.23875  3.94870  4.40964  2.04452  3.49825  1.79147  2.24236  3.94018  4.32993  3.79926  3.73538  3.30208  3.13595  1.60875  5.09966  3.90609    150 v - - -
          2.68618  4.42225  2.77519  2.73123  3.46354  2.40513  3.72494  3.29354  2.67741  2.69355  4.24690  2.90347  2.73739  3.18146  2.89801  2.37887  2.77519  2.98518  4.58477  3.61503
          0.03394  3.79585  4.51819  0.61958  0.77255  0.48576  0.95510
    151   3.16360  4.58872  4.13284  3.83446  1.14617  3.86796  3.84818  2.69866  3.74379  2.08748  3.44153  3.93390  4.32968  3.93351  3.88243  3.43640  3.46543  2.68337  4.12325  2.50121    151 f - - -
          2.68618  4.42225  2.77519  2.73123  3.46354  2.40513  3.72494  3.29354  2.67741  2.69355  4.24690  2.90347  2.73739  3.18146  2.89801  2.37887  2.77519  2.98518  4.58477  3.61503
          0.03394  3.79585  4.51819  0.61958  0.77255  0.48576  0.95510
    152   2.92233  4.76304  3.40551  2.93532  4.09822  3.42248  3.77472  3.63624  2.21532  3.16631  4.17040  3.29997  3.93052  3.00054  1.10248  3.01132  3.19466  3.36399  5.21352  4.04414    152 r - - -
          2.68618  4.42225  2.77519  2.73123  3.46354  2.40513  3.72494  3.29354  2.67741  2.69355  4.24690  2.90347  2.73739  3.18146  2.89801  2.37887  2.77519  2.98518  4.58477  3.61503
          0.03394  3.79585  4.51819  0.61958  0.77255  0.48576  0.95510
    153   2.94350  4.34340  4.43014  3.93758  3.40491  4.15451  4.70028  1.45350  3.80746  1.93872  3.24685  4.19604  4.51794  4.10354  4.03708  3.53329  3.22018  1.36441  5.32428  4.10483    153 v - - -
          2.68618  4.42225  2.77519  2.73123  3.46354  2.40513  3.72494  3.29354  2.67741  2.69355  4.24690  2.90347  2.73739  3.18146  2.89801  2.37887  2.77519  2.98518  4.58477  3.61503
          0.03394  3.79585  4.51819  0.61958  0.77255  0.48576  0.95510
    154   3.14008  4.66011  3.72657  3.44335  2.30224  3.74197  3.58859  3.16031  3.30306  2.63360  3.84391  3.63166  4.21853  3.62755  3.50176  3.28379  3.42693  3.02751  3.94245  1.10351    154 y - - -
          2.68618  4.42225  2.77519  2.73123  3.46354  2.40513  3.72494  3.29354  2.67741  2.69355  4.24690  2.90347  2.73739  3.18146  2.89801  2.37887  2.77519  2.98518  4.58477  3.61503
          0.03394  3.79585  4.51819  0.61958  0.77255  0.48576  0.95510
    155   2.89002  4.97982  2.46164  1.13983  4.31705  3.22719  3.81005  3.75576  2.68114  3.38625  4.36581  2.89548  3.82878  3.02872  3.08035  2.88163  3.19441  3.44836  5.50331  4.22786    155 e - - -
          2.68618  4.42225  2.77519  2.73123  3.46354  2.40513  3.72494  3.29354  2.67741  2.69355  4.24690  2.90347  2.73739  3.18146  2.89801  2.37887  2.77519  2.98518  4.58477  3.61503
          0.03394  3.79585  4.51819  0.61958  0.77255  0.48576  0.95510
    156   2.83801  5.31739  1.64455  1.60573  4.60376  3.14787  3.68179  4.09189  2.67609  3.63490  4.49864  2.62995  3.76006  2.85356  3.24112  2.74187  3.12556  3.69477  5.79876  4.33095    156 e - - -
          2.68618  4.42225  2.77519  2.73123  3.46354  2.40513  3.72494  3.29354  2.67741  2.69355  4.24690  2.90347  2.73739  3.18146  2.89801  2.37887  2.77519  2.98518  4.58477  3.61503
          0.03394  3.79585  4.51819  0.61958  0.77255  0.48576  0.95510
    157   3.07102  4.55716  4.06533  3.70691  3.10991  3.88283  4.38674  2.31233  3.47532  0.97587  3.16059  3.98955  4.33279  3.86210  3.66310  3.44769  3.36958  2.32936  4.95932  3.66429    157 l - - -
          2.68618  4.42225  2.77519  2.73123  3.46354  2.40513  3.72494  3.29354  2.67741  2.69355  4.24690  2.90347  2.73739  3.18146  2.89801  2.37887  2.77519  2.98518  4.58477  3.61503
          0.03394  3.79585  4.51819  0.61958  0.77255  0.48576  0.95510
    158   1.82892  4.16187  3.71877  3.33120  3.68519  3.28216  4.24850  2.35768  3.25298  2.49076  3.60126  3.52471  3.91462  3.58534  3.52664  2.70734  2.82598  1.66658  5.30158  4.06974    158 v - - -
          2.68618  4.42225  2.77519  2.73123  3.46354  2.40513  3.72494  3.29354  2.67741  2.69355  4.24690  2.90347  2.73739  3.18146  2.89801  2.37887  2.77519  2.98518  4.58477  3.61503
          0.03394  3.79585  4.51819  0.61958  0.77255  0.48576  0.95510
    159   2.76944  4.89780  2.80590  2.45821  3.82445  3.38585  2.44532  3.62063  2.24803  3.14978  4.04292  2.94461  3.85195  2.12254  2.56420  2.78163  3.00689  3.31381  5.13167  3.71294    159 q - - -
          2.68618  4.42225  2.77519  2.73123  3.46354  2.40513  3.72494  3.29354  2.67741  2.69355  4.24690  2.90347  2.73739  3.18146  2.89801  2.37887  2.77519  2.98518  4.58477  3.61503
          0.03394  3.79585  4.51819  0.61958  0.77255  0.48576  0.95510
    160   2.57516  4.35592  3.23299  3.12383  4.26326  0.85784  4.24698  3.84589  3.29441  3.50933  4.48601  3.39780  3.74458  3.62500  3.53709  2.74524  3.05053  3.38922  5.37683  4.36324    160 g - - -
          2.68618  4.42225  2.77519  2.73123  3.46354  2.40513  3.72494  3.29354  2.67741  2.69355  4.24690  2.90347  2.73739  3.18146  2.89801  2.37887  2.77519  2.98518  4.58477  3.61503
          0.03394  3.79585  4.51819  0.61958  0.77255  0.48576  0.95510
    161   2.92233  4.76304  3.40551  2.93532  4.09822  3.42248  3.77472  3.63624  2.21532  3.16631  4.17040  3.29997  3.93052  3.00054  1.10248  3.01132  3.19466  3.36399  5.21352  4.04414    161 r - - -
          2.68618  4.42225  2.77519  2.73123  3.46354  2.40513  3.72494  3.29354  2.67741  2.69355  4.24690  2.90347  2.73739  3.18146  2.89801  2.37887  2.77519  2.98518  4.58477  3.61503
          0.03394  3.79585  4.51819  0.61958  0.77255  0.48576  0.95510
    162   2.89002  4.97982  2.46164  1.13983  4.31705  3.22719  3.81005  3.75576  2.68114  3.38625  4.36581  2.89548  3.82878  3.02872  3.08035  2.88163  3.19441  3.44836  5.50331  4.22786    162 e - - -
          2.68618  4.42225  2.77519  2.73123  3.46354  2.40513  3.72494  3.29354  2.67741  2.69355  4.24690  2.90347  2.73739  3.18146  2.89801  2.37887  2.77519  2.98518  4.58477  3.61503
          0.03394  3.79585  4.51819  0.61958  0.77255  0.48576  0.95510
    163   2.65622  4.42412  3.25549  3.08508  4.08325  3.11607  4.16735  3.61068  3.13612  3.24522  4.29321  3.39853  0.98330  3.52735  3.38874  2.82178  3.09223  3.26464  5.28914  4.20354    163 p - - -
          2.68618  4.42225  2.77519  2.73123  3.46354  2.40513  3.72494  3.29354  2.67741  2.69355  4.24690  2.90347  2.73739  3.18146  2.89801  2.37887  2.77519  2.98518  4.58477  3.61503
          0.03394  3.79585  4.51819  0.61958  0.77255  0.48576  0.95510
    164   2.82608  4.92581  3.10067  2.59899  4.23240  3.46631  3.57779  3.67803  2.00674  3.18213  4.07180  3.04110  3.88988  2.07405  1.79696  2.84656  3.03954  3.37223  5.30625  4.05600    164 r - - -
          2.68618  4.42225  2.77519  2.73123  3.46354  2.40513  3.72494  3.29354  2.67741  2.69355  4.24690  2.90347  2.73739  3.18146  2.89801  2.37887  2.77519  2.98518  4.58477  3.61503
          0.03394  3.79585  4.51819  0.61958  0.77255  0.48576  0.95510
    165   3.07102  4.55716  4.06533  3.70691  3.10991  3.88283  4.38674  2.31233  3.47532  0.97587  3.16059  3.98955  4.33279  3.86210  3.66310  3.44769  3.36958  2.32936  4.95932  3.66429    165 l - - -
          2.68618  4.42225  2.77519  2.73123  3.46354  2.40513  3.72494  3.29354  2.67741  2.69355  4.24690  2.90347  2.73739  3.18146  2.89801  2.37887  2.77519  2.98518  4.58477  3.61503
          0.03394  3.79585  4.51819  0.61958  0.77255  0.48576  0.95510
    166   2.62371  4.79646  2.48718  1.80539  4.23871  3.17188  3.70652  3.66274  2.55779  3.29038  4.15506  2.81766  3.75282  2.89314  2.98577  1.99817  2.93863  3.29660  5.49798  4.13814    166 e - - -
          2.68618  4.42225  2.77519  2.73123  3.46354  2.40513  3.72494  3.29354  2.67741  2.69355  4.24690  2.90347  2.73739  3.18146  2.89801  2.37887  2.77519  2.98518  4.58477  3.61503
          0.03394  3.79585  4.51819  0.61958  0.77255  0.48576  0.95510
    167   2.65622  4.42412  3.25549  3.08508  4.08325  3.11607  4.16735  3.61068  3.13612  3.24522  4.29321  3.39853  0.98330  3.52735  3.38874  2.82178  3.09223  3.26464  5.28914  4.20354    167 p - - -
          2.68618  4.42225  2.77519  2.73123  3.46354  2.40513  3.72494  3.29354  2.67741  2.69355  4.24690  2.90347  2.73739  3.18146  2.89801  2.37887  2.77519  2.98518  4.58477  3.61503
          0.03394  3.79585  4.51819  0.61958  0.77255  0.48576  0.95510
    168   2.49498  2.44907  4.11805  3.65432  3.48814  3.43806  4.34875  2.16001  3.50585  2.31401  3.43927  3.75104  4.02799  3.79761  3.71439  2.85479  2.86926  1.56551  5.14635  3.91909    168 v - - -
          2.68618  4.42225  2.77519  2.73123  3.46354  2.40513  3.72494  3.29354  2.67741  2.69355  4.24690  2.90347  2.73739  3.18146  2.89801  2.37887  2.77519  2.98518  4.58477  3.61503
          0.03394  3.79585  4.51819  0.61958  0.77255  0.48576  0.95510
    169   2.92233  4.76304  3.40551  2.93532  4.09822  3.42248  3.77472  3.63624  2.21532  3.16631  4.17040  3.29997  3.93052  3.00054  1.10248  3.01132  3.19466  3.36399  5.21352  4.04414    169 r - - -
          2.68618  4.42225  2.77519  2.73123  3.46354  2.40513  3.72494  3.29354  2.67741  2.69355  4.24690  2.90347  2.73739  3.18146  2.89801  2.37887  2.77519  2.98518  4.58477  3.61503
          0.03394  3.79585  4.51819  0.61958  0.77255  0.48576  0.95510
    170   2.65622  4.42412  3.25549  3.08508  4.08325  3.11607  4.16735  3.61068  3.13612  3.24522  4.29321  3.39853  0.98330  3.52735  3.38874  2.82178  3.09223  3.26464  5.28914  4.20354    170 p - - -
          2.68618  4.42225  2.77519  2.73123  3.46354  2.40513  3.72494  3.29354  2.67741  2.69355  4.24690  2.90347  2.73739  3.18146  2.89801  2.37887  2.77519  2.98518  4.58477  3.61503
          0.03394  3.79585  4.51819  0.61958  0.77255  0.48576  0.95510
    171   3.14008  4.66011  3.72657  3.44335  2.30224  3.74197  3.58859  3.16031  3.30306  2.63360  3.84391  3.63166  4.21853  3.62755  3.50176  3.28379  3.42693  3.02751  3.94245  1.10351    171 y - - -
          2.68618  4.42225  2.77519  2.73123  3.46354  2.40513  3.72494  3.29354  2.67741  2.69355  4.24690  2.90347  2.73739  3.18146  2.89801  2.37887  2.77519  2.98518  4.58477  3.61503
          0.03394  3.79585  4.51819  0.61958  0.77255  0.48576  0.95510
    172   2.92233  4.76304  3.40551  2.93532  4.09822  3.42248  3.77472  3.63624  2.21532  3.16631  4.17040  3.29997  3.93052  3.00054  1.10248  3.01132  3.19466  3.36399  5.21352  4.04414    172 r - - -
          2.68618  4.42225  2.77519  2.73123  3.46354  2.40513  3.72494  3.29354  2.67741  2.69355  4.24690  2.90347  2.73739  3.18146  2.89801  2.37887  2.77519  2.98518  4.58477  3.61503
          0.03394  3.79585  4.51819  0.61958  0.77255  0.48576  0.95510
    173   2.91040  5.02118  1.03459  2.29415  4.38876  3.15538  3.86864  3.96018  2.93912  3.58318  4.56156  2.84580  3.80303  3.10913  3.44324  2.88288  3.24807  3.60825  5.57214  4.27689    173 d - - -
          2.68618  4.42225  2.77519  2.73123  3.46354  2.40513  3.72494  3.29354  2.67741  2.69355  4.24690  2.90347  2.73739  3.18146  2.89801  2.37887  2.77519  2.98518  4.58477  3.61503
          0.03394  3.79585  4.51819  0.61958  0.77255  0.48576  0.95510
    174   3.14008  4.66011  3.72657  3.44335  2.30224  3.74197  3.58859  3.16031  3.30306  2.63360  3.84391  3.63166  4.21853  3.62755  3.50176  3.28379  3.42693  3.02751  3.94245  1.10351    174 y - - -
          2.68618  4.42225  2.77519  2.73123  3.46354  2.40513  3.72494  3.29354  2.67741  2.69355  4.24690  2.90347  2.73739  3.18146  2.89801  2.37887  2.77519  2.98518  4.58477  3.61503
          0.03394  3.79585  4.51819  0.61958  0.77255  0.48576  0.95510
    175   2.74801  4.31390  4.01740  3.68015  3.49623  3.64235  4.49576  2.06134  3.54665  2.19812  3.47515  3.88167  4.20856  3.91289  3.76614  3.14265  3.11235  1.12783  5.26699  3.99291    175 v - - -
          2.68618  4.42225  2.77519  2.73123  3.46354  2.40513  3.72494  3.29354  2.67741  2.69355  4.24690  2.90347  2.73739  3.18146  2.89801  2.37887  2.77519  2.98518  4.58477  3.61503
          0.03394  3.79585  4.51819  0.61958  0.77255  0.48576  0.95510
    176   2.57945  4.57492  3.05131  2.66663  4.13304  2.10837  3.74799  3.58513  2.38369  3.18664  4.06115  3.07427  3.78270  2.94970  1.89217  2.67123  2.90674  3.21931  5.32079  4.08633    176 r - - -
          2.68618  4.42225  2.77519  2.73123  3.46354  2.40513  3.72494  3.29354  2.67741  2.69355  4.24690  2.90347  2.73739  3.18146  2.89801  2.37887  2.77519  2.98518  4.58477  3.61503
          0.03394  3.79585  4.51819  0.61958  0.77255  0.48576  0.95510
    177   3.21432  4.61528  3.97781  3.66632  2.59633  3.64739  3.81226  3.23635  3.39080  2.64367  3.87354  3.83125  4.15925  3.78261  3.53208  3.41862  3.51129  3.12458  1.05528  2.60277    177 w - - -
          2.68618  4.42225  2.77519  2.73123  3.46354  2.40513  3.72494  3.29354  2.67741  2.69355  4.24690  2.90347  2.73739  3.18146  2.89801  2.37887  2.77519  2.98518  4.58477  3.61503
          0.03394  3.79585  4.51819  0.61958  0.77255  0.48576  0.95510
    178   2.97152  4.41421  4.22264  3.83718  3.32466  3.98025  4.58086  1.17841  3.66364  1.92884  3.27443  4.09334  4.42066  4.02108  3.86910  3.46981  3.27286  1.84999  5.19813  3.92838    178 i - - -
          2.68618  4.42225  2.77519  2.73123  3.46354  2.40513  3.72494  3.29354  2.67741  2.69355  4.24690  2.90347  2.73739  3.18146  2.89801  2.37887  2.77519  2.98518  4.58477  3.61503
          0.03394  3.79585  4.51819  0.61958  0.77255  0.48576  0.95510
    179   2.92233  4.76304  3.40551  2.93532  4.09822  3.42248  3.77472  3.63624  2.21532  3.16631  4.17040  3.29997  3.93052  3.00054  1.10248  3.01132  3.19466  3.36399  5.21352  4.04414    179 r - - -
          2.68618  4.42225  2.77519  2.73123  3.46354  2.40513  3.72494  3.29354  2.67741  2.69355  4.24690  2.90347  2.73739  3.18146  2.89801  2.37887  2.77519  2.98518  4.58477  3.61503
          0.03394  3.79585  4.51819  0.61958  0.77255  0.48576  0.95510
    180   1.13028  4.15731  3.38741  3.17741  3.97841  2.98341  4.20816  3.09276  3.19172  2.97759  4.01968  3.34558  3.71559  3.54047  3.44632  2.50918  2.78132  2.76062  5.41337  4.20549    180 a - - -
          2.68618  4.42225  2.77519  2.73123  3.46354  2.40513  3.72494  3.29354  2.67741  2.69355  4.24690  2.90347  2.73739  3.18146  2.89801  2.37887  2.77519  2.98518  4.58477  3.61503
          0.03394  3.79585  4.51819  0.61958  0.77255  0.48576  0.95510
    181   2.90805  4.98587  3.27525  2.68516  4.38304  3.53440  3.55719  3.75248  1.53637  3.24672  4.12783  3.09826  3.92988  2.70532  1.68460  2.92321  3.09704  3.44565  5.33184  4.13894    181 k - - -
          2.68618  4.42225  2.77519  2.73123  3.46354  2.40513  3.72494  3.29354  2.67741  2.69355  4.24690  2.90347  2.73739  3.18146  2.89801  2.37887  2.77519  2.98518  4.58477  3.61503
          0.03394  3.79585  4.51819  0.61958  0.77255  0.48576  0.95510
    182   1.65308  4.09960  3.39012  3.07794  3.98778  2.96091  4.10613  3.05699  3.05512  2.96875  3.91717  3.26067  3.67319  3.39349  3.34758  2.41108  1.88915  2.70057  5.42027  4.20122    182 a - - -
          2.68618  4.42225  2.77519  2.73123  3.46354  2.40513  3.72494  3.29354  2.67741  2.69355  4.24690  2.90347  2.73739  3.18146  2.89801  2.37887  2.77519  2.98518  4.58477  3.61503
          0.03394  3.79585  4.51819  0.61958  0.77255  0.48576  0.95510
    183   1.13028  4.15731  3.38741  3.17741  3.97841  2.98341  4.20816  3.09276  3.19172  2.97759  4.01968  3.34558  3.71559  3.54047  3.44632  2.50918  2.78132  2.76062  5.41337  4.20549    183 a - - -
          2.68618  4.42225  2.77519  2.73123  3.46354  2.40513  3.72494  3.29354  2.67741  2.69355  4.24690  2.90347  2.73739  3.18146  2.89801  2.37887  2.77519  2.98518  4.58477  3.61503
          0.03394  3.79585  4.51819  0.61958  0.77255  0.48576  0.95510
    184   2.82608  4.92581  3.10067  2.59899  4.23240  3.46631  3.57779  3.67803  2.00674  3.18213  4.07180  3.04110  3.88988  2.07405  1.79696  2.84656  3.03954  3.37223  5.30625  4.05600    184 r - - -
          2.68618  4.42225  2.77519  2.73123  3.46354  2.40513  3.72494  3.29354  2.67741  2.69355  4.24690  2.90347  2.73739  3.18146  2.89801  2.37887  2.77519  2.98518  4.58477  3.61503
          0.03394  3.79585  4.51819  0.61958  0.77255  0.48576  0.95510
    185   2.19334  4.15726  3.05016  2.84936  4.20229  1.91183  4.03868  3.66540  3.00303  3.34456  4.18563  3.10354  3.60468  3.30275  3.33481  1.68100  2.66940  3.13163  5.52839  4.27779    185 s - - -
          2.68618  4.42225  2.77519  2.73123  3.46354  2.40513  3.72494  3.29354  2.67741  2.69355  4.24690  2.90347  2.73739  3.18146  2.89801  2.37887  2.77519  2.98518  4.58477  3.61503
          0.03394  3.79585  4.51819  0.61958  0.77255  0.48576  0.95510
    186   2.83801  5.31739  1.64455  1.60573  4.60376  3.14787  3.68179  4.09189  2.67609  3.63490  4.49864  2.62995  3.76006  2.85356  3.24112  2.74187  3.12556  3.69477  5.79876  4.33095    186 e - - -
          2.68618  4.42225  2.77519  2.73123  3.46354  2.40513  3.72494  3.29354  2.67741  2.69355  4.24690  2.90347  2.73739  3.18146  2.89801  2.37887  2.77519  2.98518  4.58477  3.61503
          0.03394  3.79585  4.51819  0.61958  0.77255  0.48576  0.95510
    187   2.89002  4.97982  2.46164  1.13983  4.31705  3.22719  3.81005  3.75576  2.68114  3.38625  4.36581  2.89548  3.82878  3.02872  3.08035  2.88163  3.19441  3.44836  5.50331  4.22786    187 e - - -
          2.68618  4.42225  2.77519  2.73123  3.46354  2.40513  3.72494  3.29354  2.67741  2.69355  4.24690  2.90347  2.73739  3.18146  2.89801  2.37887  2.77519  2.98518  4.58477  3.61503
          0.03394  3.79585  4.51819  0.61958  0.77255  0.48576  0.95510
    188   2.26400  4.23453  3.04143  2.77869  4.09465  2.95327  3.94748  3.53934  2.85542  3.21532  4.07736  3.08505  2.22623  3.19627  3.19854  1.76300  2.70386  3.07916  5.43016  4.15757    188 s - - -
          2.68618  4.42225  2.77519  2.73123  3.46354  2.40513  3.72494  3.29354  2.67741  2.69355  4.24690  2.90347  2.73739  3.18146  2.89801  2.37887  2.77519  2.98518  4.58477  3.61503
          0.03394  3.79585  4.51819  0.61958  0.77255  0.48576  0.95510
    189   2.89002  4.97982  2.46164  1.13983  4.31705  3.22719  3.81005  3.75576  2.68114  3.38625  4.36581  2.89548  3.82878  3.02872  3.08035  2.88163  3.19441  3.44836  5.50331  4.22786    189 e - - -
          2.68618  4.42225  2.77519  2.73123  3.46354  2.40513  3.72494  3.29354  2.67741  2.69355  4.24690  2.90347  2.73739  3.18146  2.89801  2.37887  2.77519  2.98518  4.58477  3.61503
          0.03394  3.79585  4.51819  0.61958  0.77255  0.48576  0.95510
    190   2.92233  4.76304  3.40551  2.93532  4.09822  3.42248  3.77472  3.63624  2.21532  3.16631  4.17040  3.29997  3.93052  3.00054  1.10248  3.01132  3.19466  3.36399  5.21352  4.04414    190 r - - -
          2.68618  4.42225  2.77519  2.73123  3.46354  2.40513  3.72494  3.29354  2.67741  2.69355  4.24690  2.90347  2.73739  3.18146  2.89801  2.37887  2.77519  2.98518  4.58477  3.61503
          0.03394  3.79585  4.51819  0.61958  0.77255  0.48576  0.95510
    191   3.16360  4.58872  4.13284  3.83446  1.14617  3.86796  3.84818  2.69866  3.74379  2.08748  3.44153  3.93390  4.32968  3.93351  3.88243  3.43640  3.46543  2.68337  4.12325  2.50121    191 f - - -
          2.68618  4.42225  2.77519  2.73123  3.46354  2.40513  3.72494  3.29354  2.67741  2.69355  4.24690  2.90347  2.73739  3.18146  2.89801  2.37887  2.77519  2.98518  4.58477  3.61503
          0.03394  3.79585  4.51819  0.61958  0.77255  0.48576  0.95510
    192   3.21432  4.61528  3.97781  3.66632  2.59633  3.64739  3.81226  3.23635  3.39080  2.64367  3.87354  3.83125  4.15925  3.78261  3.53208  3.41862  3.51129  3.12458  1.05528  2.60277    192 w - - -
          2.68618  4.42225  2.77519  2.73123  3.46354  2.40513  3.72494  3.29354  2.67741  2.69355  4.24690  2.90347  2.73739  3.18146  2.89801  2.37887  2.77519  2.98518  4.58477  3.61503
          0.03394  3.79585  4.51819  0.61958  0.77255  0.48576  0.95510
    193   2.92233  4.76304  3.40551  2.93532  4.09822  3.42248  3.77472  3.63624  2.21532  3.16631  4.17040  3.29997  3.93052  3.00054  1.10248  3.01132  3.19466  3.36399  5.21352  4.04414    193 r - - -
          2.68618  4.42225  2.77519  2.73123  3.46354  2.40513  3.72494  3.29354  2.67741  2.69355  4.24690  2.90347  2.73739  3.18146  2.89801  2.37887  2.77519  2.98518  4.58477  3.61503
          0.03394  3.79585  4.51819  0.61958  0.77255  0.48576  0.95510
    194   2.89002  4.97982  2.46164  1.13983  4.31705  3.22719  3.81005  3.75576  2.68114  3.38625  4.36581  2.89548  3.82878  3.02872  3.08035  2.88163  3.19441  3.44836  5.50331  4.22786    194 e - - -
          2.68618  4.42225  2.77519  2.73123  3.46354  2.40513  3.72494  3.29354  2.67741  2.69355  4.24690  2.90347  2.73739  3.18146  2.89801  2.37887  2.77519  2.98518  4.58477  3.61503
          0.03394  3.79585  4.51819  0.61958  0.77255  0.48576  0.95510
    195   3.14008  4.66011  3.72657  3.44335  2.30224  3.74197  3.58859  3.16031  3.30306  2.63360  3.84391  3.63166  4.21853  3.62755  3.50176  3.28379  3.42693  3.02751  3.94245  1.10351    195 y - - -
          2.68618  4.42225  2.77519  2.73123  3.46354  2.40513  3.72494  3.29354  2.67741  2.69355  4.24690  2.90347  2.73739  3.18146  2.89801  2.37887  2.77519  2.98518  4.58477  3.61503
          0.03394  3.79585  4.51819  0.61958  0.77255  0.48576  0.95510
    196   3.07102  4.55716  4.06533  3.70691  3.10991  3.88283  4.38674  2.31233  3.47532  0.97587  3.16059  3.98955  4.33279  3.86210  3.66310  3.44769  3.36958  2.32936  4.95932  3.66429    196 l - - -
          2.68618  4.42225  2.77519  2.73123  3.46354  2.40513  3.72494  3.29354  2.67741  2.69355  4.24690  2.90347  2.73739  3.18146  2.89801  2.37887  2.77519  2.98518  4.58477  3.61503
          0.03394  3.79585  4.51819  0.61958  0.77255  0.48576  0.95510
    197   1.92095  4.48278  3.17619  2.73018  3.99565  3.24266  3.75289  3.32109  2.38816  2.99574  3.90710  3.10984  3.79007  2.96001  2.00215  2.63779  2.84726  3.00153  5.27236  4.02106    197 a - - -
          2.68618  4.42225  2.77519  2.73123  3.46354  2.40513  3.72494  3.29354  2.67741  2.69355  4.24690  2.90347  2.73739  3.18146  2.89801  2.37887  2.77519  2.98518  4.58477  3.61503
          0.03394  3.79585  4.51819  0.61958  0.77255  0.48576  0.95510
    198   2.83801  5.31739  1.64455  1.60573  4.60376  3.14787  3.68179  4.09189  2.67609  3.63490  4.49864  2.62995  3.76006  2.85356  3.24112  2.74187  3.12556  3.69477  5.79876  4.33095    198 e - - -
          2.68618  4.42225  2.77519  2.73123  3.46354  2.40513  3.72494  3.29354  2.67741  2.69355  4.24690  2.90347  2.73739  3.18146  2.89801  2.37887  2.77519  2.98518  4.58477  3.61503
          0.03394  3.79585  4.51819  0.61958  0.77255  0.48576  0.95510
    199   3.07102  4.55716  4.06533  3.70691  3.10991  3.88283  4.38674  2.31233  3.47532  0.97587  3.16059  3.98955  4.33279  3.86210  3.66310  3.44769  3.36958  2.32936  4.95932  3.66429    199 l - - -
          2.68618  4.42225  2.77519  2.73123  3.46354  2.40513  3.72494  3.29354  2.67741  2.69355  4.24690  2.90347  2.73739  3.18146  2.89801  2.37887  2.77519  2.98518  4.58477  3.61503
          0.03394  3.79585  4.51819  0.61958  0.77255  0.48576  0.95510
    200   2.20088  4.13208  3.23447  2.94063  4.04622  2.92521  4.02273  3.36129  2.94760  3.12827  4.00875  3.16821  3.63611  3.29289  3.25891  1.74768  1.88816  2.92757  5.41992  4.17407    200 s - - -
          2.68618  4.42225  2.77519  2.73123  3.46354  2.40513  3.72494  3.29354  2.67741  2.69355  4.24690  2.90347  2.73739  3.18146  2.89801  2.37887  2.77519  2.98518  4.58477  3.61503
          0.03394  3.79585  4.51819  0.61958  0.77255  0.48576  0.95510
    201   2.65622  4.42412  3.25549  3.08508  4.08325  3.11607  4.16735  3.61068  3.13612  3.24522  4.29321  3.39853  0.98330  3.52735  3.38874  2.82178  3.09223  3.26464  5.28914  4.20354    201 p - - -
          2.68618  4.42225  2.77519  2.73123  3.46354  2.40513  3.72494  3.29354  2.67741  2.69355  4.24690  2.90347  2.73739  3.18146  2.89801  2.37887  2.77519  2.98518  4.58477  3.61503
          0.03394  3.79585  4.51819  0.61958  0.77255  0.48576  0.95510
    202   2.20088  4.13208  3.23447  2.94063  4.04622  2.92521  4.02273  3.36129  2.94760  3.12827  4.00875  3.16821  3.63611  3.29289  3.25891  1.74768  1.88816  2.92757  5.41992  4.17407    202 s - - -
          2.68618  4.42225  2.77519  2.73123  3.46354  2.40513  3.72494  3.29354  2.67741  2.69355  4.24690  2.90347  2.73739  3.18146  2.89801  2.37887  2.77519  2.98518  4.58477  3.61503
          0.03394  3.79585  4.51819  0.61958  0.77255  0.48576  0.95510
    203   2.65622  4.42412  3.25549  3.08508  4.08325  3.11607  4.16735  3.61068  3.13612  3.24522  4.29321  3.39853  0.98330  3.52735  3.38874  2.82178  3.09223  3.26464  5.28914  4.20354    203 p - - -
          2.68618  4.42225  2.77519  2.73123  3.46354  2.40513  3.72494  3.29354  2.67741  2.69355  4.24690  2.90347  2.73739  3.18146  2.89801  2.37887  2.77519  2.98518  4.58477  3.61503
          0.03394  3.79585  4.51819  0.61958  0.77255  0.48576  0.95510
    204   3.16360  4.58872  4.13284  3.83446  1.14617  3.86796  3.84818  2.69866  3.74379  2.08748  3.44153  3.93390  4.32968  3.93351  3.88243  3.43640  3.46543  2.68337  4.12325  2.50121    204 f - - -
          2.68618  4.42225  2.77519  2.73123  3.46354  2.40513  3.72494  3.29354  2.67741  2.69355  4.24690  2.90347  2.73739  3.18146  2.89801  2.37887  2.77519  2.98518  4.58477  3.61503
          0.03394  3.79585  4.51819  0.61958  0.77255  0.48576  0.95510
    205   2.28072  4.19900  3.14304  2.95724  4.00083  2.93045  4.06826  3.51397  3.02571  3.24092  4.17490  3.19308  3.66335  3.38155  3.31277  1.21285  2.75547  3.06599  5.37995  4.08441    205 s - - -
          2.68618  4.42225  2.77519  2.73123  3.46354  2.40513  3.72494  3.29354  2.67741  2.69355  4.24690  2.90347  2.73739  3.18146  2.89801  2.37887  2.77519  2.98518  4.58477  3.61503
          0.03394  3.79585  4.51819  0.61958  0.77255  0.48576  0.95510
    206   2.61257  4.71221  2.63678  1.87917  4.12104  3.22763  3.71840  3.40109  2.53425  3.11596  4.01508  2.89266  3.77903  2.90881  2.93515  2.66395  2.15613  3.08794  5.41343  4.08993    206 e - - -
          2.68618  4.42225  2.77519  2.73123  3.46354  2.40513  3.72494  3.29354  2.67741  2.69355  4.24690  2.90347  2.73739  3.18146  2.89801  2.37887  2.77519  2.98518  4.58477  3.61503
          0.03394  3.79585  4.51819  0.61958  0.77255  0.48576  0.95510
    207   1.13028  4.15731  3.38741  3.17741  3.97841  2.98341  4.20816  3.09276  3.19172  2.97759  4.01968  3.34558  3.71559  3.54047  3.44632  2.50918  2.78132  2.76062  5.41337  4.20549    207 a - - -
          2.68618  4.42225  2.77519  2.73123  3.46354  2.40513  3.72494  3.29354  2.67741  2.69355  4.24690  2.90347  2.73739  3.18146  2.89801  2.37887  2.77519  2.98518  4.58477  3.61503
          0.03394  3.79585  4.51819  0.61958  0.77255  0.48576  0.95510
    208   2.65622  4.42412  3.25549  3.08508  4.08325  3.11607  4.16735  3.61068  3.13612  3.24522  4.29321  3.39853  0.98330  3.52735  3.38874  2.82178  3.09223  3.26464  5.28914  4.20354    208 p - - -
          2.68618  4.42225  2.77519  2.73123  3.46354  2.40513  3.72494  3.29354  2.67741  2.69355  4.24690  2.90347  2.73739  3.18146  2.89801  2.37887  2.77519  2.98518  4.58477  3.61503
          0.03394  3.79585  4.51819  0.61958  0.77255  0.48576  0.95510
    209   1.59883  4.08593  3.25718  2.99716  4.09909  2.87231  4.08252  3.41647  3.04795  3.19079  4.06492  3.18351  3.60984  3.36315  3.35210  1.69814  2.63294  2.94902  5.47531  4.23902    209 a - - -
          2.68618  4.42225  2.77519  2.73123  3.46354  2.40513  3.72494  3.29354  2.67741  2.69355  4.24690  2.90347  2.73739  3.18146  2.89801  2.37887  2.77519  2.98518  4.58477  3.61503
          0.03394  3.79585  4.51819  0.61958  0.77255  0.48576  0.95510
    210   2.91040  5.02118  1.03459  2.29415  4.38876  3.15538  3.86864  3.96018  2.93912  3.58318  4.56156  2.84580  3.80303  3.10913  3.44324  2.88288  3.24807  3.60825  5.57214  4.27689    210 d - - -
          2.68618  4.42225  2.77519  2.73123  3.46354  2.40513  3.72494  3.29354  2.67741  2.69355  4.24690  2.90347  2.73739  3.18146  2.89801  2.37887  2.77519  2.98518  4.58477  3.61503
          0.03394  3.79585  4.51819  0.61958  0.77255  0.48576  0.95510
    211   2.92233  4.76304  3.40551  2.93532  4.09822  3.42248  3.77472  3.63624  2.21532  3.16631  4.17040  3.29997  3.93052  3.00054  1.10248  3.01132  3.19466  3.36399  5.21352  4.04414    211 r - - -
          2.68618  4.42225  2.77519  2.73123  3.46354  2.40513  3.72494  3.29354  2.67741  2.69355  4.24690  2.90347  2.73739  3.18146  2.89801  2.37887  2.77519  2.98518  4.58477  3.61503
          0.03394  3.79585  4.51819  0.61958  0.77255  0.48576  0.95510
    212   2.89002  4.97982  2.46164  1.13983  4.31705  3.22719  3.81005  3.75576  2.68114  3.38625  4.36581  2.89548  3.82878  3.02872  3.08035  2.88163  3.19441  3.44836  5.50331  4.22786    212 e - - -
          2.68618  4.42225  2.77519  2.73123  3.46354  2.40513  3.72494  3.29354  2.67741  2.69355  4.24690  2.90347  2.73739  3.18146  2.89801  2.37887  2.77519  2.98518  4.58477  3.61503
          0.03394  3.79585  4.51819  0.61958  0.77255  0.48576  0.95510
    213   2.57516  4.35592  3.23299  3.12383  4.26326  0.85784  4.24698  3.84589  3.29441  3.50933  4.48601  3.39780  3.74458  3.62500  3.53709  2.74524  3.05053  3.38922  5.37683  4.36324    213 g - - -
          2.68618  4.42225  2.77519  2.73123  3.46354  2.40513  3.72494  3.29354  2.67741  2.69355  4.24690  2.90347  2.73739  3.18146  2.89801  2.37887  2.77519  2.98518  4.58477  3.61503
          0.03394  3.79585  4.51819  0.61958  0.77255  0.48576  0.95510
    214   2.71933  4.64629  2.93673  2.01384  3.70185  3.43911  3.76637  2.93531  2.56804  2.02405  3.68263  3.08180  3.90673  2.99875  2.91969  2.82864  2.97500  2.74846  5.16234  3.84857    214 e - - -
          2.68618  4.42225  2.77519  2.73123  3.46354  2.40513  3.72494  3.29354  2.67741  2.69355  4.24690  2.90347  2.73739  3.18146  2.89801  2.37887  2.77519  2.98518  4.58477  3.61503
          0.03394  3.79585  4.51819  0.61958  0.77255  0.48576  0.95510
    215   3.16360  4.58872  4.13284  3.83446  1.14617  3.86796  3.84818  2.69866  3.74379  2.08748  3.44153  3.93390  4.32968  3.93351  3.88243  3.43640  3.46543  2.68337  4.12325  2.50121    215 f - - -
          2.68618  4.42225  2.77519  2.73123  3.46354  2.40513  3.72494  3.29354  2.67741  2.69355  4.24690  2.90347  2.73739  3.18146  2.89801  2.37887  2.77519  2.98518  4.58477  3.61503
          0.03394  3.79585  4.51819  0.61958  0.77255  0.48576  0.95510
    216   2.74702  5.04953  1.84189  2.19905  4.08471  3.22556  2.39798  3.82068  2.55697  3.36877  4.23190  2.75044  3.77585  2.83916  3.03912  2.70863  3.01913  3.46205  5.39424  3.93105    216 d - - -
          2.68618  4.42225  2.77519  2.73123  3.46354  2.40513  3.72494  3.29354  2.67741  2.69355  4.24690  2.90347  2.73739  3.18146  2.89801  2.37887  2.77519  2.98518  4.58477  3.61503
          0.03394  3.79585  4.51819  0.61958  0.77255  0.48576  0.95510
    217   2.37506  4.21928  3.36343  3.11426  3.90438  3.06047  4.13698  3.02232  3.05568  2.88842  3.94560  3.33461  3.75891  3.45489  3.31686  2.57569  1.30895  2.72553  5.34910  4.12161    217 t - - -
          2.68618  4.42225  2.77519  2.73123  3.46354  2.40513  3.72494  3.29354  2.67741  2.69355  4.24690  2.90347  2.73739  3.18146  2.89801  2.37887  2.77519  2.98518  4.58477  3.61503
          0.03394  3.79585  4.51819  0.61958  0.77255  0.48576  0.95510
    218   2.94350  4.34340  4.43014  3.93758  3.40491  4.15451  4.70028  1.45350  3.80746  1.93872  3.24685  4.19604  4.51794  4.10354  4.03708  3.53329  3.22018  1.36441  5.32428  4.10483    218 v - - -
          2.68618  4.42225  2.77519  2.73123  3.46354  2.40513  3.72494  3.29354  2.67741  2.69355  4.24690  2.90347  2.73739  3.18146  2.89801  2.37887  2.77519  2.98518  4.58477  3.61503
          0.03394  3.79585  4.51819  0.61958  0.77255  0.48576  0.95510
    219   2.74801  4.31390  4.01740  3.68015  3.49623  3.64235  4.49576  2.06134  3.54665  2.19812  3.47515  3.88167  4.20856  3.91289  3.76614  3.14265  3.11235  1.12783  5.26699  3.99291    219 v - - -
          2.68618  4.42225  2.77519  2.73123  3.46354  2.40513  3.72494  3.29354  2.67741  2.69355  4.24690  2.90347  2.73739  3.18146  2.89801  2.37887  2.77519  2.98518  4.58477  3.61503
          0.03394  3.79585  4.51819  0.61958  0.77255  0.48576  0.95510
    220   2.91708  4.74495  3.05658  2.81070  3.23529  3.38640  1.31508  3.60785  2.65608  3.11075  4.14924  3.22238  3.93573  3.17650  2.92545  2.98902  3.21864  3.34463  4.70109  3.18872    220 h - - -
          2.68618  4.42225  2.77519  2.73123  3.46354  2.40513  3.72494  3.29354  2.67741  2.69355  4.24690  2.90347  2.73739  3.18146  2.89801  2.37887  2.77519  2.98518  4.58477  3.61503
          0.03394  3.79585  4.51819  0.61958  0.77255  0.48576  0.95510
    221   2.89002  4.97982  2.46164  1.13983  4.31705  3.22719  3.81005  3.75576  2.68114  3.38625  4.36581  2.89548  3.82878  3.02872  3.08035  2.88163  3.19441  3.44836  5.50331  4.22786    221 e - - -
          2.68618  4.42225  2.77519  2.73123  3.46354  2.40513  3.72494  3.29354  2.67741  2.69355  4.24690  2.90347  2.73739  3.18146  2.89801  2.37887  2.77519  2.98518  4.58477  3.61503
          0.03394  3.79585  4.51819  0.61958  0.77255  0.48576  0.95510
    222   3.16360  4.58872  4.13284  3.83446  1.14617  3.86796  3.84818  2.69866  3.74379  2.08748  3.44153  3.93390  4.32968  3.93351  3.88243  3.43640  3.46543  2.68337  4.12325  2.50121    222 f - - -
          2.68618  4.42225  2.77519  2.73123  3.46354  2.40513  3.72494  3.29354  2.67741  2.69355  4.24690  2.90347  2.73739  3.18146  2.89801  2.37887  2.77519  2.98518  4.58477  3.61503
          0.03394  3.79585  4.51819  0.61958  0.77255  0.48576  0.95510
    223   2.29778  4.23011  3.16514  2.84868  3.99743  3.01737  3.95588  3.28805  2.84424  3.03135  3.94584  3.14660  2.26065  3.21061  3.17189  2.46028  1.93064  2.91115  5.36635  4.12116    223 t - - -
          2.68618  4.42225  2.77519  2.73123  3.46354  2.40513  3.72494  3.29354  2.67741  2.69355  4.24690  2.90347  2.73739  3.18146  2.89801  2.37887  2.77519  2.98518  4.58477  3.61503
          0.03394  3.79585  4.51819  0.61958  0.77255  0.48576  0.95510
    224   2.89002  4.97982  2.46164  1.13983  4.31705  3.22719  3.81005  3.75576  2.68114  3.38625  4.36581  2.89548  3.82878  3.02872  3.08035  2.88163  3.19441  3.44836  5.50331  4.22786    224 e - - -
          2.68618  4.42225  2.77519  2.73123  3.46354  2.40513  3.72494  3.29354  2.67741  2.69355  4.24690  2.90347  2.73739  3.18146  2.89801  2.37887  2.77519  2.98518  4.58477  3.61503
          0.03394  3.79585  4.51819  0.61958  0.77255  0.48576  0.95510
    225   2.55608  4.63693  2.76051  2.47645  4.07511  3.19466  3.70993  3.56572  2.45871  3.16939  4.04461  2.93573  3.75971  2.13895  2.81218  1.99555  2.87996  3.20464  5.35298  4.01903    225 s - - -
          2.68618  4.42225  2.77519  2.73123  3.46354  2.40513  3.72494  3.29354  2.67741  2.69355  4.24690  2.90347  2.73739  3.18146  2.89801  2.37887  2.77519  2.98518  4.58477  3.61503
          0.03394  3.79585  4.51819  0.61958  0.77255  0.48576  0.95510
    226   3.07102  4.55716  4.06533  3.70691  3.10991  3.88283  4.38674  2.31233  3.47532  0.97587  3.16059  3.98955  4.33279  3.86210  3.66310  3.44769  3.36958  2.32936  4.95932  3.66429    226 l - - -
          2.68618  4.42225  2.77519  2.73123  3.46354  2.40513  3.72494  3.29354  2.67741  2.69355  4.24690  2.90347  2.73739  3.18146  2.89801  2.37887  2.77519  2.98518  4.58477  3.61503
          0.03394  3.79585  4.51819  0.61958  0.77255  0.48576  0.95510
    227   2.37506  4.21928  3.36343  3.11426  3.90438  3.06047  4.13698  3.02232  3.05568  2.88842  3.94560  3.33461  3.75891  3.45489  3.31686  2.57569  1.30895  2.72553  5.34910  4.12161    227 t - - -
          2.68618  4.42225  2.77519  2.73123  3.46354  2.40513  3.72494  3.29354  2.67741  2.69355  4.24690  2.90347  2.73739  3.18146  2.89801  2.37887  2.77519  2.98518  4.58477  3.61503
          0.03394  3.79585  4.51819  0.61958  0.77255  0.48576  0.95510
    228   2.77701  4.95655  2.79957  1.90712  4.28567  3.37516  3.60093  3.69626  2.16334  3.24245  4.10911  2.92781  3.83857  2.75820  1.92752  2.77764  3.00899  3.37064  5.39004  4.10657    228 e - - -
          2.68618  4.42225  2.77519  2.73123  3.46354  2.40513  3.72494  3.29354  2.67741  2.69355  4.24690  2.90347  2.73739  3.18146  2.89801  2.37887  2.77519  2.98518  4.58477  3.61503
          0.03394  3.79585  4.51819  0.61958  0.77255  0.48576  0.95510
    229   3.07102  4.55716  4.06533  3.70691  3.10991  3.88283  4.38674  2.31233  3.47532  0.97587  3.16059  3.98955  4.33279  3.86210  3.66310  3.44769  3.36958  2.32936  4.95932  3.66429    229 l - - -
          2.68618  4.42225  2.77519  2.73123  3.46354  2.40513  3.72494  3.29354  2.67741  2.69355  4.24690  2.90347  2.73739  3.18146  2.89801  2.37887  2.77519  2.98518  4.58477  3.61503
          0.03394  3.79585  4.51819  0.61958  0.77255  0.48576  0.95510
    230   2.74801  4.31390  4.01740  3.68015  3.49623  3.64235  4.49576  2.06134  3.54665  2.19812  3.47515  3.88167  4.20856  3.91289  3.76614  3.14265  3.11235  1.12783  5.26699  3.99291    230 v - - -
          2.68618  4.42225  2.77519  2.73123  3.46354  2.40513  3.72494  3.29354  2.67741  2.69355  4.24690  2.90347  2.73739  3.18146  2.89801  2.37887  2.77519  2.98518  4.58477  3.61503
          0.03394  3.79585  4.51819  0.61958  0.77255  0.48576  0.95510
    231   1.79314  4.39367  2.82604  2.60306  4.09633  3.04152  3.86337  3.46602  2.74797  3.19534  4.07517  2.08452  3.69627  3.09269  3.11964  2.50354  2.78788  3.06664  5.43131  4.11997    231 a - - -
          2.68618  4.42225  2.77519  2.73123  3.46354  2.40513  3.72494  3.29354  2.67741  2.69355  4.24690  2.90347  2.73739  3.18146  2.89801  2.37887  2.77519  2.98518  4.58477  3.61503
          0.03394  3.79585  4.51819  0.61958  0.77255  0.48576  0.95510
    232   2.89002  4.97982  2.46164  1.13983  4.31705  3.22719  3.81005  3.75576  2.68114  3.38625  4.36581  2.89548  3.82878  3.02872  3.08035  2.88163  3.19441  3.44836  5.50331  4.22786    232 e - - -
          2.68618  4.42225  2.77519  2.73123  3.46354  2.40513  3.72494  3.29354  2.67741  2.69355  4.24690  2.90347  2.73739  3.18146  2.89801  2.37887  2.77519  2.98518  4.58477  3.61503
          0.03394  3.79585  4.51819  0.61958  0.77255  0.48576  0.95510
    233   1.13028  4.15731  3.38741  3.17741  3.97841  2.98341  4.20816  3.09276  3.19172  2.97759  4.01968  3.34558  3.71559  3.54047  3.44632  2.50918  2.78132  2.76062  5.41337  4.20549    233 a - - -
          2.68618  4.42225  2.77519  2.73123  3.46354  2.40513  3.72494  3.29354  2.67741  2.69355  4.24690  2.90347  2.73739  3.18146  2.89801  2.37887  2.77519  2.98518  4.58477  3.61503
          0.03394  3.79585  4.51819  0.61958  0.77255  0.48576  0.95510
    234   1.59883  4.08593  3.25718  2.99716  4.09909  2.87231  4.08252  3.41647  3.04795  3.19079  4.06492  3.18351  3.60984  3.36315  3.35210  1.69814  2.63294  2.94902  5.47531  4.23902    234 a - - -
          2.68618  4.42225  2.77519  2.73123  3.46354  2.40513  3.72494  3.29354  2.67741  2.69355  4.24690  2.90347  2.73739  3.18146  2.89801  2.37887  2.77519  2.98518  4.58477  3.61503
          0.03394  3.79585  4.51819  0.61958  0.77255  0.48576  0.95510
    235   2.92233  4.76304  3.40551  2.93532  4.09822  3.42248  3.77472  3.63624  2.21532  3.16631  4.17040  3.29997  3.93052  3.00054  1.10248  3.01132  3.19466  3.36399  5.21352  4.04414    235 r - - -
          2.68618  4.42225  2.77519  2.73123  3.46354  2.40513  3.72494  3.29354  2.67741  2.69355  4.24690  2.90347  2.73739  3.18146  2.89801  2.37887  2.77519  2.98518  4.58477  3.61503
          0.03394  3.79585  4.51819  0.61958  0.77255  0.48576  0.95510
    236   2.57945  4.57492  3.05131  2.66663  4.13304  2.10837  3.74799  3.58513  2.38369  3.18664  4.06115  3.07427  3.78270  2.94970  1.89217  2.67123  2.90674  3.21931  5.32079  4.08633    236 r - - -
          2.68618  4.42225  2.77519  2.73123  3.46354  2.40513  3.72494  3.29354  2.67741  2.69355  4.24690  2.90347  2.73739  3.18146  2.89801  2.37887  2.77519  2.98518  4.58477  3.61503
          0.03394  3.79585  4.51819  0.61958  0.77255  0.48576  0.95510
    237   3.14008  4.66011  3.72657  3.44335  2.30224  3.74197  3.58859  3.16031  3.30306  2.63360  3.84391  3.63166  4.21853  3.62755  3.50176  3.28379  3.42693  3.02751  3.94245  1.10351    237 y - - -
          2.68618  4.42225  2.77519  2.73123  3.46354  2.40513  3.72494  3.29354  2.67741  2.69355  4.24690  2.90347  2.73739  3.18146  2.89801  2.37887  2.77519  2.98518  4.58477  3.61503
          0.03394  3.79585  4.51819  0.61958  0.77255  0.48576  0.95510
    238   2.57516  4.35592  3.23299  3.12383  4.26326  0.85784  4.24698  3.84589  3.29441  3.50933  4.48601  3.39780  3.74458  3.62500  3.53709  2.74524  3.05053  3.38922  5.37683  4.36324    238 g - - -
          2.68618  4.42225  2.77519  2.73123  3.46354  2.40513  3.72494  3.29354  2.67741  2.69355  4.24690  2.90347  2.73739  3.18146  2.89801  2.37887  2.77519  2.98518  4.58477  3.61503
          0.03394  3.79585  4.51819  0.61958  0.77255  0.48576  0.95510
    239   2.74801  4.31390  4.01740  3.68015  3.49623  3.64235  4.49576  2.06134  3.54665  2.19812  3.47515  3.88167  4.20856  3.91289  3.76614  3.14265  3.11235  1.12783  5.26699  3.99291    239 v - - -
          2.68618  4.42225  2.77519  2.73123  3.46354  2.40513  3.72494  3.29354  2.67741  2.69355  4.24690  2.90347  2.73739  3.18146  2.89801  2.37887  2.77519  2.98518  4.58477  3.61503
          0.03394  3.79585  4.51819  0.61958  0.77255  0.48576  0.95510
    240   2.37506  4.21928  3.36343  3.11426  3.90438  3.06047  4.13698  3.02232  3.05568  2.88842  3.94560  3.33461  3.75891  3.45489  3.31686  2.57569  1.30895  2.72553  5.34910  4.12161    240 t - - -
          2.68618  4.42225  2.77519  2.73123  3.46354  2.40513  3.72494  3.29354  2.67741  2.69355  4.24690  2.90347  2.73739  3.18146  2.89801  2.37887  2.77519  2.98518  4.58477  3.61503
          0.03394  3.79585  4.51819  0.61958  0.77255  0.48576  0.95510
    241   2.20088  4.13208  3.23447  2.94063  4.04622  2.92521  4.02273  3.36129  2.94760  3.12827  4.00875  3.16821  3.63611  3.29289  3.25891  1.74768  1.88816  2.92757  5.41992  4.17407    241 s - - -
          2.68618  4.42225  2.77519  2.73123  3.46354  2.40513  3.72494  3.29354  2.67741  2.69355  4.24690  2.90347  2.73739  3.18146  2.89801  2.37887  2.77519  2.98518  4.58477  3.61503
          0.03394  3.79585  4.51819  0.61958  0.77255  0.48576  0.95510
    242   2.66303  4.65377  2.67206  2.55081  4.00554  3.13494  3.86464  3.70128  2.76297  3.35754  4.31478  1.30149  3.78399  3.13892  3.11357  2.73422  3.04338  3.33127  5.32061  3.96066    242 n - - -
          2.68618  4.42225  2.77519  2.73123  3.46354  2.40513  3.72494  3.29354  2.67741  2.69355  4.24690  2.90347  2.73739  3.18146  2.89801  2.37887  2.77519  2.98518  4.58477  3.61503
          0.03394  3.79585  4.51819  0.61958  0.77255  0.48576  0.95510
    243   1.13028  4.15731  3.38741  3.17741  3.97841  2.98341  4.20816  3.09276  3.19172  2.97759  4.01968  3.34558  3.71559  3.54047  3.44632  2.50918  2.78132  2.76062  5.41337  4.20549    243 a - - -
          2.68618  4.42225  2.77519  2.73123  3.46354  2.40513  3.72494  3.29354  2.67741  2.69355  4.24690  2.90347  2.73739  3.18146  2.89801  2.37887  2.77519  2.98518  4.58477  3.61503
          0.03394  3.79585  4.51819  0.61958  0.77255  0.48576  0.95510
    244   2.97152  4.41421  4.22264  3.83718  3.32466  3.98025  4.58086  1.17841  3.66364  1.92884  3.27443  4.09334  4.42066  4.02108  3.86910  3.46981  3.27286  1.84999  5.19813  3.92838    244 i - - -
          2.68618  4.42225  2.77519  2.73123  3.46354  2.40513  3.72494  3.29354  2.67741  2.69355  4.24690  2.90347  2.73739  3.18146  2.89801  2.37887  2.77519  2.98518  4.58477  3.61503
          0.03394  3.79585  4.51819  0.61958  0.77255  0.48576  0.95510
    245   2.20088  4.13208  3.23447  2.94063  4.04622  2.92521  4.02273  3.36129  2.94760  3.12827  4.00875  3.16821  3.63611  3.29289  3.25891  1.74768  1.88816  2.92757  5.41992  4.17407    245 s - - -
          2.68618  4.42225  2.77519  2.73123  3.46354  2.40513  3.72494  3.29354  2.67741  2.69355  4.24690  2.90347  2.73739  3.18146  2.89801  2.37887  2.77519  2.98518  4.58477  3.61503
          0.03394  3.79585  4.51819  0.61958  0.77255  0.48576  0.95510
    246   2.82391  4.80348  2.85654  2.61232  3.96119  3.31750  3.76918  3.58217  2.43905  3.09197  4.12421  3.07053  3.87128  1.37714  2.72383  2.87594  3.12199  3.31731  5.24801  3.93728    246 q - - -
          2.68618  4.42225  2.77519  2.73123  3.46354  2.40513  3.72494  3.29354  2.67741  2.69355  4.24690  2.90347  2.73739  3.18146  2.89801  2.37887  2.77519  2.98518  4.58477  3.61503
          0.03394  3.79585  4.51819  0.61958  0.77255  0.48576  0.95510
    247   1.13028  4.15731  3.38741  3.17741  3.97841  2.98341  4.20816  3.09276  3.19172  2.97759  4.01968  3.34558  3.71559  3.54047  3.44632  2.50918  2.78132  2.76062  5.41337  4.20549    247 a - - -
          2.68618  4.42225  2.77519  2.73123  3.46354  2.40513  3.72494  3.29354  2.67741  2.69355  4.24690  2.90347  2.73739  3.18146  2.89801  2.37887  2.77519  2.98518  4.58477  3.61503
          0.03394  3.79585  4.51819  0.61958  0.77255  0.48576  0.95510
    248   1.13028  4.15731  3.38741  3.17741  3.97841  2.98341  4.20816  3.09276  3.19172  2.97759  4.01968  3.34558  3.71559  3.54047  3.44632  2.50918  2.78132  2.76062  5.41337  4.20549    248 a - - -
          2.68618  4.42225  2.77519  2.73123  3.46354  2.40513  3.72494  3.29354  2.67741  2.69355  4.24690  2.90347  2.73739  3.18146  2.89801  2.37887  2.77519  2.98518  4.58477  3.61503
          0.03394  3.79585  4.51819  0.61958  0.77255  0.48576  0.95510
    249   3.21432  4.61528  3.97781  3.66632  2.59633  3.64739  3.81226  3.23635  3.39080  2.64367  3.87354  3.83125  4.15925  3.78261  3.53208  3.41862  3.51129  3.12458  1.05528  2.60277    249 w - - -
          2.68618  4.42225  2.77519  2.73123  3.46354  2.40513  3.72494  3.29354  2.67741  2.69355  4.24690  2.90347  2.73739  3.18146  2.89801  2.37887  2.77519  2.98518  4.58477  3.61503
          0.03394  3.79585  4.51819  0.61958  0.77255  0.48576  0.95510
    250   2.28072  4.19900  3.14304  2.95724  4.00083  2.93045  4.06826  3.51397  3.02571  3.24092  4.17490  3.19308  3.66335  3.38155  3.31277  1.21285  2.75547  3.06599  5.37995  4.08441    250 s - - -
          2.68618  4.42225  2.77519  2.73123  3.46354  2.40513  3.72494  3.29354  2.67741  2.69355  4.24690  2.90347  2.73739  3.18146  2.89801  2.37887  2.77519  2.98518  4.58477  3.61503
          0.03394  3.79585  4.51819  0.61958  0.77255  0.48576  0.95510
    251   2.91144  4.47319  3.96799  3.55732  3.17835  3.77684  4.31030  2.34647  3.32892  1.78624  1.53332  3.84376  4.23852  3.71682  3.54291  3.25177  3.21604  2.34324  5.00794  3.76195    251 m - - -
          2.68618  4.42225  2.77519  2.73123  3.46354  2.40513  3.72494  3.29354  2.67741  2.69355  4.24690  2.90347  2.73739  3.18146  2.89801  2.37887  2.77519  2.98518  4.58477  3.61503
          0.03394  3.79585  4.51819  0.61958  0.77255  0.48576  0.95510
    252   3.07102  4.55716  4.06533  3.70691  3.10991  3.88283  4.38674  2.31233  3.47532  0.97587  3.16059  3.98955  4.33279  3.86210  3.66310  3.44769  3.36958  2.32936  4.95932  3.66429    252 l - - -
          2.68618  4.42225  2.77519  2.73123  3.46354  2.40513  3.72494  3.29354  2.67741  2.69355  4.24690  2.90347  2.73739  3.18146  2.89801  2.37887  2.77519  2.98518  4.58477  3.61503
          0.03394  3.79585  4.51819  0.61958  0.77255  0.48576  0.95510
    253   3.07102  4.55716  4.06533  3.70691  3.10991  3.88283  4.38674  2.31233  3.47532  0.97587  3.16059  3.98955  4.33279  3.86210  3.66310  3.44769  3.36958  2.32936  4.95932  3.66429    253 l - - -
          2.68618  4.42225  2.77519  2.73123  3.46354  2.40513  3.72494  3.29354  2.67741  2.69355  4.24690  2.90347  2.73739  3.18146  2.89801  2.37887  2.77519  2.98518  4.58477  3.61503
          0.03394  3.79585  4.51819  0.61958  0.77255  0.48576  0.95510
    254   1.13028  4.15731  3.38741  3.17741  3.97841  2.98341  4.20816  3.09276  3.19172  2.97759  4.01968  3.34558  3.71559  3.54047  3.44632  2.50918  2.78132  2.76062  5.41337  4.20549    254 a - - -
          2.68618  4.42225  2.77519  2.73123  3.46354  2.40513  3.72494  3.29354  2.67741  2.69355  4.24690  2.90347  2.73739  3.18146  2.89801  2.37887  2.77519  2.98518  4.58477  3.61503
          0.03394  3.79585  4.51819  0.61958  0.77255  0.48576  0.95510
    255   3.07102  4.55716  4.06533  3.70691  3.10991  3.88283  4.38674  2.31233  3.47532  0.97587  3.16059  3.98955  4.33279  3.86210  3.66310  3.44769  3.36958  2.32936  4.95932  3.66429    255 l - - -
          2.68618  4.42225  2.77519  2.73123  3.46354  2.40513  3.72494  3.29354  2.67741  2.69355  4.24690  2.90347  2.73739  3.18146  2.89801  2.37887  2.77519  2.98518  4.58477  3.61503
          0.03394  3.79585  4.51819  0.61958  0.77255  0.48576  0.95510
    256   2.82608  4.92581  3.10067  2.59899  4.23240  3.46631  3.57779  3.67803  2.00674  3.18213  4.07180  3.04110  3.88988  2.07405  1.79696  2.84656  3.03954  3.37223  5.30625  4.05600    256 r - - -
          2.68618  4.42225  2.77519  2.73123  3.46354  2.40513  3.72494  3.29354  2.67741  2.69355  4.24690  2.90347  2.73739  3.18146  2.89801  2.37887  2.77519  2.98518  4.58477  3.61503
          0.03394  3.79585  4.51819  0.61958  0.77255  0.48576  0.95510
    257   2.20088  4.13208  3.23447  2.94063  4.04622  2.92521  4.02273  3.36129  2.94760  3.12827  4.00875  3.16821  3.63611  3.29289  3.25891  1.74768  1.88816  2.92757  5.41992  4.17407    257 s - - -
          2.68618  4.42225  2.77519  2.73123  3.46354  2.40513  3.72494  3.29354  2.67741  2.69355  4.24690  2.90347  2.73739  3.18146  2.89801  2.37887  2.77519  2.98518  4.58477  3.61503
          0.03394  3.79585  4.51819  0.61958  0.77255  0.48576  0.95510
    258   2.57516  4.35592  3.23299  3.12383  4.26326  0.85784  4.24698  3.84589  3.29441  3.50933  4.48601  3.39780  3.74458  3.62500  3.53709  2.74524  3.05053  3.38922  5.37683  4.36324    258 g - - -
          2.68618  4.42225  2.77519  2.73123  3.46354  2.40513  3.72494  3.29354  2.67741  2.69355  4.24690  2.90347  2.73739  3.18146  2.89801  2.37887  2.77519  2.98518  4.58477  3.61503
          0.03394  3.79585  4.51819  0.61958  0.77255  0.48576  0.95510
    259   1.13028  4.15731  3.38741  3.17741  3.97841  2.98341  4.20816  3.09276  3.19172  2.97759  4.01968  3.34558  3.71559  3.54047  3.44632  2.50918  2.78132  2.76062  5.41337  4.20549    259 a - - -
          2.68618  4.42225  2.77519  2.73123  3.46354  2.40513  3.72494  3.29354  2.67741  2.69355  4.24690  2.90347  2.73739  3.18146  2.89801  2.37887  2.77519  2.98518  4.58477  3.61503
          0.03394  3.79585  4.51819  0.61958  0.77255  0.48576  0.95510
    260   2.77701  4.95655  2.79957  1.90712  4.28567  3.37516  3.60093  3.69626  2.16334  3.24245  4.10911  2.92781  3.83857  2.75820  1.92752  2.77764  3.00899  3.37064  5.39004  4.10657    260 e - - -
          2.68618  4.42225  2.77519  2.73123  3.46354  2.40513  3.72494  3.29354  2.67741  2.69355  4.24690  2.90347  2.73739  3.18146  2.89801  2.37887  2.77519  2.98518  4.58477  3.61503
          0.03394  3.79585  4.51819  0.61958  0.77255  0.48576  0.95510
    261   2.91040  5.02118  1.03459  2.29415  4.38876  3.15538  3.86864  3.96018  2.93912  3.58318  4.56156  2.84580  3.80303  3.10913  3.44324  2.88288  3.24807  3.60825  5.57214  4.27689    261 d - - -
          2.68618  4.42225  2.77519  2.73123  3.46354  2.40513  3.72494  3.29354  2.67741  2.69355  4.24690  2.90347  2.73739  3.18146  2.89801  2.37887  2.77519  2.98518  4.58477  3.61503
          0.03394  3.79585  4.51819  0.61958  0.77255  0.48576  0.95510
    262   2.74801  4.31390  4.01740  3.68015  3.49623  3.64235  4.49576  2.06134  3.54665  2.19812  3.47515  3.88167  4.20856  3.91289  3.76614  3.14265  3.11235  1.12783  5.26699  3.99291    262 v - - -
          2.68618  4.42225  2.77519  2.73123  3.46354  2.40513  3.72494  3.29354  2.67741  2.69355  4.24690  2.90347  2.73739  3.18146  2.89801  2.37887  2.77519  2.98518  4.58477  3.61503
          0.03394  3.79585  4.51819  0.61958  0.77255  0.48576  0.95510
    263   2.74801  4.31390  4.01740  3.68015  3.49623  3.64235  4.49576  2.06134  3.54665  2.19812  3.47515  3.88167  4.20856  3.91289  3.76614  3.14265  3.11235  1.12783  5.26699  3.99291    263 v - - -
          2.68618  4.42225  2.77519  2.73123  3.46354  2.40513  3.72494  3.29354  2.67741  2.69355  4.24690  2.90347  2.73739  3.18146  2.89801  2.37887  2.77519  2.98518  4.58477  3.61503
          0.03394  3.79585  4.51819  0.61958  0.77255  0.48576  0.95510
    264   2.91708  4.74495  3.05658  2.81070  3.23529  3.38640  1.31508  3.60785  2.65608  3.11075  4.14924  3.22238  3.93573  3.17650  2.92545  2.98902  3.21864  3.34463  4.70109  3.18872    264 h - - -
          2.68618  4.42225  2.77519  2.73123  3.46354  2.40513  3.72494  3.29354  2.67741  2.69355  4.24690  2.90347  2.73739  3.18146  2.89801  2.37887  2.77519  2.98518  4.58477  3.61503
          0.03394  3.79585  4.51819  0.61958  0.77255  0.48576  0.95510
    265   2.57516  4.35592  3.23299  3.12383  4.26326  0.85784  4.24698  3.84589  3.29441  3.50933  4.48601  3.39780  3.74458  3.62500  3.53709  2.74524  3.05053  3.38922  5.37683  4.36324    265 g - - -
          2.68618  4.42225  2.77519  2.73123  3.46354  2.40513  3.72494  3.29354  2.67741  2.69355  4.24690  2.90347  2.73739  3.18146  2.89801  2.37887  2.77519  2.98518  4.58477  3.61503
          0.03394  3.79585  4.51819  0.61958  0.77255  0.48576  0.95510
    266   3.07102  4.55716  4.06533  3.70691  3.10991  3.88283  4.38674  2.31233  3.47532  0.97587  3.16059  3.98955  4.33279  3.86210  3.66310  3.44769  3.36958  2.32936  4.95932  3.66429    266 l - - -
          2.68618  4.42225  2.77519  2.73123  3.46354  2.40513  3.72494  3.29354  2.67741  2.69355  4.24690  2.90347  2.73739  3.18146  2.89801  2.37887  2.77519  2.98518  4.58477  3.61503
          0.03394  3.79585  4.51819  0.61958  0.77255  0.48576  0.95510
    267   2.37506  4.21928  3.36343  3.11426  3.90438  3.06047  4.13698  3.02232  3.05568  2.88842  3.94560  3.33461  3.75891  3.45489  3.31686  2.57569  1.30895  2.72553  5.34910  4.12161    267 t - - -
          2.68618  4.42225  2.77519  2.73123  3.46354  2.40513  3.72494  3.29354  2.67741  2.69355  4.24690  2.90347  2.73739  3.18146  2.89801  2.37887  2.77519  2.98518  4.58477  3.61503
          0.03394  3.79585  4.51819  0.61958  0.77255  0.48576  0.95510
    268   2.97152  4.41421  4.22264  3.83718  3.32466  3.98025  4.58086  1.17841  3.66364  1.92884  3.27443  4.09334  4.42066  4.02108  3.86910  3.46981  3.27286  1.84999  5.19813  3.92838    268 i - - -
          2.68618  4.42225  2.77519  2.73123  3.46354  2.40513  3.72494  3.29354  2.67741  2.69355  4.24690  2.90347  2.73739  3.18146  2.89801  2.37887  2.77519  2.98518  4.58477  3.61503
          0.03394  3.79585  4.51819  0.61958  0.77255  0.48576  0.95510
    269   1.13028  4.15731  3.38741  3.17741  3.97841  2.98341  4.20816  3.09276  3.19172  2.97759  4.01968  3.34558  3.71559  3.54047  3.44632  2.50918  2.78132  2.76062  5.41337  4.20549    269 a - - -
          2.68618  4.42225  2.77519  2.73123  3.46354  2.40513  3.72494  3.29354  2.67741  2.69355  4.24690  2.90347  2.73739  3.18146  2.89801  2.37887  2.77519  2.98518  4.58477  3.61503
          0.03394  3.79585  4.51819  0.61958  0.77255  0.48576  0.95510
    270   2.57516  4.35592  3.23299  3.12383  4.26326  0.85784  4.24698  3.84589  3.29441  3.50933  4.48601  3.39780  3.74458  3.62500  3.53709  2.74524  3.05053  3.38922  5.37683  4.36324    270 g - - -
          2.68618  4.42225  2.77519  2.73123  3.46354  2.40513  3.72494  3.29354  2.67741  2.69355  4.24690  2.90347  2.73739  3.18146  2.89801  2.37887  2.77519  2.98518  4.58477  3.61503
          0.03394  3.79585  4.51819  0.61958  0.77255  0.48576  0.95510
    271   2.92233  4.76304  3.40551  2.93532  4.09822  3.42248  3.77472  3.63624  2.21532  3.16631  4.17040  3.29997  3.93052  3.00054  1.10248  3.01132  3.19466  3.36399  5.21352  4.04414    271 r - - -
          2.68618  4.42225  2.77519  2.73123  3.46354  2.40513  3.72494  3.29354  2.67741  2.69355  4.24690  2.90347  2.73739  3.18146  2.89801  2.37887  2.77519  2.98518  4.58477  3.61503
          0.03394  3.79585  4.51819  0.61958  0.77255  0.48576  0.95510
    272   2.65622  4.42412  3.25549  3.08508  4.08325  3.11607  4.16735  3.61068  3.13612  3.24522  4.29321  3.39853  0.98330  3.52735  3.38874  2.82178  3.09223  3.26464  5.28914  4.20354    272 p - - -
          2.68618  4.42225  2.77519  2.73123  3.46354  2.40513  3.72494  3.29354  2.67741  2.69355  4.24690  2.90347  2.73739  3.18146  2.89801  2.37887  2.77519  2.98518  4.58477  3.61503
          0.03394  3.79585  4.51819  0.61958  0.77255  0.48576  0.95510
    273   2.65622  4.42412  3.25549  3.08508  4.08325  3.11607  4.16735  3.61068  3.13612  3.24522  4.29321  3.39853  0.98330  3.52735  3.38874  2.82178  3.09223  3.26464  5.28914  4.20354    273 p - - -
          2.68618  4.42225  2.77519  2.73123  3.46354  2.40513  3.72494  3.29354  2.67741  2.69355  4.24690  2.90347  2.73739  3.18146  2.89801  2.37887  2.77519  2.98518  4.58477  3.61503
          0.03394  3.79585  4.51819  0.61958  0.77255  0.48576  0.95510
    274   2.89002  4.97982  2.46164  1.13983  4.31705  3.22719  3.81005  3.75576  2.68114  3.38625  4.36581  2.89548  3.82878  3.02872  3.08035  2.88163  3.19441  3.44836  5.50331  4.22786    274 e - - -
          2.68618  4.42225  2.77519  2.73123  3.46354  2.40513  3.72494  3.29354  2.67741  2.69355  4.24690  2.90347  2.73739  3.18146  2.89801  2.37887  2.77519  2.98518  4.58477  3.61503
          0.03394  3.79585  4.51819  0.61958  0.77255  0.48576  0.95510
    275   3.07102  4.55716  4.06533  3.70691  3.10991  3.88283  4.38674  2.31233  3.47532  0.97587  3.16059  3.98955  4.33279  3.86210  3.66310  3.44769  3.36958  2.32936  4.95932  3.66429    275 l - - -
          2.68618  4.42225  2.77519  2.73123  3.46354  2.40513  3.72494  3.29354  2.67741  2.69355  4.24690  2.90347  2.73739  3.18146  2.89801  2.37887  2.77519  2.98518  4.58477  3.61503
          0.03394  3.79585  4.51819  0.61958  0.77255  0.48576  0.95510
    276   1.97080  4.69808  2.59472  1.85121  4.15071  3.19398  3.74181  3.42587  2.59109  3.15116  4.05235  2.88199  3.76845  2.93647  3.00442  2.65231  2.91771  3.10303  5.44928  4.12134    276 e - - -
          2.68618  4.42225  2.77519  2.73123  3.46354  2.40513  3.72494  3.29354  2.67741  2.69355  4.24690  2.90347  2.73739  3.18146  2.89801  2.37887  2.77519  2.98518  4.58477  3.61503
          0.03394  3.79585  4.51819  0.61958  0.77255  0.48576  0.95510
    277   2.57516  4.35592  3.23299  3.12383  4.26326  0.85784  4.24698  3.84589  3.29441  3.50933  4.48601  3.39780  3.74458  3.62500  3.53709  2.74524  3.05053  3.38922  5.37683  4.36324    277 g - - -
          2.68618  4.42225  2.77519  2.73123  3.46354  2.40513  3.72494  3.29354  2.67741  2.69355  4.24690  2.90347  2.73739  3.18146  2.89801  2.37887  2.77519  2.98518  4.58477  3.61503
          0.03394  3.79585  4.51819  0.61958  0.77255  0.48576  0.95510
    278   2.28072  4.19900  3.14304  2.95724  4.00083  2.93045  4.06826  3.51397  3.02571  3.24092  4.17490  3.19308  3.66335  3.38155  3.31277  1.21285  2.75547  3.06599  5.37995  4.08441    278 s - - -
          2.68618  4.42225  2.77519  2.73123  3.46354  2.40513  3.72494  3.29354  2.67741  2.69355  4.24690  2.90347  2.73739  3.18146  2.89801  2.37887  2.77519  2.98518  4.58477  3.61503
          0.03394  3.79585  4.51819  0.61958  0.77255  0.48576  0.95510
    279   2.89002  4.97982  2.46164  1.13983  4.31705  3.22719  3.81005  3.75576  2.68114  3.38625  4.36581  2.89548  3.82878  3.02872  3.08035  2.88163  3.19441  3.44836  5.50331  4.22786    279 e - - -
          2.68618  4.42225  2.77519  2.73123  3.46354  2.40513  3.72494  3.29354  2.67741  2.69355  4.24690  2.90347  2.73739  3.18146  2.89801  2.37887  2.77519  2.98518  4.58477  3.61503
          0.03394  3.79585  4.51819  0.61958  0.77255  0.48576  0.95510
    280   2.76426  4.55375  3.31756  2.87028  3.03438  3.55501  2.43224  2.98518  2.61980  1.95018  3.60043  3.26060  3.98367  3.10305  2.90692  2.90824  3.01256  2.81308  4.59237  3.08636    280 l - - -
          2.68618  4.42225  2.77519  2.73123  3.46354  2.40513  3.72494  3.29354  2.67741  2.69355  4.24690  2.90347  2.73739  3.18146  2.89801  2.37887  2.77519  2.98518  4.58477  3.61503
          0.03394  3.79585  4.51819  0.61958  0.77255  0.48576  0.95510
    281   2.91144  4.47319  3.96799  3.55732  3.17835  3.77684  4.31030  2.34647  3.32892  1.78624  1.53332  3.84376  4.23852  3.71682  3.54291  3.25177  3.21604  2.34324  5.00794  3.76195    281 m - - -
          2.68618  4.42225  2.77519  2.73123  3.46354  2.40513  3.72494  3.29354  2.67741  2.69355  4.24690  2.90347  2.73739  3.18146  2.89801  2.37887  2.77519  2.98518  4.58477  3.61503
          0.03394  3.79585  4.51819  0.61958  0.77255  0.48576  0.95510
    282   2.74801  4.31390  4.01740  3.68015  3.49623  3.64235  4.49576  2.06134  3.54665  2.19812  3.47515  3.88167  4.20856  3.91289  3.76614  3.14265  3.11235  1.12783  5.26699  3.99291    282 v - - -
          2.68618  4.42225  2.77519  2.73123  3.46354  2.40513  3.72494  3.29354  2.67741  2.69355  4.24690  2.90347  2.73739  3.18146  2.89801  2.37887  2.77519  2.98518  4.58477  3.61503
          0.03394  3.79585  4.51819  0.61958  0.77255  0.48576  0.95510
    283   2.57516  4.35592  3.23299  3.12383  4.26326  0.85784  4.24698  3.84589  3.29441  3.50933  4.48601  3.39780  3.74458  3.62500  3.53709  2.74524  3.05053  3.38922  5.37683  4.36324    283 g - - -
          2.68618  4.42225  2.77519  2.73123  3.46354  2.40513  3.72494  3.29354  2.67741  2.69355  4.24690  2.90347  2.73739  3.18146  2.89801  2.37887  2.77519  2.98518  4.58477  3.61503
          0.03394  3.79585  4.51819  0.61958  0.77255  0.48576  0.95510
    284   3.06865  4.46209  4.43964  3.92720  3.14945  4.25337  4.60865  1.56077  3.74414  1.34548  3.02203  4.21670  4.54367  4.02540  3.94842  3.61998  3.31797  1.90251  5.12518  3.91186    284 l - - -
          2.68618  4.42225  2.77519  2.73123  3.46354  2.40513  3.72494  3.29354  2.67741  2.69355  4.24690  2.90347  2.73739  3.18146  2.89801  2.37887  2.77519  2.98518  4.58477  3.61503
          0.03394  3.79585  4.51819  0.61958  0.77255  0.48576  0.95510
    285   3.16360  4.58872  4.13284  3.83446  1.14617  3.86796  3.84818  2.69866  3.74379  2.08748  3.44153  3.93390  4.32968  3.93351  3.88243  3.43640  3.46543  2.68337  4.12325  2.50121    285 f - - -
          2.68618  4.42225  2.77519  2.73123  3.46354  2.40513  3.72494  3.29354  2.67741  2.69355  4.24690  2.90347  2.73739  3.18146  2.89801  2.37887  2.77519  2.98518  4.58477  3.61503
          0.03394  3.79585  4.51819  0.61958  0.77255  0.48576  0.95510
    286   2.97152  4.41421  4.22264  3.83718  3.32466  3.98025  4.58086  1.17841  3.66364  1.92884  3.27443  4.09334  4.42066  4.02108  3.86910  3.46981  3.27286  1.84999  5.19813  3.92838    286 i - - -
          2.68618  4.42225  2.77519  2.73123  3.46354  2.40513  3.72494  3.29354  2.67741  2.69355  4.24690  2.90347  2.73739  3.18146  2.89801  2.37887  2.77519  2.98518  4.58477  3.61503
          0.03394  3.79585  4.51819  0.61958  0.77255  0.48576  0.95510
    287   2.66303  4.65377  2.67206  2.55081  4.00554  3.13494  3.86464  3.70128  2.76297  3.35754  4.31478  1.30149  3.78399  3.13892  3.11357  2.73422  3.04338  3.33127  5.32061  3.96066    287 n - - -
          2.68618  4.42225  2.77519  2.73123  3.46354  2.40513  3.72494  3.29354  2.67741  2.69355  4.24690  2.90347  2.73739  3.18146  2.89801  2.37887  2.77519  2.98518  4.58477  3.61503
          0.03394  3.79585  4.51819  0.61958  0.77255  0.48576  0.95510
    288   2.37506  4.21928  3.36343  3.11426  3.90438  3.06047  4.13698  3.02232  3.05568  2.88842  3.94560  3.33461  3.75891  3.45489  3.31686  2.57569  1.30895  2.72553  5.34910  4.12161    288 t - - -
          2.68618  4.42225  2.77519  2.73123  3.46354  2.40513  3.72494  3.29354  2.67741  2.69355  4.24690  2.90347  2.73739  3.18146  2.89801  2.37887  2.77519  2.98518  4.58477  3.61503
          0.03394  3.79585  4.51819  0.61958  0.77255  0.48576  0.95510
    289   2.97152  4.41421  4.22264  3.83718  3.32466  3.98025  4.58086  1.17841  3.66364  1.92884  3.27443  4.09334  4.42066  4.02108  3.86910  3.46981  3.27286  1.84999  5.19813  3.92838    289 i - - -
          2.68618  4.42225  2.77519  2.73123  3.46354  2.40513  3.72494  3.29354  2.67741  2.69355  4.24690  2.90347  2.73739  3.18146  2.89801  2.37887  2.77519  2.98518  4.58477  3.61503
          0.03394  3.79585  4.51819  0.61958  0.77255  0.48576  0.95510
    290   2.65622  4.42412  3.25549  3.08508  4.08325  3.11607  4.16735  3.61068  3.13612  3.24522  4.29321  3.39853  0.98330  3.52735  3.38874  2.82178  3.09223  3.26464  5.28914  4.20354    290 p - - -
          2.68618  4.42225  2.77519  2.73123  3.46354  2.40513  3.72494  3.29354  2.67741  2.69355  4.24690  2.90347  2.73739  3.18146  2.89801  2.37887  2.77519  2.98518  4.58477  3.61503
          0.03394  3.79585  4.51819  0.61958  0.77255  0.48576  0.95510
    291   3.07102  4.55716  4.06533  3.70691  3.10991  3.88283  4.38674  2.31233  3.47532  0.97587  3.16059  3.98955  4.33279  3.86210  3.66310  3.44769  3.36958  2.32936  4.95932  3.66429    291 l - - -
          2.68618  4.42225  2.77519  2.73123  3.46354  2.40513  3.72494  3.29354  2.67741  2.69355  4.24690  2.90347  2.73739  3.18146  2.89801  2.37887  2.77519  2.98518  4.58477  3.61503
          0.03394  3.79585  4.51819  0.61958  0.77255  0.48576  0.95510
    292   2.92233  4.76304  3.40551  2.93532  4.09822  3.42248  3.77472  3.63624  2.21532  3.16631  4.17040  3.29997  3.93052  3.00054  1.10248  3.01132  3.19466  3.36399  5.21352  4.04414    292 r - - -
          2.68618  4.42225  2.77519  2.73123  3.46354  2.40513  3.72494  3.29354  2.67741  2.69355  4.24690  2.90347  2.73739  3.18146  2.89801  2.37887  2.77519  2.98518  4.58477  3.61503
          0.03394  3.79585  4.51819  0.61958  0.77255  0.48576  0.95510
    293   2.97152  4.41421  4.22264  3.83718  3.32466  3.98025  4.58086  1.17841  3.66364  1.92884  3.27443  4.09334  4.42066  4.02108  3.86910  3.46981  3.27286  1.84999  5.19813  3.92838    293 i - - -
          2.68618  4.42225  2.77519  2.73123  3.46354  2.40513  3.72494  3.29354  2.67741  2.69355  4.24690  2.90347  2.73739  3.18146  2.89801  2.37887  2.77519  2.98518  4.58477  3.61503
          0.03394  3.79585  4.51819  0.61958  0.77255  0.48576  0.95510
    294   2.92233  4.76304  3.40551  2.93532  4.09822  3.42248  3.77472  3.63624  2.21532  3.16631  4.17040  3.29997  3.93052  3.00054  1.10248  3.01132  3.19466  3.36399  5.21352  4.04414    294 r - - -
          2.68618  4.42225  2.77519  2.73123  3.46354  2.40513  3.72494  3.29354  2.67741  2.69355  4.24690  2.90347  2.73739  3.18146  2.89801  2.37887  2.77519  2.98518  4.58477  3.61503
          0.03394  3.79585  4.51819  0.61958  0.77255  0.48576  0.95510
    295   3.07102  4.55716  4.06533  3.70691  3.10991  3.88283  4.38674  2.31233  3.47532  0.97587  3.16059  3.98955  4.33279  3.86210  3.66310  3.44769  3.36958  2.32936  4.95932  3.66429    295 l - - -
          2.68618  4.42225  2.77519  2.73123  3.46354  2.40513  3.72494  3.29354  2.67741  2.69355  4.24690  2.90347  2.73739  3.18146  2.89801  2.37887  2.77519  2.98518  4.58477  3.61503
          0.03394  3.79585  4.51819  0.61958  0.77255  0.48576  0.95510
    296   2.91040  5.02118  1.03459  2.29415  4.38876  3.15538  3.86864  3.96018  2.93912  3.58318  4.56156  2.84580  3.80303  3.10913  3.44324  2.88288  3.24807  3.60825  5.57214  4.27689    296 d - - -
          2.68618  4.42225  2.77519  2.73123  3.46354  2.40513  3.72494  3.29354  2.67741  2.69355  4.24690  2.90347  2.73739  3.18146  2.89801  2.37887  2.77519  2.98518  4.58477  3.61503
          0.03394  3.79585  4.51819  0.61958  0.77255  0.48576  0.95510
    297   2.65622  4.42412  3.25549  3.08508  4.08325  3.11607  4.16735  3.61068  3.13612  3.24522  4.29321  3.39853  0.98330  3.52735  3.38874  2.82178  3.09223  3.26464  5.28914  4.20354    297 p - - -
          2.68618  4.42225  2.77519  2.73123  3.46354  2.40513  3.72494  3.29354  2.67741  2.69355  4.24690  2.90347  2.73739  3.18146  2.89801  2.37887  2.77519  2.98518  4.58477  3.61503
          0.03394  3.79585  4.51819  0.61958  0.77255  0.48576  0.95510
    298   2.91040  5.02118  1.03459  2.29415  4.38876  3.15538  3.86864  3.96018  2.93912  3.58318  4.56156  2.84580  3.80303  3.10913  3.44324  2.88288  3.24807  3.60825  5.57214  4.27689    298 d - - -
          2.68618  4.42225  2.77519  2.73123  3.46354  2.40513  3.72494  3.29354  2.67741  2.69355  4.24690  2.90347  2.73739  3.18146  2.89801  2.37887  2.77519  2.98518  4.58477  3.61503
          0.03394  3.79585  4.51819  0.61958  0.77255  0.48576  0.95510
    299   2.82608  4.92581  3.10067  2.59899  4.23240  3.46631  3.57779  3.67803  2.00674  3.18213  4.07180  3.04110  3.88988  2.07405  1.79696  2.84656  3.03954  3.37223  5.30625  4.05600    299 r - - -
          2.68618  4.42225  2.77519  2.73123  3.46354  2.40513  3.72494  3.29354  2.67741  2.69355  4.24690  2.90347  2.73739  3.18146  2.89801  2.37887  2.77519  2.98518  4.58477  3.61503
          0.03394  3.79585  4.51819  0.61958  0.77255  0.48576  0.95510
    300   2.37506  4.21928  3.36343  3.11426  3.90438  3.06047  4.13698  3.02232  3.05568  2.88842  3.94560  3.33461  3.75891  3.45489  3.31686  2.57569  1.30895  2.72553  5.34910  4.12161    300 t - - -
          2.68618  4.42225  2.77519  2.73123  3.46354  2.40513  3.72494  3.29354  2.67741  2.69355  4.24690  2.90347  2.73739  3.18146  2.89801  2.37887  2.77519  2.98518  4.58477  3.61503
          0.03394  3.79585  4.51819  0.61958  0.77255  0.48576  0.95510
    301   2.74801  4.31390  4.01740  3.68015  3.49623  3.64235  4.49576  2.06134  3.54665  2.19812  3.47515  3.88167  4.20856  3.91289  3.76614  3.14265  3.11235  1.12783  5.26699  3.99291    301 v - - -
          2.68618  4.42225  2.77519  2.73123  3.46354  2.40513  3.72494  3.29354  2.67741  2.69355  4.24690  2.90347  2.73739  3.18146  2.89801  2.37887  2.77519  2.98518  4.58477  3.61503
          0.03394  3.79585  4.51819  0.61958  0.77255  0.48576  0.95510
    302   2.37506  4.21928  3.36343  3.11426  3.90438  3.06047  4.13698  3.02232  3.05568  2.88842  3.94560  3.33461  3.75891  3.45489  3.31686  2.57569  1.30895  2.72553  5.34910  4.12161    302 t - - -
          2.68618  4.42225  2.77519  2.73123  3.46354  2.40513  3.72494  3.29354  2.67741  2.69355  4.24690  2.90347  2.73739  3.18146  2.89801  2.37887  2.77519  2.98518  4.58477  3.61503
          0.03394  3.79585  4.51819  0.61958  0.77255  0.48576  0.95510
    303   2.68326  4.85446  2.42830  1.70958  4.33449  2.10373  3.73996  3.77530  2.62672  3.38495  4.25615  2.81247  3.75903  2.93258  3.06740  2.69223  3.00314  3.39843  5.55027  4.21748    303 e - - -
          2.68618  4.42225  2.77519  2.73123  3.46354  2.40513  3.72494  3.29354  2.67741  2.69355  4.24690  2.90347  2.73739  3.18146  2.89801  2.37887  2.77519  2.98518  4.58477  3.61503
          0.03394  3.79585  4.51819  0.61958  0.77255  0.48576  0.95510
    304   3.07102  4.55716  4.06533  3.70691  3.10991  3.88283  4.38674  2.31233  3.47532  0.97587  3.16059  3.98955  4.33279  3.86210  3.66310  3.44769  3.36958  2.32936  4.95932  3.66429    304 l - - -
          2.68618  4.42225  2.77519  2.73123  3.46354  2.40513  3.72494  3.29354  2.67741  2.69355  4.24690  2.90347  2.73739  3.18146  2.89801  2.37887  2.77519  2.98518  4.58477  3.61503
          0.03394  3.79585  4.51819  0.61958  0.77255  0.48576  0.95510
    305   3.07102  4.55716  4.06533  3.70691  3.10991  3.88283  4.38674  2.31233  3.47532  0.97587  3.16059  3.98955  4.33279  3.86210  3.66310  3.44769  3.36958  2.32936  4.95932  3.66429    305 l - - -
          2.68618  4.42225  2.77519  2.73123  3.46354  2.40513  3.72494  3.29354  2.67741  2.69355  4.24690  2.90347  2.73739  3.18146  2.89801  2.37887  2.77519  2.98518  4.58477  3.61503
          0.03394  3.79585  4.51819  0.61958  0.77255  0.48576  0.95510
    306   2.83801  5.31739  1.64455  1.60573  4.60376  3.14787  3.68179  4.09189  2.67609  3.63490  4.49864  2.62995  3.76006  2.85356  3.24112  2.74187  3.12556  3.69477  5.79876  4.33095    306 e - - -
          2.68618  4.42225  2.77519  2.73123  3.46354  2.40513  3.72494  3.29354  2.67741  2.69355  4.24690  2.90347  2.73739  3.18146  2.89801  2.37887  2.77519  2.98518  4.58477  3.61503
          0.03394  3.79585  4.51819  0.61958  0.77255  0.48576  0.95510
    307   1.65308  4.09960  3.39012  3.07794  3.98778  2.96091  4.10613  3.05699  3.05512  2.96875  3.91717  3.26067  3.67319  3.39349  3.34758  2.41108  1.88915  2.70057  5.42027  4.20122    307 a - - -
          2.68618  4.42225  2.77519  2.73123  3.46354  2.40513  3.72494  3.29354  2.67741  2.69355  4.24690  2.90347  2.73739  3.18146  2.89801  2.37887  2.77519  2.98518  4.58477  3.61503
          0.03394  3.79585  4.51819  0.61958  0.77255  0.48576  0.95510
    308   2.97152  4.41421  4.22264  3.83718  3.32466  3.98025  4.58086  1.17841  3.66364  1.92884  3.27443  4.09334  4.42066  4.02108  3.86910  3.46981  3.27286  1.84999  5.19813  3.92838    308 i - - -
          2.68618  4.42225  2.77519  2.73123  3.46354  2.40513  3.72494  3.29354  2.67741  2.69355  4.24690  2.90347  2.73739  3.18146  2.89801  2.37887  2.77519  2.98518  4.58477  3.61503
          0.03394  3.79585  4.51819  0.61958  0.77255  0.48576  0.95510
    309   2.91708  4.74495  3.05658  2.81070  3.23529  3.38640  1.31508  3.60785  2.65608  3.11075  4.14924  3.22238  3.93573  3.17650  2.92545  2.98902  3.21864  3.34463  4.70109  3.18872    309 h - - -
          2.68618  4.42225  2.77519  2.73123  3.46354  2.40513  3.72494  3.29354  2.67741  2.69355  4.24690  2.90347  2.73739  3.18146  2.89801  2.37887  2.77519  2.98518  4.58477  3.61503
          0.03394  3.79585  4.51819  0.61958  0.77255  0.48576  0.95510
    310   2.92233  4.76304  3.40551  2.93532  4.09822  3.42248  3.77472  3.63624  2.21532  3.16631  4.17040  3.29997  3.93052  3.00054  1.10248  3.01132  3.19466  3.36399  5.21352  4.04414    310 r - - -
          2.68618  4.42225  2.77519  2.73123  3.46354  2.40513  3.72494  3.29354  2.67741  2.69355  4.24690  2.90347  2.73739  3.18146  2.89801  2.37887  2.77519  2.98518  4.58477  3.61503
          0.03394  3.79585  4.51819  0.61958  0.77255  0.48576  0.95510
    311   2.91040  5.02118  1.03459  2.29415  4.38876  3.15538  3.86864  3.96018  2.93912  3.58318  4.56156  2.84580  3.80303  3.10913  3.44324  2.88288  3.24807  3.60825  5.57214  4.27689    311 d - - -
          2.68618  4.42225  2.77519  2.73123  3.46354  2.40513  3.72494  3.29354  2.67741  2.69355  4.24690  2.90347  2.73739  3.18146  2.89801  2.37887  2.77519  2.98518  4.58477  3.61503
          0.03394  3.79585  4.51819  0.61958  0.77255  0.48576  0.95510
    312   3.07102  4.55716  4.06533  3.70691  3.10991  3.88283  4.38674  2.31233  3.47532  0.97587  3.16059  3.98955  4.33279  3.86210  3.66310  3.44769  3.36958  2.32936  4.95932  3.66429    312 l - - -
          2.68618  4.42225  2.77519  2.73123  3.46354  2.40513  3.72494  3.29354  2.67741  2.69355  4.24690  2.90347  2.73739  3.18146  2.89801  2.37887  2.77519  2.98518  4.58477  3.61503
          0.03394  3.79585  4.51819  0.61958  0.77255  0.48576  0.95510
    313   1.13028  4.15731  3.38741  3.17741  3.97841  2.98341  4.20816  3.09276  3.19172  2.97759  4.01968  3.34558  3.71559  3.54047  3.44632  2.50918  2.78132  2.76062  5.41337  4.20549    313 a - - -
          2.68618  4.42225  2.77519  2.73123  3.46354  2.40513  3.72494  3.29354  2.67741  2.69355  4.24690  2.90347  2.73739  3.18146  2.89801  2.37887  2.77519  2.98518  4.58477  3.61503
          0.03394  3.79585  4.51819  0.61958  0.77255  0.48576  0.95510
    314   2.63373  4.26701  3.78427  3.32558  3.49314  3.59083  4.20974  1.74347  3.19419  2.23809  3.40330  3.61826  4.09180  3.55535  3.47313  2.96721  2.17503  2.01536  5.16657  3.92901    314 i - - -
          2.68618  4.42225  2.77519  2.73123  3.46354  2.40513  3.72494  3.29354  2.67741  2.69355  4.24690  2.90347  2.73739  3.18146  2.89801  2.37887  2.77519  2.98518  4.58477  3.61503
          0.03394  3.79585  4.51819  0.61958  0.77255  0.48576  0.95510
    315   2.37506  4.21928  3.36343  3.11426  3.90438  3.06047  4.13698  3.02232  3.05568  2.88842  3.94560  3.33461  3.75891  3.45489  3.31686  2.57569  1.30895  2.72553  5.34910  4.12161    315 t - - -
          2.68618  4.42225  2.77519  2.73123  3.46354  2.40513  3.72494  3.29354  2.67741  2.69355  4.24690  2.90347  2.73739  3.18146  2.89801  2.37887  2.77519  2.98518  4.58477  3.61503
          0.03394  3.79585  4.51819  0.61958  0.77255  0.48576  0.95510
    316   1.59883  4.08593  3.25718  2.99716  4.09909  2.87231  4.08252  3.41647  3.04795  3.19079  4.06492  3.18351  3.60984  3.36315  3.35210  1.69814  2.63294  2.94902  5.47531  4.23902    316 a - - -
          2.68618  4.42225  2.77519  2.73123  3.46354  2.40513  3.72494  3.29354  2.67741  2.69355  4.24690  2.90347  2.73739  3.18146  2.89801  2.37887  2.77519  2.98518  4.58477  3.61503
          0.03394  3.79585  4.51819  0.61958  0.77255  0.48576  0.95510
    317   1.13028  4.15731  3.38741  3.17741  3.97841  2.98341  4.20816  3.09276  3.19172  2.97759  4.01968  3.34558  3.71559  3.54047  3.44632  2.50918  2.78132  2.76062  5.41337  4.20549    317 a - - -
          2.68618  4.42225  2.77519  2.73123  3.46354  2.40513  3.72494  3.29354  2.67741  2.69355  4.24690  2.90347  2.73739  3.18146  2.89801  2.37887  2.77519  2.98518  4.58477  3.61503
          0.03394  3.79585  4.51819  0.61958  0.77255  0.48576  0.95510
    318   2.76944  4.89780  2.80590  2.45821  3.82445  3.38585  2.44532  3.62063  2.24803  3.14978  4.04292  2.94461  3.85195  2.12254  2.56420  2.78163  3.00689  3.31381  5.13167  3.71294    318 q - - -
          2.68618  4.42225  2.77519  2.73123  3.46354  2.40513  3.72494  3.29354  2.67741  2.69355  4.24690  2.90347  2.73739  3.18146  2.89801  2.37887  2.77519  2.98518  4.58477  3.61503
          0.03394  3.79585  4.51819  0.61958  0.77255  0.48576  0.95510
    319   2.57516  4.35592  3.23299  3.12383  4.26326  0.85784  4.24698  3.84589  3.29441  3.50933  4.48601  3.39780  3.74458  3.62500  3.53709  2.74524  3.05053  3.38922  5.37683  4.36324    319 g - - -
          2.68618  4.42225  2.77519  2.73123  3.46354  2.40513  3.72494  3.29354  2.67741  2.69355  4.24690  2.90347  2.73739  3.18146  2.89801  2.37887  2.77519  2.98518  4.58477  3.61503
          0.03394  3.79585  4.51819  0.61958  0.77255  0.48576  0.95510
    320   2.91708  4.74495  3.05658  2.81070  3.23529  3.38640  1.31508  3.60785  2.65608  3.11075  4.14924  3.22238  3.93573  3.17650  2.92545  2.98902  3.21864  3.34463  4.70109  3.18872    320 h - - -
          2.68618  4.42225  2.77519  2.73123  3.46354  2.40513  3.72494  3.29354  2.67741  2.69355  4.24690  2.90347  2.73739  3.18146  2.89801  2.37887  2.77519  2.98518  4.58477  3.61503
          0.03394  3.79585  4.51819  0.61958  0.77255  0.48576  0.95510
    321   2.74801  4.31390  4.01740  3.68015  3.49623  3.64235  4.49576  2.06134  3.54665  2.19812  3.47515  3.88167  4.20856  3.91289  3.76614  3.14265  3.11235  1.12783  5.26699  3.99291    321 v - - -
          2.68618  4.42225  2.77519  2.73123  3.46354  2.40513  3.72494  3.29354  2.67741  2.69355  4.24690  2.90347  2.73739  3.18146  2.89801  2.37887  2.77519  2.98518  4.58477  3.61503
          0.03394  3.79585  4.51819  0.61958  0.77255  0.48576  0.95510
    322   2.65622  4.42412  3.25549  3.08508  4.08325  3.11607  4.16735  3.61068  3.13612  3.24522  4.29321  3.39853  0.98330  3.52735  3.38874  2.82178  3.09223  3.26464  5.28914  4.20354    322 p - - -
          2.68618  4.42225  2.77519  2.73123  3.46354  2.40513  3.72494  3.29354  2.67741  2.69355  4.24690  2.90347  2.73739  3.18146  2.89801  2.37887  2.77519  2.98518  4.58477  3.61503
          0.03394  3.79585  4.51819  0.61958  0.77255  0.48576  0.95510
    323   3.07102  4.55716  4.06533  3.70691  3.10991  3.88283  4.38674  2.31233  3.47532  0.97587  3.16059  3.98955  4.33279  3.86210  3.66310  3.44769  3.36958  2.32936  4.95932  3.66429    323 l - - -
          2.68618  4.42225  2.77519  2.73123  3.46354  2.40513  3.72494  3.29354  2.67741  2.69355  4.24690  2.90347  2.73739  3.18146  2.89801  2.37887  2.77519  2.98518  4.58477  3.61503
          0.03394  3.79585  4.51819  0.61958  0.77255  0.48576  0.95510
    324   1.13028  4.15731  3.38741  3.17741  3.97841  2.98341  4.20816  3.09276  3.19172  2.97759  4.01968  3.34558  3.71559  3.54047  3.44632  2.50918  2.78132  2.76062  5.41337  4.20549    324 a - - -
          2.68618  4.42225  2.77519  2.73123  3.46354  2.40513  3.72494  3.29354  2.67741  2.69355  4.24690  2.90347  2.73739  3.18146  2.89801  2.37887  2.77519  2.98518  4.58477  3.61503
          0.03394  3.79585  4.51819  0.61958  0.77255  0.48576  0.95510
    325   2.82391  4.80348  2.85654  2.61232  3.96119  3.31750  3.76918  3.58217  2.43905  3.09197  4.12421  3.07053  3.87128  1.37714  2.72383  2.87594  3.12199  3.31731  5.24801  3.93728    325 q - - -
          2.68618  4.42225  2.77519  2.73123  3.46354  2.40513  3.72494  3.29354  2.67741  2.69355  4.24690  2.90347  2.73739  3.18146  2.89801  2.37887  2.77519  2.98518  4.58477  3.61503
          0.03394  3.79585  4.51819  0.61958  0.77255  0.48576  0.95510
    326   2.97152  4.41421  4.22264  3.83718  3.32466  3.98025  4.58086  1.17841  3.66364  1.92884  3.27443  4.09334  4.42066  4.02108  3.86910  3.46981  3.27286  1.84999  5.19813  3.92838    326 i - - -
          2.68618  4.42225  2.77519  2.73123  3.46354  2.40513  3.72494  3.29354  2.67741  2.69355  4.24690  2.90347  2.73739  3.18146  2.89801  2.37887  2.77519  2.98518  4.58477  3.61503
          0.03394  3.79585  4.51819  0.61958  0.77255  0.48576  0.95510
    327   2.90473  4.86144  3.07543  2.71386  4.23027  3.40035  3.72182  3.65519  1.14858  3.23810  4.20559  3.14102  3.90771  2.91909  2.42439  2.95288  3.16474  3.36797  5.31804  4.12045    327 k - - -
          2.68618  4.42225  2.77519  2.73123  3.46354  2.40513  3.72494  3.29354  2.67741  2.69355  4.24690  2.90347  2.73739  3.18146  2.89801  2.37887  2.77519  2.98518  4.58477  3.61503
          0.03394  3.79585  4.51819  0.61958  0.77255  0.48576  0.95510
    328   2.28072  4.19900  3.14304  2.95724  4.00083  2.93045  4.06826  3.51397  3.02571  3.24092  4.17490  3.19308  3.66335  3.38155  3.31277  1.21285  2.75547  3.06599  5.37995  4.08441    328 s - - -
          2.68618  4.42225  2.77519  2.73123  3.46354  2.40513  3.72494  3.29354  2.67741  2.69355  4.24690  2.90347  2.73739  3.18146  2.89801  2.37887  2.77519  2.98518  4.58477  3.61503
          0.03394  3.79585  4.51819  0.61958  0.77255  0.48576  0.95510
    329   3.21432  4.61528  3.97781  3.66632  2.59633  3.64739  3.81226  3.23635  3.39080  2.64367  3.87354  3.83125  4.15925  3.78261  3.53208  3.41862  3.51129  3.12458  1.05528  2.60277    329 w - - -
          2.68618  4.42225  2.77519  2.73123  3.46354  2.40513  3.72494  3.29354  2.67741  2.69355  4.24690  2.90347  2.73739  3.18146  2.89801  2.37887  2.77519  2.98518  4.58477  3.61503
          0.03394  3.79585  4.51819  0.61958  0.77255  0.48576  0.95510
    330   1.13028  4.15731  3.38741  3.17741  3.97841  2.98341  4.20816  3.09276  3.19172  2.97759  4.01968  3.34558  3.71559  3.54047  3.44632  2.50918  2.78132  2.76062  5.41337  4.20549    330 a - - -
          2.68618  4.42225  2.77519  2.73123  3.46354  2.40513  3.72494  3.29354  2.67741  2.69355  4.24690  2.90347  2.73739  3.18146  2.89801  2.37887  2.77519  2.98518  4.58477  3.61503
          0.03394  3.79585  4.51819  0.61958  0.77255  0.48576  0.95510
    331   2.19334  4.15726  3.05016  2.84936  4.20229  1.91183  4.03868  3.66540  3.00303  3.34456  4.18563  3.10354  3.60468  3.30275  3.33481  1.68100  2.66940  3.13163  5.52839  4.27779    331 s - - -
          2.68618  4.42225  2.77519  2.73123  3.46354  2.40513  3.72494  3.29354  2.67741  2.69355  4.24690  2.90347  2.73739  3.18146  2.89801  2.37887  2.77519  2.98518  4.58477  3.61503
          0.03394  3.79585  4.51819  0.61958  0.77255  0.48576  0.95510
    332   2.57516  4.35592  3.23299  3.12383  4.26326  0.85784  4.24698  3.84589  3.29441  3.50933  4.48601  3.39780  3.74458  3.62500  3.53709  2.74524  3.05053  3.38922  5.37683  4.36324    332 g - - -
          2.68618  4.42225  2.77519  2.73123  3.46354  2.40513  3.72494  3.29354  2.67741  2.69355  4.24690  2.90347  2.73739  3.18146  2.89801  2.37887  2.77519  2.98518  4.58477  3.61503
          0.03394  3.79585  4.51819  0.61958  0.77255  0.48576  0.95510
    333   2.61257  4.71221  2.63678  1.87917  4.12104  3.22763  3.71840  3.40109  2.53425  3.11596  4.01508  2.89266  3.77903  2.90881  2.93515  2.66395  2.15613  3.08794  5.41343  4.08993    333 e - - -
          2.68618  4.42225  2.77519  2.73123  3.46354  2.40513  3.72494  3.29354  2.67741  2.69355  4.24690  2.90347  2.73739  3.18146  2.89801  2.37887  2.77519  2.98518  4.58477  3.61503
          0.03394  3.79585  4.51819  0.61958  0.77255  0.48576  0.95510
    334   2.92233  4.76304  3.40551  2.93532  4.09822  3.42248  3.77472  3.63624  2.21532  3.16631  4.17040  3.29997  3.93052  3.00054  1.10248  3.01132  3.19466  3.36399  5.21352  4.04414    334 r - - -
          2.68618  4.42225  2.77519  2.73123  3.46354  2.40513  3.72494  3.29354  2.67741  2.69355  4.24690  2.90347  2.73739  3.18146  2.89801  2.37887  2.77519  2.98518  4.58477  3.61503
          0.03394  3.79585  4.51819  0.61958  0.77255  0.48576  0.95510
    335   3.07102  4.55716  4.06533  3.70691  3.10991  3.88283  4.38674  2.31233  3.47532  0.97587  3.16059  3.98955  4.33279  3.86210  3.66310  3.44769  3.36958  2.32936  4.95932  3.66429    335 l - - -
          2.68618  4.42225  2.77519  2.73123  3.46354  2.40513  3.72494  3.29354  2.67741  2.69355  4.24690  2.90347  2.73739  3.18146  2.89801  2.37887  2.77519  2.98518  4.58477  3.61503
          0.03394  3.79585  4.51819  0.61958  0.77255  0.48576  0.95510
    336   2.28072  4.19900  3.14304  2.95724  4.00083  2.93045  4.06826  3.51397  3.02571  3.24092  4.17490  3.19308  3.66335  3.38155  3.31277  1.21285  2.75547  3.06599  5.37995  4.08441    336 s - - -
          2.68618  4.42225  2.77519  2.73123  3.46354  2.40513  3.72494  3.29354  2.67741  2.69355  4.24690  2.90347  2.73739  3.18146  2.89801  2.37887  2.77519  2.98518  4.58477  3.61503
          0.03394  3.79585  4.51819  0.61958  0.77255  0.48576  0.95510
    337   2.57516  4.35592  3.23299  3.12383  4.26326  0.85784  4.24698  3.84589  3.29441  3.50933  4.48601  3.39780  3.74458  3.62500  3.53709  2.74524  3.05053  3.38922  5.37683  4.36324    337 g - - -
          2.68618  4.42225  2.77519  2.73123  3.46354  2.40513  3.72494  3.29354  2.67741  2.69355  4.24690  2.90347  2.73739  3.18146  2.89801  2.37887  2.77519  2.98518  4.58477  3.61503
          0.03394  3.79585  4.51819  0.61958  0.77255  0.48576  0.95510
    338   2.57516  4.35592  3.23299  3.12383  4.26326  0.85784  4.24698  3.84589  3.29441  3.50933  4.48601  3.39780  3.74458  3.62500  3.53709  2.74524  3.05053  3.38922  5.37683  4.36324    338 g - - -
          2.68618  4.42225  2.77519  2.73123  3.46354  2.40513  3.72494  3.29354  2.67741  2.69355  4.24690  2.90347  2.73739  3.18146  2.89801  2.37887  2.77519  2.98518  4.58477  3.61503
          0.03394  3.79585  4.51819  0.61958  0.77255  0.48576  0.95510
    339   2.92233  4.76304  3.40551  2.93532  4.09822  3.42248  3.77472  3.63624  2.21532  3.16631  4.17040  3.29997  3.93052  3.00054  1.10248  3.01132  3.19466  3.36399  5.21352  4.04414    339 r - - -
          2.68618  4.42225  2.77519  2.73123  3.46354  2.40513  3.72494  3.29354  2.67741  2.69355  4.24690  2.90347  2.73739  3.18146  2.89801  2.37887  2.77519  2.98518  4.58477  3.61503
          0.03394  3.79585  4.51819  0.61958  0.77255  0.48576  0.95510
    340   2.74801  4.31390  4.01740  3.68015  3.49623  3.64235  4.49576  2.06134  3.54665  2.19812  3.47515  3.88167  4.20856  3.91289  3.76614  3.14265  3.11235  1.12783  5.26699  3.99291    340 v - - -
          2.68618  4.42225  2.77519  2.73123  3.46354  2.40513  3.72494  3.29354  2.67741  2.69355  4.24690  2.90347  2.73739  3.18146  2.89801  2.37887  2.77519  2.98518  4.58477  3.61503
          0.03394  3.79585  4.51819  0.61958  0.77255  0.48576  0.95510
    341   3.16360  4.58872  4.13284  3.83446  1.14617  3.86796  3.84818  2.69866  3.74379  2.08748  3.44153  3.93390  4.32968  3.93351  3.88243  3.43640  3.46543  2.68337  4.12325  2.50121    341 f - - -
          2.68618  4.42225  2.77519  2.73123  3.46354  2.40513  3.72494  3.29354  2.67741  2.69355  4.24690  2.90347  2.73739  3.18146  2.89801  2.37887  2.77519  2.98518  4.58477  3.61503
          0.03394  3.79585  4.51819  0.61958  0.77255  0.48576  0.95510
    342   2.91040  5.02118  1.03459  2.29415  4.38876  3.15538  3.86864  3.96018  2.93912  3.58318  4.56156  2.84580  3.80303  3.10913  3.44324  2.88288  3.24807  3.60825  5.57214  4.27689    342 d - - -
          2.68618  4.42225  2.77519  2.73123  3.46354  2.40513  3.72494  3.29354  2.67741  2.69355  4.24690  2.90347  2.73739  3.18146  2.89801  2.37887  2.77519  2.98518  4.58477  3.61503
          0.03394  3.79585  4.51819  0.61958  0.77255  0.48576  0.95510
    343   2.41976  4.47581  2.70655  2.50875  4.13948  3.04029  3.81800  3.66119  2.69949  3.30287  4.15695  2.06583  3.69180  3.03829  3.08768  1.86660  2.81414  3.22201  5.45211  4.10376    343 s - - -
          2.68618  4.42225  2.77519  2.73123  3.46354  2.40513  3.72494  3.29354  2.67741  2.69355  4.24690  2.90347  2.73739  3.18146  2.89801  2.37887  2.77519  2.98518  4.58477  3.61503
          0.03394  3.79585  4.51819  0.61958  0.77255  0.48576  0.95510
    344   3.07102  4.55716  4.06533  3.70691  3.10991  3.88283  4.38674  2.31233  3.47532  0.97587  3.16059  3.98955  4.33279  3.86210  3.66310  3.44769  3.36958  2.32936  4.95932  3.66429    344 l - - -
          2.68618  4.42225  2.77519  2.73123  3.46354  2.40513  3.72494  3.29354  2.67741  2.69355  4.24690  2.90347  2.73739  3.18146  2.89801  2.37887  2.77519  2.98518  4.58477  3.61503
          0.03394  3.79585  4.51819  0.61958  0.77255  0.48576  0.95510
    345   2.74801  4.31390  4.01740  3.68015  3.49623  3.64235  4.49576  2.06134  3.54665  2.19812  3.47515  3.88167  4.20856  3.91289  3.76614  3.14265  3.11235  1.12783  5.26699  3.99291    345 v - - -
          2.68618  4.42225  2.77519  2.73123  3.46354  2.40513  3.72494  3.29354  2.67741  2.69355  4.24690  2.90347  2.73739  3.18146  2.89801  2.37887  2.77519  2.98518  4.58477  3.61503
          0.03394  3.79585  4.51819  0.61958  0.77255  0.48576  0.95510
    346   1.13028  4.15731  3.38741  3.17741  3.97841  2.98341  4.20816  3.09276  3.19172  2.97759  4.01968  3.34558  3.71559  3.54047  3.44632  2.50918  2.78132  2.76062  5.41337  4.20549    346 a - - -
          2.68618  4.42225  2.77519  2.73123  3.46354  2.40513  3.72494  3.29354  2.67741  2.69355  4.24690  2.90347  2.73739  3.18146  2.89801  2.37887  2.77519  2.98518  4.58477  3.61503
          0.03394  3.79585  4.51819  0.61958  0.77255  0.48576  0.95510
    347   3.16360  4.58872  4.13284  3.83446  1.14617  3.86796  3.84818  2.69866  3.74379  2.08748  3.44153  3.93390  4.32968  3.93351  3.88243  3.43640  3.46543  2.68337  4.12325  2.50121    347 f - - -
          2.68618  4.42225  2.77519  2.73123  3.46354  2.40513  3.72494  3.29354  2.67741  2.69355  4.24690  2.90347  2.73739  3.18146  2.89801  2.37887  2.77519  2.98518  4.58477  3.61503
          0.03394  3.79585  4.51819  0.61958  0.77255  0.48576  0.95510
    348   2.89002  4.97982  2.46164  1.13983  4.31705  3.22719  3.81005  3.75576  2.68114  3.38625  4.36581  2.89548  3.82878  3.02872  3.08035  2.88163  3.19441  3.44836  5.50331  4.22786    348 e - - -
          2.68618  4.42225  2.77519  2.73123  3.46354  2.40513  3.72494  3.29354  2.67741  2.69355  4.24690  2.90347  2.73739  3.18146  2.89801  2.37887  2.77519  2.98518  4.58477  3.61503
          0.03394  3.79585  4.51819  0.61958  0.77255  0.48576  0.95510
    349   2.66303  4.65377  2.67206  2.55081  4.00554  3.13494  3.86464  3.70128  2.76297  3.35754  4.31478  1.30149  3.78399  3.13892  3.11357  2.73422  3.04338  3.33127  5.32061  3.96066    349 n - - -
          2.68618  4.42225  2.77519  2.73123  3.46354  2.40513  3.72494  3.29354  2.67741  2.69355  4.24690  2.90347  2.73739  3.18146  2.89801  2.37887  2.77519  2.98518  4.58477  3.61503
          0.03394  3.79585  4.51819  0.61958  0.77255  0.48576  0.95510
    350   3.14008  4.66011  3.72657  3.44335  2.30224  3.74197  3.58859  3.16031  3.30306  2.63360  3.84391  3.63166  4.21853  3.62755  3.50176  3.28379  3.42693  3.02751  3.94245  1.10351    350 y - - -
          2.68618  4.42225  2.77519  2.73123  3.46354  2.40513  3.72494  3.29354  2.67741  2.69355  4.24690  2.90347  2.73739  3.18146  2.89801  2.37887  2.77519  2.98518  4.58477  3.61503
          0.03394  3.79585  4.51819  0.61958  0.77255  0.48576  0.95510
    351   2.65622  4.42412  3.25549  3.08508  4.08325  3.11607  4.16735  3.61068  3.13612  3.24522  4.29321  3.39853  0.98330  3.52735  3.38874  2.82178  3.09223  3.26464  5.28914  4.20354    351 p - - -
          2.68618  4.42225  2.77519  2.73123  3.46354  2.40513  3.72494  3.29354  2.67741  2.69355  4.24690  2.90347  2.73739  3.18146  2.89801  2.37887  2.77519  2.98518  4.58477  3.61503
          0.03394  3.79585  4.51819  0.61958  0.77255  0.48576  0.95510
    352   2.89002  4.97982  2.46164  1.13983  4.31705  3.22719  3.81005  3.75576  2.68114  3.38625  4.36581  2.89548  3.82878  3.02872  3.08035  2.88163  3.19441  3.44836  5.50331  4.22786    352 e - - -
          2.68618  4.42225  2.77519  2.73123  3.46354  2.40513  3.72494  3.29354  2.67741  2.69355  4.24690  2.90347  2.73739  3.18146  2.89801  2.37887  2.77519  2.98518  4.58477  3.61503
          0.03394  3.79585  4.51819  0.61958  0.77255  0.48576  0.95510
    353   2.91040  5.02118  1.03459  2.29415  4.38876  3.15538  3.86864  3.96018  2.93912  3.58318  4.56156  2.84580  3.80303  3.10913  3.44324  2.88288  3.24807  3.60825  5.57214  4.27689    353 d - - -
          2.68618  4.42225  2.77519  2.73123  3.46354  2.40513  3.72494  3.29354  2.67741  2.69355  4.24690  2.90347  2.73739  3.18146  2.89801  2.37887  2.77519  2.98518  4.58477  3.61503
          0.03394  3.79585  4.51819  0.61958  0.77255  0.48576  0.95510
    354   2.66303  4.65377  2.67206  2.55081  4.00554  3.13494  3.86464  3.70128  2.76297  3.35754  4.31478  1.30149  3.78399  3.13892  3.11357  2.73422  3.04338  3.33127  5.32061  3.96066    354 n - - -
          2.68618  4.42225  2.77519  2.73123  3.46354  2.40513  3.72494  3.29354  2.67741  2.69355  4.24690  2.90347  2.73739  3.18146  2.89801  2.37887  2.77519  2.98518  4.58477  3.61503
          0.03394  3.79585  4.51819  0.61958  0.77255  0.48576  0.95510
    355   3.07102  4.55716  4.06533  3.70691  3.10991  3.88283  4.38674  2.31233  3.47532  0.97587  3.16059  3.98955  4.33279  3.86210  3.66310  3.44769  3.36958  2.32936  4.95932  3.66429    355 l - - -
          2.68618  4.42225  2.77519  2.73123  3.46354  2.40513  3.72494  3.29354  2.67741  2.69355  4.24690  2.90347  2.73739  3.18146  2.89801  2.37887  2.77519  2.98518  4.58477  3.61503
          0.03394  3.79585  4.51819  0.61958  0.77255  0.48576  0.95510
    356   2.65622  4.42412  3.25549  3.08508  4.08325  3.11607  4.16735  3.61068  3.13612  3.24522  4.29321  3.39853  0.98330  3.52735  3.38874  2.82178  3.09223  3.26464  5.28914  4.20354    356 p - - -
          2.68618  4.42225  2.77519  2.73123  3.46354  2.40513  3.72494  3.29354  2.67741  2.69355  4.24690  2.90347  2.73739  3.18146  2.89801  2.37887  2.77519  2.98518  4.58477  3.61503
          0.03394  3.79585  4.51819  0.61958  0.77255  0.48576  0.95510
    357   2.57516  4.35592  3.23299  3.12383  4.26326  0.85784  4.24698  3.84589  3.29441  3.50933  4.48601  3.39780  3.74458  3.62500  3.53709  2.74524  3.05053  3.38922  5.37683  4.36324    357 g - - -
          2.68618  4.42225  2.77519  2.73123  3.46354  2.40513  3.72494  3.29354  2.67741  2.69355  4.24690  2.90347  2.73739  3.18146  2.89801  2.37887  2.77519  2.98518  4.58477  3.61503
          0.03394  3.79585  4.51819  0.61958  0.77255  0.48576  0.95510
    358   2.91040  5.02118  1.03459  2.29415  4.38876  3.15538  3.86864  3.96018  2.93912  3.58318  4.56156  2.84580  3.80303  3.10913  3.44324  2.88288  3.24807  3.60825  5.57214  4.27689    358 d - - -
          2.68618  4.42225  2.77519  2.73123  3.46354  2.40513  3.72494  3.29354  2.67741  2.69355  4.24690  2.90347  2.73739  3.18146  2.89801  2.37887  2.77519  2.98518  4.58477  3.61503
          0.03394  3.79585  4.51819  0.61958  0.77255  0.48576  0.95510
    359   2.91040  5.02118  1.03459  2.29415  4.38876  3.15538  3.86864  3.96018  2.93912  3.58318  4.56156  2.84580  3.80303  3.10913  3.44324  2.88288  3.24807  3.60825  5.57214  4.27689    359 d - - -
          2.68618  4.42225  2.77519  2.73123  3.46354  2.40513  3.72494  3.29354  2.67741  2.69355  4.24690  2.90347  2.73739  3.18146  2.89801  2.37887  2.77519  2.98518  4.58477  3.61503
          0.21807  3.79585  1.75177  0.61958  0.77255  0.48576  0.95510
    360   2.75594  4.75531  2.44674  1.46785  4.07503  3.12371  3.71903  3.47718  2.56842  3.14740  4.15588  2.84743  3.72284  2.95607  2.93176  2.78165  3.06677  3.19633  5.29927  4.04433    360 e - - -
          2.68618  4.42225  2.77519  2.73123  3.46354  2.40513  3.72494  3.29354  2.67741  2.69355  4.24690  2.90347  2.73739  3.18146  2.89801  2.37887  2.77519  2.98518  4.58477  3.61503
          0.04067  3.61845  4.34079  0.61958  0.77255  0.41289  1.08392
    361   3.07102  4.55716  4.06533  3.70691  3.10991  3.88283  4.38674  2.31233  3.47532  0.97587  3.16059  3.98955  4.33279  3.86210  3.66310  3.44769  3.36958  2.32936  4.95932  3.66429    361 l - - -
          2.68618  4.42225  2.77519  2.73123  3.46354  2.40513  3.72494  3.29354  2.67741  2.69355  4.24690  2.90347  2.73739  3.18146  2.89801  2.37887  2.77519  2.98518  4.58477  3.61503
          0.03394  3.79585  4.51819  0.61958  0.77255  0.48576  0.95510
    362   2.28072  4.19900  3.14304  2.95724  4.00083  2.93045  4.06826  3.51397  3.02571  3.24092  4.17490  3.19308  3.66335  3.38155  3.31277  1.21285  2.75547  3.06599  5.37995  4.08441    362 s - - -
          2.68618  4.42225  2.77519  2.73123  3.46354  2.40513  3.72494  3.29354  2.67741  2.69355  4.24690  2.90347  2.73739  3.18146  2.89801  2.37887  2.77519  2.98518  4.58477  3.61503
          0.03394  3.79585  4.51819  0.61958  0.77255  0.48576  0.95510
    363   2.97152  4.41421  4.22264  3.83718  3.32466  3.98025  4.58086  1.17841  3.66364  1.92884  3.27443  4.09334  4.42066  4.02108  3.86910  3.46981  3.27286  1.84999  5.19813  3.92838    363 i - - -
          2.68618  4.42225  2.77519  2.73123  3.46354  2.40513  3.72494  3.29354  2.67741  2.69355  4.24690  2.90347  2.73739  3.18146  2.89801  2.37887  2.77519  2.98518  4.58477  3.61503
          0.03394  3.79585  4.51819  0.61958  0.77255  0.48576  0.95510
    364   2.82391  4.80348  2.85654  2.61232  3.96119  3.31750  3.76918  3.58217  2.43905  3.09197  4.12421  3.07053  3.87128  1.37714  2.72383  2.87594  3.12199  3.31731  5.24801  3.93728    364 q - - -
          2.68618  4.42225  2.77519  2.73123  3.46354  2.40513  3.72494  3.29354  2.67741  2.69355  4.24690  2.90347  2.73739  3.18146  2.89801  2.37887  2.77519  2.98518  4.58477  3.61503
          0.03394  3.79585  4.51819  0.61958  0.77255  0.48576  0.95510
    365   2.94350  4.34340  4.43014  3.93758  3.40491  4.15451  4.70028  1.45350  3.80746  1.93872  3.24685  4.19604  4.51794  4.10354  4.03708  3.53329  3.22018  1.36441  5.32428  4.10483    365 v - - -
          2.68618  4.42225  2.77519  2.73123  3.46354  2.40513  3.72494  3.29354  2.67741  2.69355  4.24690  2.90347  2.73739  3.18146  2.89801  2.37887  2.77519  2.98518  4.58477  3.61503
          0.03394  3.79585  4.51819  0.61958  0.77255  0.48576  0.95510
    366   2.97152  4.41421  4.22264  3.83718  3.32466  3.98025  4.58086  1.17841  3.66364  1.92884  3.27443  4.09334  4.42066  4.02108  3.86910  3.46981  3.27286  1.84999  5.19813  3.92838    366 i - - -
          2.68618  4.42225  2.77519  2.73123  3.46354  2.40513  3.72494  3.29354  2.67741  2.69355  4.24690  2.90347  2.73739  3.18146  2.89801  2.37887  2.77519  2.98518  4.58477  3.61503
          0.03394  3.79585  4.51819  0.61958  0.77255  0.48576  0.95510
    367   2.91040  5.02118  1.03459  2.29415  4.38876  3.15538  3.86864  3.96018  2.93912  3.58318  4.56156  2.84580  3.80303  3.10913  3.44324  2.88288  3.24807  3.60825  5.57214  4.27689    367 d - - -
          2.68618  4.42225  2.77519  2.73123  3.46354  2.40513  3.72494  3.29354  2.67741  2.69355  4.24690  2.90347  2.73739  3.18146  2.89801  2.37887  2.77519  2.98518  4.58477  3.61503
          0.03394  3.79585  4.51819  0.61958  0.77255  0.48576  0.95510
    368   3.07102  4.55716  4.06533  3.70691  3.10991  3.88283  4.38674  2.31233  3.47532  0.97587  3.16059  3.98955  4.33279  3.86210  3.66310  3.44769  3.36958  2.32936  4.95932  3.66429    368 l - - -
          2.68618  4.42225  2.77519  2.73123  3.46354  2.40513  3.72494  3.29354  2.67741  2.69355  4.24690  2.90347  2.73739  3.18146  2.89801  2.37887  2.77519  2.98518  4.58477  3.61503
          0.03394  3.79585  4.51819  0.61958  0.77255  0.48576  0.95510
    369   2.91708  4.74495  3.05658  2.81070  3.23529  3.38640  1.31508  3.60785  2.65608  3.11075  4.14924  3.22238  3.93573  3.17650  2.92545  2.98902  3.21864  3.34463  4.70109  3.18872    369 h - - -
          2.68618  4.42225  2.77519  2.73123  3.46354  2.40513  3.72494  3.29354  2.67741  2.69355  4.24690  2.90347  2.73739  3.18146  2.89801  2.37887  2.77519  2.98518  4.58477  3.61503
          0.03394  3.79585  4.51819  0.61958  0.77255  0.48576  0.95510
    370   1.13028  4.15731  3.38741  3.17741  3.97841  2.98341  4.20816  3.09276  3.19172  2.97759  4.01968  3.34558  3.71559  3.54047  3.44632  2.50918  2.78132  2.76062  5.41337  4.20549    370 a - - -
          2.68618  4.42225  2.77519  2.73123  3.46354  2.40513  3.72494  3.29354  2.67741  2.69355  4.24690  2.90347  2.73739  3.18146  2.89801  2.37887  2.77519  2.98518  4.58477  3.61503
          0.03394  3.79585  4.51819  0.61958  0.77255  0.48576  0.95510
    371   2.82391  4.80348  2.85654  2.61232  3.96119  3.31750  3.76918  3.58217  2.43905  3.09197  4.12421  3.07053  3.87128  1.37714  2.72383  2.87594  3.12199  3.31731  5.24801  3.93728    371 q - - -
          2.68618  4.42225  2.77519  2.73123  3.46354  2.40513  3.72494  3.29354  2.67741  2.69355  4.24690  2.90347  2.73739  3.18146  2.89801  2.37887  2.77519  2.98518  4.58477  3.61503
          0.03394  3.79585  4.51819  0.61958  0.77255  0.48576  0.95510
    372   2.89002  4.97982  2.46164  1.13983  4.31705  3.22719  3.81005  3.75576  2.68114  3.38625  4.36581  2.89548  3.82878  3.02872  3.08035  2.88163  3.19441  3.44836  5.50331  4.22786    372 e - - -
          2.68618  4.42225  2.77519  2.73123  3.46354  2.40513  3.72494  3.29354  2.67741  2.69355  4.24690  2.90347  2.73739  3.18146  2.89801  2.37887  2.77519  2.98518  4.58477  3.61503
          0.03394  3.79585  4.51819  0.61958  0.77255  0.48576  0.95510
    373   2.90473  4.86144  3.07543  2.71386  4.23027  3.40035  3.72182  3.65519  1.14858  3.23810  4.20559  3.14102  3.90771  2.91909  2.42439  2.95288  3.16474  3.36797  5.31804  4.12045    373 k - - -
          2.68618  4.42225  2.77519  2.73123  3.46354  2.40513  3.72494  3.29354  2.67741  2.69355  4.24690  2.90347  2.73739  3.18146  2.89801  2.37887  2.77519  2.98518  4.58477  3.61503
          0.03394  3.79585  4.51819  0.61958  0.77255  0.48576  0.95510
    374   2.37506  4.21928  3.36343  3.11426  3.90438  3.06047  4.13698  3.02232  3.05568  2.88842  3.94560  3.33461  3.75891  3.45489  3.31686  2.57569  1.30895  2.72553  5.34910  4.12161    374 t - - -
          2.68618  4.42225  2.77519  2.73123  3.46354  2.40513  3.72494  3.29354  2.67741  2.69355  4.24690  2.90347  2.73739  3.18146  2.89801  2.37887  2.77519  2.98518  4.58477  3.61503
          0.03394  3.79585  4.51819  0.61958  0.77255  0.48576  0.95510
    375   2.89002  4.97982  2.46164  1.13983  4.31705  3.22719  3.81005  3.75576  2.68114  3.38625  4.36581  2.89548  3.82878  3.02872  3.08035  2.88163  3.19441  3.44836  5.50331  4.22786    375 e - - -
          2.68618  4.42225  2.77519  2.73123  3.46354  2.40513  3.72494  3.29354  2.67741  2.69355  4.24690  2.90347  2.73739  3.18146  2.89801  2.37887  2.77519  2.98518  4.58477  3.61503
          0.03394  3.79585  4.51819  0.61958  0.77255  0.48576  0.95510
    376   3.14008  4.66011  3.72657  3.44335  2.30224  3.74197  3.58859  3.16031  3.30306  2.63360  3.84391  3.63166  4.21853  3.62755  3.50176  3.28379  3.42693  3.02751  3.94245  1.10351    376 y - - -
          2.68618  4.42225  2.77519  2.73123  3.46354  2.40513  3.72494  3.29354  2.67741  2.69355  4.24690  2.90347  2.73739  3.18146  2.89801  2.37887  2.77519  2.98518  4.58477  3.61503
          0.03394  3.79585  4.51819  0.61958  0.77255  0.48576  0.95510
    377   2.65622  4.42412  3.25549  3.08508  4.08325  3.11607  4.16735  3.61068  3.13612  3.24522  4.29321  3.39853  0.98330  3.52735  3.38874  2.82178  3.09223  3.26464  5.28914  4.20354    377 p - - -
          2.68618  4.42225  2.77519  2.73123  3.46354  2.40513  3.72494  3.29354  2.67741  2.69355  4.24690  2.90347  2.73739  3.18146  2.89801  2.37887  2.77519  2.98518  4.58477  3.61503
          0.03394  3.79585  4.51819  0.61958  0.77255  0.48576  0.95510
    378   2.97152  4.41421  4.22264  3.83718  3.32466  3.98025  4.58086  1.17841  3.66364  1.92884  3.27443  4.09334  4.42066  4.02108  3.86910  3.46981  3.27286  1.84999  5.19813  3.92838    378 i - - -
          2.68618  4.42225  2.77519  2.73123  3.46354  2.40513  3.72494  3.29354  2.67741  2.69355  4.24690  2.90347  2.73739  3.18146  2.89801  2.37887  2.77519  2.98518  4.58477  3.61503
          0.03394  3.79585  4.51819  0.61958  0.77255  0.48576  0.95510
    379   2.57516  4.35592  3.23299  3.12383  4.26326  0.85784  4.24698  3.84589  3.29441  3.50933  4.48601  3.39780  3.74458  3.62500  3.53709  2.74524  3.05053  3.38922  5.37683  4.36324    379 g - - -
          2.68618  4.42225  2.77519  2.73123  3.46354  2.40513  3.72494  3.29354  2.67741  2.69355  4.24690  2.90347  2.73739  3.18146  2.89801  2.37887  2.77519  2.98518  4.58477  3.61503
          0.03394  3.79585  4.51819  0.61958  0.77255  0.48576  0.95510
    380   3.07102  4.55716  4.06533  3.70691  3.10991  3.88283  4.38674  2.31233  3.47532  0.97587  3.16059  3.98955  4.33279  3.86210  3.66310  3.44769  3.36958  2.32936  4.95932  3.66429    380 l - - -
          2.68618  4.42225  2.77519  2.73123  3.46354  2.40513  3.72494  3.29354  2.67741  2.69355  4.24690  2.90347  2.73739  3.18146  2.89801  2.37887  2.77519  2.98518  4.58477  3.61503
          0.03394  3.79585  4.51819  0.61958  0.77255  0.48576  0.95510
    381   2.97152  4.41421  4.22264  3.83718  3.32466  3.98025  4.58086  1.17841  3.66364  1.92884  3.27443  4.09334  4.42066  4.02108  3.86910  3.46981  3.27286  1.84999  5.19813  3.92838    381 i - - -
          2.68618  4.42225  2.77519  2.73123  3.46354  2.40513  3.72494  3.29354  2.67741  2.69355  4.24690  2.90347  2.73739  3.18146  2.89801  2.37887  2.77519  2.98518  4.58477  3.61503
          0.03394  3.79585  4.51819  0.61958  0.77255  0.48576  0.95510
    382   2.74801  4.31390  4.01740  3.68015  3.49623  3.64235  4.49576  2.06134  3.54665  2.19812  3.47515  3.88167  4.20856  3.91289  3.76614  3.14265  3.11235  1.12783  5.26699  3.99291    382 v - - -
          2.68618  4.42225  2.77519  2.73123  3.46354  2.40513  3.72494  3.29354  2.67741  2.69355  4.24690  2.90347  2.73739  3.18146  2.89801  2.37887  2.77519  2.98518  4.58477  3.61503
          0.03394  3.79585  4.51819  0.61958  0.77255  0.48576  0.95510
    383   3.07102  4.55716  4.06533  3.70691  3.10991  3.88283  4.38674  2.31233  3.47532  0.97587  3.16059  3.98955  4.33279  3.86210  3.66310  3.44769  3.36958  2.32936  4.95932  3.66429    383 l - - -
          2.68618  4.42225  2.77519  2.73123  3.46354  2.40513  3.72494  3.29354  2.67741  2.69355  4.24690  2.90347  2.73739  3.18146  2.89801  2.37887  2.77519  2.98518  4.58477  3.61503
          0.03394  3.79585  4.51819  0.61958  0.77255  0.48576  0.95510
    384   2.65622  4.42412  3.25549  3.08508  4.08325  3.11607  4.16735  3.61068  3.13612  3.24522  4.29321  3.39853  0.98330  3.52735  3.38874  2.82178  3.09223  3.26464  5.28914  4.20354    384 p - - -
          2.68618  4.42225  2.77519  2.73123  3.46354  2.40513  3.72494  3.29354  2.67741  2.69355  4.24690  2.90347  2.73739  3.18146  2.89801  2.37887  2.77519  2.98518  4.58477  3.61503
          0.03394  3.79585  4.51819  0.61958  0.77255  0.48576  0.95510
    385   3.07102  4.55716  4.06533  3.70691  3.10991  3.88283  4.38674  2.31233  3.47532  0.97587  3.16059  3.98955  4.33279  3.86210  3.66310  3.44769  3.36958  2.32936  4.95932  3.66429    385 l - - -
          2.68618  4.42225  2.77519  2.73123  3.46354  2.40513  3.72494  3.29354  2.67741  2.69355  4.24690  2.90347  2.73739  3.18146  2.89801  2.37887  2.77519  2.98518  4.58477  3.61503
          0.03394  3.79585  4.51819  0.61958  0.77255  0.48576  0.95510
    386   2.78345  5.07673  2.45035  1.78635  4.35362  3.27292  3.62898  3.80813  2.35960  3.34725  4.21853  2.78633  3.80051  2.09407  2.74750  2.74672  3.03751  3.46495  5.52159  4.15996    386 e - - -
          2.68618  4.42225  2.77519  2.73123  3.46354  2.40513  3.72494  3.29354  2.67741  2.69355  4.24690  2.90347  2.73739  3.18146  2.89801  2.37887  2.77519  2.98518  4.58477  3.61503
          0.03394  3.79585  4.51819  0.61958  0.77255  0.48576  0.95510
    387   2.90473  4.86144  3.07543  2.71386  4.23027  3.40035  3.72182  3.65519  1.14858  3.23810  4.20559  3.14102  3.90771  2.91909  2.42439  2.95288  3.16474  3.36797  5.31804  4.12045    387 k - - -
          2.68618  4.42225  2.77519  2.73123  3.46354  2.40513  3.72494  3.29354  2.67741  2.69355  4.24690  2.90347  2.73739  3.18146  2.89801  2.37887  2.77519  2.98518  4.58477  3.61503
          0.03394  3.79585  4.51819  0.61958  0.77255  0.48576  0.95510
    388   3.07102  4.55716  4.06533  3.70691  3.10991  3.88283  4.38674  2.31233  3.47532  0.97587  3.16059  3.98955  4.33279  3.86210  3.66310  3.44769  3.36958  2.32936  4.95932  3.66429    388 l - - -
          2.68618  4.42225  2.77519  2.73123  3.46354  2.40513  3.72494  3.29354  2.67741  2.69355  4.24690  2.90347  2.73739  3.18146  2.89801  2.37887  2.77519  2.98518  4.58477  3.61503
          0.03394  3.79585  4.51819  0.61958  0.77255  0.48576  0.95510
    389   1.13028  4.15731  3.38741  3.17741  3.97841  2.98341  4.20816  3.09276  3.19172  2.97759  4.01968  3.34558  3.71559  3.54047  3.44632  2.50918  2.78132  2.76062  5.41337  4.20549    389 a - - -
          2.68618  4.42225  2.77519  2.73123  3.46354  2.40513  3.72494  3.29354  2.67741  2.69355  4.24690  2.90347  2.73739  3.18146  2.89801  2.37887  2.77519  2.98518  4.58477  3.61503
          0.03394  3.79585  4.51819  0.61958  0.77255  0.48576  0.95510
    390   3.16360  4.58872  4.13284  3.83446  1.14617  3.86796  3.84818  2.69866  3.74379  2.08748  3.44153  3.93390  4.32968  3.93351  3.88243  3.43640  3.46543  2.68337  4.12325  2.50121    390 f - - -
          2.68618  4.42225  2.77519  2.73123  3.46354  2.40513  3.72494  3.29354  2.67741  2.69355  4.24690  2.90347  2.73739  3.18146  2.89801  2.37887  2.77519  2.98518  4.58477  3.61503
          0.03394  3.79585  4.51819  0.61958  0.77255  0.48576  0.95510
    391   2.91708  4.74495  3.05658  2.81070  3.23529  3.38640  1.31508  3.60785  2.65608  3.11075  4.14924  3.22238  3.93573  3.17650  2.92545  2.98902  3.21864  3.34463  4.70109  3.18872    391 h - - -
          2.68618  4.42225  2.77519  2.73123  3.46354  2.40513  3.72494  3.29354  2.67741  2.69355  4.24690  2.90347  2.73739  3.18146  2.89801  2.37887  2.77519  2.98518  4.58477  3.61503
          0.03394  3.79585  4.51819  0.61958  0.77255  0.48576  0.95510
    392   3.16360  4.58872  4.13284  3.83446  1.14617  3.86796  3.84818  2.69866  3.74379  2.08748  3.44153  3.93390  4.32968  3.93351  3.88243  3.43640  3.46543  2.68337  4.12325  2.50121    392 f - - -
          2.68618  4.42225  2.77519  2.73123  3.46354  2.40513  3.72494  3.29354  2.67741  2.69355  4.24690  2.90347  2.73739  3.18146  2.89801  2.37887  2.77519  2.98518  4.58477  3.61503
          0.03394  3.79585  4.51819  0.61958  0.77255  0.48576  0.95510
    393   2.66303  4.65377  2.67206  2.55081  4.00554  3.13494  3.86464  3.70128  2.76297  3.35754  4.31478  1.30149  3.78399  3.13892  3.11357  2.73422  3.04338  3.33127  5.32061  3.96066    393 n - - -
          2.68618  4.42225  2.77519  2.73123  3.46354  2.40513  3.72494  3.29354  2.67741  2.69355  4.24690  2.90347  2.73739  3.18146  2.89801  2.37887  2.77519  2.98518  4.58477  3.61503
          0.03394  3.79585  4.51819  0.61958  0.77255  0.48576  0.95510
    394   3.14008  4.66011  3.72657  3.44335  2.30224  3.74197  3.58859  3.16031  3.30306  2.63360  3.84391  3.63166  4.21853  3.62755  3.50176  3.28379  3.42693  3.02751  3.94245  1.10351    394 y - - -
          2.68618  4.42225  2.77519  2.73123  3.46354  2.40513  3.72494  3.29354  2.67741  2.69355  4.24690  2.90347  2.73739  3.18146  2.89801  2.37887  2.77519  2.98518  4.58477  3.61503
          0.03394  3.79585  4.51819  0.61958  0.77255  0.48576  0.95510
    395   2.91040  5.02118  1.03459  2.29415  4.38876  3.15538  3.86864  3.96018  2.93912  3.58318  4.56156  2.84580  3.80303  3.10913  3.44324  2.88288  3.24807  3.60825  5.57214  4.27689    395 d - - -
          2.68618  4.42225  2.77519  2.73123  3.46354  2.40513  3.72494  3.29354  2.67741  2.69355  4.24690  2.90347  2.73739  3.18146  2.89801  2.37887  2.77519  2.98518  4.58477  3.61503
          0.03394  3.79585  4.51819  0.61958  0.77255  0.48576  0.95510
    396   2.37506  4.21928  3.36343  3.11426  3.90438  3.06047  4.13698  3.02232  3.05568  2.88842  3.94560  3.33461  3.75891  3.45489  3.31686  2.57569  1.30895  2.72553  5.34910  4.12161    396 t - - -
          2.68618  4.42225  2.77519  2.73123  3.46354  2.40513  3.72494  3.29354  2.67741  2.69355  4.24690  2.90347  2.73739  3.18146  2.89801  2.37887  2.77519  2.98518  4.58477  3.61503
          0.03394  3.79585  4.51819  0.61958  0.77255  0.48576  0.95510
    397   2.37506  4.21928  3.36343  3.11426  3.90438  3.06047  4.13698  3.02232  3.05568  2.88842  3.94560  3.33461  3.75891  3.45489  3.31686  2.57569  1.30895  2.72553  5.34910  4.12161    397 t - - -
          2.68618  4.42225  2.77519  2.73123  3.46354  2.40513  3.72494  3.29354  2.67741  2.69355  4.24690  2.90347  2.73739  3.18146  2.89801  2.37887  2.77519  2.98518  4.58477  3.61503
          0.03394  3.79585  4.51819  0.61958  0.77255  0.48576  0.95510
    398   2.91708  4.74495  3.05658  2.81070  3.23529  3.38640  1.31508  3.60785  2.65608  3.11075  4.14924  3.22238  3.93573  3.17650  2.92545  2.98902  3.21864  3.34463  4.70109  3.18872    398 h - - -
          2.68618  4.42225  2.77519  2.73123  3.46354  2.40513  3.72494  3.29354  2.67741  2.69355  4.24690  2.90347  2.73739  3.18146  2.89801  2.37887  2.77519  2.98518  4.58477  3.61503
          0.03394  3.79585  4.51819  0.61958  0.77255  0.48576  0.95510
    399   3.16360  4.58872  4.13284  3.83446  1.14617  3.86796  3.84818  2.69866  3.74379  2.08748  3.44153  3.93390  4.32968  3.93351  3.88243  3.43640  3.46543  2.68337  4.12325  2.50121    399 f - - -
          2.68618  4.42225  2.77519  2.73123  3.46354  2.40513  3.72494  3.29354  2.67741  2.69355  4.24690  2.90347  2.73739  3.18146  2.89801  2.37887  2.77519  2.98518  4.58477  3.61503
          0.03394  3.79585  4.51819  0.61958  0.77255  0.48576  0.95510
    400   2.37506  4.21928  3.36343  3.11426  3.90438  3.06047  4.13698  3.02232  3.05568  2.88842  3.94560  3.33461  3.75891  3.45489  3.31686  2.57569  1.30895  2.72553  5.34910  4.12161    400 t - - -
          2.68618  4.42225  2.77519  2.73123  3.46354  2.40513  3.72494  3.29354  2.67741  2.69355  4.24690  2.90347  2.73739  3.18146  2.89801  2.37887  2.77519  2.98518  4.58477  3.61503
          0.03394  3.79585  4.51819  0.61958  0.77255  0.48576  0.95510
    401   1.92095  4.48278  3.17619  2.73018  3.99565  3.24266  3.75289  3.32109  2.38816  2.99574  3.90710  3.10984  3.79007  2.96001  2.00215  2.63779  2.84726  3.00153  5.27236  4.02106    401 a - - -
          2.68618  4.42225  2.77519  2.73123  3.46354  2.40513  3.72494  3.29354  2.67741  2.69355  4.24690  2.90347  2.73739  3.18146  2.89801  2.37887  2.77519  2.98518  4.58477  3.61503
          0.03394  3.79585  4.51819  0.61958  0.77255  0.48576  0.95510
    402   1.13028  4.15731  3.38741  3.17741  3.97841  2.98341  4.20816  3.09276  3.19172  2.97759  4.01968  3.34558  3.71559  3.54047  3.44632  2.50918  2.78132  2.76062  5.41337  4.20549    402 a - - -
          2.68618  4.42225  2.77519  2.73123  3.46354  2.40513  3.72494  3.29354  2.67741  2.69355  4.24690  2.90347  2.73739  3.18146  2.89801  2.37887  2.77519  2.98518  4.58477  3.61503
          0.03394  3.79585  4.51819  0.61958  0.77255  0.48576  0.95510
    403   2.78345  5.07673  2.45035  1.78635  4.35362  3.27292  3.62898  3.80813  2.35960  3.34725  4.21853  2.78633  3.80051  2.09407  2.74750  2.74672  3.03751  3.46495  5.52159  4.15996    403 e - - -
          2.68618  4.42225  2.77519  2.73123  3.46354  2.40513  3.72494  3.29354  2.67741  2.69355  4.24690  2.90347  2.73739  3.18146  2.89801  2.37887  2.77519  2.98518  4.58477  3.61503
          0.03394  3.79585  4.51819  0.61958  0.77255  0.48576  0.95510
    404   2.74801  4.31390  4.01740  3.68015  3.49623  3.64235  4.49576  2.06134  3.54665  2.19812  3.47515  3.88167  4.20856  3.91289  3.76614  3.14265  3.11235  1.12783  5.26699  3.99291    404 v - - -
          2.68618  4.42225  2.77519  2.73123  3.46354  2.40513  3.72494  3.29354  2.67741  2.69355  4.24690  2.90347  2.73739  3.18146  2.89801  2.37887  2.77519  2.98518  4.58477  3.61503
          0.03394  3.79585  4.51819  0.61958  0.77255  0.48576  0.95510
    405   2.91040  5.02118  1.03459  2.29415  4.38876  3.15538  3.86864  3.96018  2.93912  3.58318  4.56156  2.84580  3.80303  3.10913  3.44324  2.88288  3.24807  3.60825  5.57214  4.27689    405 d - - -
          2.68618  4.42225  2.77519  2.73123  3.46354  2.40513  3.72494  3.29354  2.67741  2.69355  4.24690  2.90347  2.73739  3.18146  2.89801  2.37887  2.77519  2.98518  4.58477  3.61503
          0.03394  3.79585  4.51819  0.61958  0.77255  0.48576  0.95510
    406   2.92233  4.76304  3.40551  2.93532  4.09822  3.42248  3.77472  3.63624  2.21532  3.16631  4.17040  3.29997  3.93052  3.00054  1.10248  3.01132  3.19466  3.36399  5.21352  4.04414    406 r - - -
          2.68618  4.42225  2.77519  2.73123  3.46354  2.40513  3.72494  3.29354  2.67741  2.69355  4.24690  2.90347  2.73739  3.18146  2.89801  2.37887  2.77519  2.98518  4.58477  3.61503
          0.03394  3.79585  4.51819  0.61958  0.77255  0.48576  0.95510
    407   3.11796  4.53101  4.34686  3.86641  1.93830  4.15870  4.12517  2.29599  3.72688  1.31272  3.01253  4.06657  4.46028  3.91108  3.90047  3.52081  3.35981  2.34827  4.45811  2.95654    407 l - - -
          2.68618  4.42225  2.77519  2.73123  3.46354  2.40513  3.72494  3.29354  2.67741  2.69355  4.24690  2.90347  2.73739  3.18146  2.89801  2.37887  2.77519  2.98518  4.58477  3.61503
          0.03394  3.79585  4.51819  0.61958  0.77255  0.48576  0.95510
    408   2.97152  4.41421  4.22264  3.83718  3.32466  3.98025  4.58086  1.17841  3.66364  1.92884  3.27443  4.09334  4.42066  4.02108  3.86910  3.46981  3.27286  1.84999  5.19813  3.92838    408 i - - -
          2.68618  4.42225  2.77519  2.73123  3.46354  2.40513  3.72494  3.29354  2.67741  2.69355  4.24690  2.90347  2.73739  3.18146  2.89801  2.37887  2.77519  2.98518  4.58477  3.61503
          0.02297  3.78488        *  0.61958  0.77255  0.00000        *
//
```
