## Supplementary material for "Knowledge-guided data mining on the standardized architecture of NRPS: subtypes, novel motifs, and sequence entanglements": C domain subtype reference HMM files: Cglyc_104_trim_MSA.hmm

```
HMMER3/f [3.3.2 | Nov 2020]
NAME  C:\Users\74005\Downloads\C_subtype1\Cglyc_104_trim_MSA
LENG  402
ALPH  amino
RF    no
MM    no
CONS  yes
CS    no
MAP   yes
DATE  Mon Dec 19 15:49:44 2022
NSEQ  104
EFFN  1.386963
CKSUM 2128565628
STATS LOCAL MSV      -11.5832  0.69922
STATS LOCAL VITERBI  -12.2622  0.69922
STATS LOCAL FORWARD   -6.1206  0.69922
HMM          A        C        D        E        F        G        H        I        K        L        M        N        P        Q        R        S        T        V        W        Y   
            m->m     m->i     m->d     i->m     i->i     d->m     d->d
  COMPO   2.42496  4.66224  2.88702  2.66400  3.40070  2.95020  3.61171  2.99643  2.82893  2.30405  3.67235  3.22032  3.30975  3.00711  2.79712  2.73605  2.79227  2.59834  4.24794  3.57627
          2.68618  4.42225  2.77519  2.73123  3.46354  2.40513  3.72494  3.29354  2.67741  2.69355  4.24690  2.90347  2.73739  3.18146  2.89801  2.37887  2.77519  2.98518  4.58477  3.61503
          0.01876  4.38120  5.10355  0.61958  0.77255  0.00000        *
      1   3.13655  4.67278  4.58445  4.07334  2.84955  4.25569  4.20785  2.76339  3.78856  1.39775  3.38736  4.19952  4.59751  4.05835  3.92634  3.61206  3.48891  2.75983  1.44181  3.05762      1 l - - -
          2.68618  4.42225  2.77519  2.73123  3.46354  2.40513  3.72494  3.29354  2.67741  2.69355  4.24690  2.90347  2.73739  3.18146  2.89801  2.37887  2.77519  2.98518  4.58477  3.61503
          0.01876  4.38120  5.10355  0.61958  0.77255  0.48576  0.95510
      2   2.52611  4.54365  3.50523  3.37772  4.61418  3.25338  4.54087  4.07159  3.49524  3.77804  4.68194  3.57473  0.73723  3.83855  3.76878  2.65526  3.10867  3.54175  5.96654  4.71469      2 p - - -
          2.68618  4.42225  2.77519  2.73123  3.46354  2.40513  3.72494  3.29354  2.67741  2.69355  4.24690  2.90347  2.73739  3.18146  2.89801  2.37887  2.77519  2.98518  4.58477  3.61503
          0.01876  4.38120  5.10355  0.61958  0.77255  0.48576  0.95510
      3   3.09547  4.57542  4.44172  3.92426  3.32706  4.16482  4.55914  2.48529  3.73174  0.84841  3.20559  4.17349  4.06482  3.82296  3.91656  3.51191  3.35257  2.18877  5.16511  4.00682      3 l - - -
          2.68618  4.42225  2.77519  2.73123  3.46354  2.40513  3.72494  3.29354  2.67741  2.69355  4.24690  2.90347  2.73739  3.18146  2.89801  2.37887  2.77519  2.98518  4.58477  3.61503
          0.01876  4.38120  5.10355  0.61958  0.77255  0.48576  0.95510
      4   2.04562  4.40044  3.69722  3.27004  4.35185  3.22182  4.30401  3.52621  3.24960  3.42310  4.25932  3.48307  3.91570  3.55644  3.59373  1.14781  1.98971  3.24449  5.70479  4.47920      4 s - - -
          2.68618  4.42225  2.77519  2.73123  3.46354  2.40513  3.72494  3.29354  2.67741  2.69355  4.24690  2.90347  2.73739  3.18146  2.89801  2.37887  2.77519  2.98518  4.58477  3.61503
          0.01876  4.38120  5.10355  0.61958  0.77255  0.48576  0.95510
      5   2.41738  4.59653  3.10868  3.07423  4.57991  3.26432  4.34822  3.93723  3.30118  3.65595  4.52957  3.39473  0.89144  3.59718  3.65475  2.75891  2.96531  3.45974  5.91453  4.64862      5 p - - -
          2.68618  4.42225  2.77519  2.73123  3.46354  2.40513  3.72494  3.29354  2.67741  2.69355  4.24690  2.90347  2.73739  3.18146  2.89801  2.37887  2.77519  2.98518  4.58477  3.61503
          0.01876  4.38120  5.10355  0.61958  0.77255  0.48576  0.95510
      6   3.40324  4.79161  4.87439  4.34572  3.24647  4.54749  4.88071  2.42024  4.10691  0.66560  2.75064  4.58270  4.81248  4.32541  4.23976  3.71386  3.64588  2.52809  5.26842  4.12967      6 L - - -
          2.68618  4.42225  2.77519  2.73123  3.46354  2.40513  3.72494  3.29354  2.67741  2.69355  4.24690  2.90347  2.73739  3.18146  2.89801  2.37887  2.77519  2.98518  4.58477  3.61503
          0.01876  4.38120  5.10355  0.61958  0.77255  0.48576  0.95510
      7   3.22431  5.28788  3.21393  2.93316  4.54831  3.70710  4.05384  4.19123  2.58770  3.65101  4.61429  3.38993  4.23909  0.76412  2.75547  3.24216  3.49866  3.87362  5.70290  4.40939      7 q - - -
          2.68618  4.42225  2.77519  2.73123  3.46354  2.40513  3.72494  3.29354  2.67741  2.69355  4.24690  2.90347  2.73739  3.18146  2.89801  2.37887  2.77519  2.98518  4.58477  3.61503
          0.01876  4.38120  5.10355  0.61958  0.77255  0.48576  0.95510
      8   2.41799  5.20845  2.64496  1.41767  4.51706  3.44706  3.31099  3.98667  2.49219  3.40995  4.27028  2.92268  3.88925  2.71356  2.95582  2.56710  3.00060  3.58197  5.66000  4.25539      8 e - - -
          2.68618  4.42225  2.77519  2.73123  3.46354  2.40513  3.72494  3.29354  2.67741  2.69355  4.24690  2.90347  2.73739  3.18146  2.89801  2.37887  2.77519  2.98518  4.58477  3.61503
          0.01876  4.38120  5.10355  0.61958  0.77255  0.48576  0.95510
      9   3.02753  4.85877  3.87307  3.82098  5.08472  0.38066  4.97054  4.71513  4.07780  4.33437  5.25019  4.00435  3.81230  4.35131  4.29834  3.20619  3.55003  4.09634  6.16184  5.20040      9 G - - -
          2.68618  4.42225  2.77519  2.73123  3.46354  2.40513  3.72494  3.29354  2.67741  2.69355  4.24690  2.90347  2.73739  3.18146  2.89801  2.37887  2.77519  2.98518  4.58477  3.61503
          0.01876  4.38120  5.10355  0.61958  0.77255  0.48576  0.95510
     10   3.70118  4.96207  5.40758  4.82943  3.01546  5.00870  5.25079  2.34044  4.69105  0.67349  2.06779  5.07601  5.07678  4.64998  4.71740  4.37591  3.90459  2.63585  5.35412  4.34756     10 L - - -
          2.68618  4.42225  2.77519  2.73123  3.46354  2.40513  3.72494  3.29354  2.67741  2.69355  4.24690  2.90347  2.73739  3.18146  2.89801  2.37887  2.77519  2.98518  4.58477  3.61503
          0.01876  4.38120  5.10355  0.61958  0.77255  0.48576  0.95510
     11   3.19137  4.64924  4.86440  4.29952  2.74023  4.47013  4.66305  2.44382  4.15836  0.77999  3.07623  4.48439  4.71620  4.26689  4.26371  3.79751  3.51117  2.33340  5.01560  3.46209     11 l - - -
          2.68618  4.42225  2.77519  2.73123  3.46354  2.40513  3.72494  3.29354  2.67741  2.69355  4.24690  2.90347  2.73739  3.18146  2.89801  2.37887  2.77519  2.98518  4.58477  3.61503
          0.01876  4.38120  5.10355  0.61958  0.77255  0.48576  0.95510
     12   4.11980  5.24387  5.08560  4.87336  0.62392  4.78199  3.70337  3.69418  4.69022  2.93743  4.26800  4.43524  5.07395  4.53925  4.62618  4.18314  4.33807  3.65791  3.80710  1.71579     12 F - - -
          2.68618  4.42225  2.77519  2.73123  3.46354  2.40513  3.72494  3.29354  2.67741  2.69355  4.24690  2.90347  2.73739  3.18146  2.89801  2.37887  2.77519  2.98518  4.58477  3.61503
          0.01876  4.38120  5.10355  0.61958  0.77255  0.48576  0.95510
     13   2.93437  5.19894  2.94216  2.22423  4.42484  3.57624  1.43054  3.91956  2.41050  3.30170  4.28289  3.07644  4.01929  2.68813  2.71274  2.92025  3.15879  3.57814  5.57875  4.23513     13 h - - -
          2.68618  4.42225  2.77519  2.73123  3.46354  2.40513  3.72494  3.29354  2.67741  2.69355  4.24690  2.90347  2.73739  3.18146  2.89801  2.37887  2.77519  2.98518  4.58477  3.61503
          0.01876  4.38120  5.10355  0.61958  0.77255  0.48576  0.95510
     14   1.54846  4.55474  3.39659  2.90174  4.22881  3.17853  4.01714  3.63794  2.87597  3.28161  4.10542  3.27982  3.90599  3.21744  2.87481  1.86469  2.19772  3.23518  5.53975  4.26647     14 a - - -
          2.68618  4.42225  2.77519  2.73123  3.46354  2.40513  3.72494  3.29354  2.67741  2.69355  4.24690  2.90347  2.73739  3.18146  2.89801  2.37887  2.77519  2.98518  4.58477  3.61503
          0.01876  4.38120  5.10355  0.61958  0.77255  0.48576  0.95510
     15   2.11045  4.37517  3.48769  2.88169  3.51265  3.54916  3.88678  2.76349  2.91707  2.22201  3.13816  3.28114  4.01259  3.10788  3.09857  2.57434  2.67768  2.20699  4.95760  3.72326     15 a - - -
          2.68618  4.42225  2.77519  2.73123  3.46354  2.40513  3.72494  3.29354  2.67741  2.69355  4.24690  2.90347  2.73739  3.18146  2.89801  2.37887  2.77519  2.98518  4.58477  3.61503
          0.06487  4.38120  2.98982  0.61958  0.77255  0.48576  0.95510
     16   3.17955  4.54215  4.68951  4.16443  2.13286  4.25936  4.07837  2.67380  4.01227  1.42270  3.18538  4.20004  4.56388  4.10560  4.09597  3.57694  3.40326  2.64767  4.36567  1.60615     16 l - - -
          2.68618  4.42225  2.77519  2.73123  3.46354  2.40513  3.72494  3.29354  2.67741  2.69355  4.24690  2.90347  2.73739  3.18146  2.89801  2.37887  2.77519  2.98518  4.58477  3.61503
          0.01964  4.33597  5.05832  0.61958  0.77255  0.44716  1.02010
     17   2.35671  5.53880  1.13092  2.17234  4.84564  3.13784  3.63100  4.34700  2.83514  3.84845  4.66479  2.79599  3.99323  3.03775  3.40216  2.92575  3.28703  3.92404  6.01600  4.54269     17 d - - -
          2.68619  4.42226  2.77514  2.73118  3.46355  2.40510  3.72496  3.29355  2.67742  2.69356  4.24691  2.90348  2.73741  3.18148  2.89802  2.37886  2.77521  2.98520  4.58478  3.61504
          0.02793  3.84140  5.10355  0.89312  0.52658  0.48576  0.95510
     18   2.59289  5.22887  2.07368  1.88521  4.55708  2.81183  3.67774  4.04004  2.36153  3.52741  4.28040  2.90500  3.86644  2.66439  2.84859  2.50568  2.78387  3.61168  5.66855  4.25234     25 e - - -
          2.68618  4.42226  2.77518  2.73121  3.46354  2.40513  3.72495  3.29354  2.67741  2.69355  4.24690  2.90347  2.73740  3.18142  2.89801  2.37887  2.77517  2.98519  4.58477  3.61504
          0.04859  3.18561  5.10355  0.47451  0.97336  0.48576  0.95510
     19   2.56818  5.17506  2.30147  2.10444  4.51056  3.13072  3.50496  3.99180  2.38528  3.47615  4.21975  2.83873  3.67389  2.35971  2.58906  2.41044  2.74016  3.56084  5.61241  4.20375     27 e - - -
          2.68615  4.42227  2.77516  2.73125  3.46356  2.40504  3.72497  3.29356  2.67743  2.69357  4.24692  2.90349  2.73742  3.18148  2.89803  2.37883  2.77522  2.98520  4.58479  3.61505
          0.03158  3.68854  5.10355  1.02710  0.44324  0.48576  0.95510
     20   1.98808  4.77944  3.00483  2.57931  4.24117  1.73466  3.85337  3.66202  2.68977  3.27333  4.09075  3.10646  3.74264  2.95108  3.04566  2.55813  2.70173  3.29445  5.51580  4.19457     40 g - - -
          2.68618  4.42225  2.77519  2.73123  3.46354  2.40513  3.72494  3.29354  2.67741  2.69355  4.24690  2.90347  2.73739  3.18146  2.89801  2.37887  2.77519  2.98518  4.58477  3.61503
          0.01876  4.38120  5.10355  0.61958  0.77255  0.48576  0.95510
     21   2.51586  4.45684  3.28414  2.85211  3.44570  3.60199  3.68334  2.93780  2.81677  2.34612  3.55684  3.28912  2.24720  3.13253  3.12313  2.70364  2.68263  2.37538  5.02872  3.66545     41 p - - -
          2.68618  4.42225  2.77519  2.73123  3.46354  2.40513  3.72494  3.29354  2.67741  2.69355  4.24690  2.90347  2.73739  3.18146  2.89801  2.37887  2.77519  2.98518  4.58477  3.61503
          0.01876  4.38120  5.10355  0.61958  0.77255  0.48576  0.95510
     22   2.97634  5.76361  0.80299  2.19437  5.07545  3.41106  3.86878  4.61005  3.07757  4.10789  4.97739  2.88097  3.83511  3.18418  3.69974  3.06381  3.49388  4.17142  6.27220  4.73994     42 d - - -
          2.68618  4.42225  2.77519  2.73123  3.46354  2.40513  3.72494  3.29354  2.67741  2.69355  4.24690  2.90347  2.73739  3.18146  2.89801  2.37887  2.77519  2.98518  4.58477  3.61503
          0.01876  4.38120  5.10355  0.61958  0.77255  0.48576  0.95510
     23   2.42454  4.23069  3.94904  3.56469  3.39644  3.84644  4.19673  2.01615  3.46435  2.30838  3.37214  3.81024  4.02001  3.70956  3.68428  3.05722  2.70115  1.40092  4.93572  3.73521     43 v - - -
          2.68618  4.42225  2.77519  2.73123  3.46354  2.40513  3.72494  3.29354  2.67741  2.69355  4.24690  2.90347  2.73739  3.18146  2.89801  2.37887  2.77519  2.98518  4.58477  3.61503
          0.01876  4.38120  5.10355  0.61958  0.77255  0.48576  0.95510
     24   3.97837  5.29075  4.49322  4.29824  2.26378  4.50558  3.52518  3.97024  4.10815  3.25303  4.52373  4.21952  4.91049  4.29001  4.20590  3.99937  4.23501  3.85293  3.92915  0.51444     44 Y - - -
          2.68618  4.42225  2.77519  2.73123  3.46354  2.40513  3.72494  3.29354  2.67741  2.69355  4.24690  2.90347  2.73739  3.18146  2.89801  2.37887  2.77519  2.98518  4.58477  3.61503
          0.01876  4.38120  5.10355  0.61958  0.77255  0.48576  0.95510
     25   2.37670  4.62887  3.23555  2.60088  3.81224  3.55069  3.58999  3.01014  2.65034  2.59917  3.71826  3.03639  3.93718  2.37599  3.07410  2.77122  2.20503  2.50923  5.17436  3.89134     45 t - - -
          2.68618  4.42225  2.77519  2.73123  3.46354  2.40513  3.72494  3.29354  2.67741  2.69355  4.24690  2.90347  2.73739  3.18146  2.89801  2.37887  2.77519  2.98518  4.58477  3.61503
          0.01876  4.38120  5.10355  0.61958  0.77255  0.48576  0.95510
     26   2.40721  4.45032  3.42981  2.70744  3.61467  2.71855  3.85868  2.74121  2.83317  2.68143  3.39595  3.22636  3.98643  3.14785  3.21391  2.44015  2.61068  2.05017  5.03695  3.78869     46 v - - -
          2.68618  4.42225  2.77519  2.73123  3.46354  2.40513  3.72494  3.29354  2.67741  2.69355  4.24690  2.90347  2.73739  3.18146  2.89801  2.37887  2.77519  2.98518  4.58477  3.61503
          0.01876  4.38120  5.10355  0.61958  0.77255  0.48576  0.95510
     27   2.76100  4.93827  3.16912  2.59613  4.15399  3.56482  3.12113  3.49183  2.39802  3.10006  3.61161  3.09632  3.94978  1.49317  2.67715  2.79289  2.98312  3.22061  5.38426  4.06269     47 q - - -
          2.68618  4.42225  2.77519  2.73123  3.46354  2.40513  3.72494  3.29354  2.67741  2.69355  4.24690  2.90347  2.73739  3.18146  2.89801  2.37887  2.77519  2.98518  4.58477  3.61503
          0.01876  4.38120  5.10355  0.61958  0.77255  0.48576  0.95510
     28   2.60638  4.54792  3.04254  2.61640  3.23441  3.57225  3.70068  3.04875  2.72131  2.43831  3.32083  3.21131  3.95623  2.73114  2.54749  2.68316  2.64879  2.60376  3.55705  3.83749     48 l - - -
          2.68618  4.42225  2.77519  2.73123  3.46354  2.40513  3.72494  3.29354  2.67741  2.69355  4.24690  2.90347  2.73739  3.18146  2.89801  2.37887  2.77519  2.98518  4.58477  3.61503
          0.01876  4.38120  5.10355  0.61958  0.77255  0.48576  0.95510
     29   2.42980  4.25981  3.49603  3.17738  3.38641  3.40013  3.96342  2.20109  3.10846  2.44286  3.37464  3.46570  3.95750  3.38347  3.40271  2.70259  2.43727  1.86075  4.65052  3.64969     49 v - - -
          2.68618  4.42225  2.77519  2.73123  3.46354  2.40513  3.72494  3.29354  2.67741  2.69355  4.24690  2.90347  2.73739  3.18146  2.89801  2.37887  2.77519  2.98518  4.58477  3.61503
          0.01876  4.38120  5.10355  0.61958  0.77255  0.48576  0.95510
     30   2.68680  4.12429  4.14200  3.69667  2.39332  3.81343  4.11687  2.39562  3.55285  1.56935  3.12767  3.84703  4.17567  3.42226  3.68500  3.10850  2.83918  2.17522  4.72051  2.92813     50 l - - -
          2.68618  4.42225  2.77519  2.73123  3.46354  2.40513  3.72494  3.29354  2.67741  2.69355  4.24690  2.90347  2.73739  3.18146  2.89801  2.37887  2.77519  2.98518  4.58477  3.61503
          0.01876  4.38120  5.10355  0.61958  0.77255  0.48576  0.95510
     31   2.49388  5.13164  2.13671  2.04253  4.45345  2.99659  3.40445  3.55958  2.39140  3.37427  4.17974  2.92144  3.84440  2.71007  2.59080  2.61101  2.80920  3.50997  5.57793  4.17968     51 e - - -
          2.68618  4.42225  2.77519  2.73123  3.46354  2.40513  3.72494  3.29354  2.67741  2.69355  4.24690  2.90347  2.73739  3.18146  2.89801  2.37887  2.77519  2.98518  4.58477  3.61503
          0.01876  4.38120  5.10355  0.61958  0.77255  0.48576  0.95510
     32   3.59069  4.85148  5.38015  4.80984  2.69841  4.91547  5.18312  1.86844  4.67957  0.73915  3.00070  5.00648  5.03022  4.65587  4.70330  4.28077  3.80359  2.36618  5.32974  4.26402     52 l - - -
          2.68618  4.42225  2.77519  2.73123  3.46354  2.40513  3.72494  3.29354  2.67741  2.69355  4.24690  2.90347  2.73739  3.18146  2.89801  2.37887  2.77519  2.98518  4.58477  3.61503
          0.01876  4.38120  5.10355  0.61958  0.77255  0.48576  0.95510
     33   2.45581  5.17809  1.95282  2.05129  4.50312  3.44086  3.66807  3.97816  2.43206  3.47714  4.23296  2.72519  3.85969  2.77666  2.70824  2.51701  2.63914  3.45516  5.62657  4.22041     53 d - - -
          2.68616  4.42226  2.77515  2.73124  3.46355  2.40512  3.72495  3.29355  2.67741  2.69356  4.24690  2.90347  2.73740  3.18147  2.89801  2.37886  2.77520  2.98519  4.58478  3.61504
          0.02661  3.90273  5.10355  0.77448  0.61794  0.48576  0.95510
     34   2.89495  5.12327  2.59509  2.51166  4.47947  1.18367  3.50500  3.95947  2.72598  3.53210  4.37143  3.03904  4.00276  3.00307  2.94442  2.89653  3.17965  3.59245  5.71572  4.34698     59 g - - -
          2.68618  4.42225  2.77519  2.73123  3.46354  2.40513  3.72494  3.29354  2.67741  2.69355  4.24690  2.90347  2.73739  3.18146  2.89801  2.37887  2.77519  2.98518  4.58477  3.61503
          0.01876  4.38120  5.10355  0.61958  0.77255  0.48576  0.95510
     35   2.76082  5.09772  2.82592  2.27380  4.41426  3.39679  3.74381  3.85104  2.48741  3.40037  4.20141  2.99882  1.67737  2.82438  2.48301  2.70603  2.97185  3.48438  5.58859  4.23093     60 p - - -
          2.68618  4.42225  2.77519  2.73123  3.46354  2.40513  3.72494  3.29354  2.67741  2.69355  4.24690  2.90347  2.73739  3.18146  2.89801  2.37887  2.77519  2.98518  4.58477  3.61503
          0.01876  4.38120  5.10355  0.61958  0.77255  0.48576  0.95510
     36   2.94340  4.46221  4.80421  4.22326  3.13122  4.32145  4.64799  2.17693  4.08094  1.08909  3.14373  4.38310  4.60587  4.21895  4.18303  3.64351  3.33187  1.63616  4.78963  3.95780     61 l - - -
          2.68618  4.42225  2.77519  2.73123  3.46354  2.40513  3.72494  3.29354  2.67741  2.69355  4.24690  2.90347  2.73739  3.18146  2.89801  2.37887  2.77519  2.98518  4.58477  3.61503
          0.01876  4.38120  5.10355  0.61958  0.77255  0.48576  0.95510
     37   3.26660  5.83936  0.71795  2.19763  5.17352  3.42750  4.07088  4.72520  3.18507  4.22277  5.11862  2.90867  3.71931  3.25679  3.82814  3.13137  3.58508  4.27882  6.35955  4.82689     62 d - - -
          2.68618  4.42225  2.77519  2.73123  3.46354  2.40513  3.72494  3.29354  2.67741  2.69355  4.24690  2.90347  2.73739  3.18146  2.89801  2.37887  2.77519  2.98518  4.58477  3.61503
          0.01876  4.38120  5.10355  0.61958  0.77255  0.48576  0.95510
     38   1.90000  4.64595  3.21771  2.53942  3.86637  3.25988  3.78377  3.25275  2.65431  2.81528  3.76529  3.14971  2.93216  2.89017  3.08314  2.67553  2.68769  2.42745  5.21842  3.93072     63 a - - -
          2.68618  4.42225  2.77519  2.73123  3.46354  2.40513  3.72494  3.29354  2.67741  2.69355  4.24690  2.90347  2.73739  3.18146  2.89801  2.37887  2.77519  2.98518  4.58477  3.61503
          0.01876  4.38120  5.10355  0.61958  0.77255  0.48576  0.95510
     39   2.06420  5.09497  2.37172  2.07587  4.40783  2.90796  3.66456  3.86811  2.42812  3.39202  4.15808  2.93644  3.46369  2.77828  2.82290  2.66412  2.83948  3.12128  5.56147  4.17240     64 a - - -
          2.68618  4.42225  2.77519  2.73123  3.46354  2.40513  3.72494  3.29354  2.67741  2.69355  4.24690  2.90347  2.73739  3.18146  2.89801  2.37887  2.77519  2.98518  4.58477  3.61503
          0.01876  4.38120  5.10355  0.61958  0.77255  0.48576  0.95510
     40   2.24250  4.75477  3.30122  2.72886  4.04996  3.50808  3.79794  3.40984  2.49064  2.80585  3.91238  3.19205  3.97155  2.98225  1.56117  2.76092  2.84898  2.93453  5.33277  4.05733     65 r - - -
          2.68618  4.42225  2.77519  2.73123  3.46354  2.40513  3.72494  3.29354  2.67741  2.69355  4.24690  2.90347  2.73739  3.18146  2.89801  2.37887  2.77519  2.98518  4.58477  3.61503
          0.01876  4.38120  5.10355  0.61958  0.77255  0.48576  0.95510
     41   3.37235  4.81222  5.20449  4.62485  2.63006  4.76966  5.03128  2.39767  4.48997  0.70504  2.57703  4.83386  4.92191  4.50524  4.54210  4.11627  3.72249  2.46342  5.25176  4.19056     66 l - - -
          2.68618  4.42225  2.77519  2.73123  3.46354  2.40513  3.72494  3.29354  2.67741  2.69355  4.24690  2.90347  2.73739  3.18146  2.89801  2.37887  2.77519  2.98518  4.58477  3.61503
          0.01876  4.38120  5.10355  0.61958  0.77255  0.48576  0.95510
     42   3.26975  5.37404  3.72494  3.00661  4.82977  3.88751  3.51291  4.16445  1.92715  3.51930  4.45816  3.39672  4.23438  2.73289  0.92255  3.26112  3.26998  3.85169  5.62204  4.46940     67 r - - -
          2.68618  4.42225  2.77519  2.73123  3.46354  2.40513  3.72494  3.29354  2.67741  2.69355  4.24690  2.90347  2.73739  3.18146  2.89801  2.37887  2.77519  2.98518  4.58477  3.61503
          0.01876  4.38120  5.10355  0.61958  0.77255  0.48576  0.95510
     43   1.62062  4.86654  2.97995  2.42675  4.15205  3.21193  3.72935  3.56992  2.46988  3.17123  3.98433  3.03758  3.89327  2.88147  2.77442  2.58132  2.57044  3.17693  5.41098  4.07735     68 a - - -
          2.68618  4.42225  2.77519  2.73123  3.46354  2.40513  3.72494  3.29354  2.67741  2.69355  4.24690  2.90347  2.73739  3.18146  2.89801  2.37887  2.77519  2.98518  4.58477  3.61503
          0.01876  4.38120  5.10355  0.61958  0.77255  0.48576  0.95510
     44   0.91815  4.32801  3.89912  3.57877  4.54079  3.07539  4.55366  3.91649  3.58093  3.64582  4.47133  3.61961  3.91214  3.85043  3.85999  1.66257  2.90902  3.17636  5.90284  4.71668     69 a - - -
          2.68618  4.42225  2.77519  2.73123  3.46354  2.40513  3.72494  3.29354  2.67741  2.69355  4.24690  2.90347  2.73739  3.18146  2.89801  2.37887  2.77519  2.98518  4.58477  3.61503
          0.01876  4.38120  5.10355  0.61958  0.77255  0.48576  0.95510
     45   2.15447  3.72152  3.97674  3.40596  3.33547  2.92868  4.05445  2.67027  3.30423  2.42345  3.25354  3.65423  4.09034  3.55389  3.53513  2.97400  2.89032  2.15050  2.13435  3.63040     70 w - - -
          2.68618  4.42225  2.77519  2.73123  3.46354  2.40513  3.72494  3.29354  2.67741  2.69355  4.24690  2.90347  2.73739  3.18146  2.89801  2.37887  2.77519  2.98518  4.58477  3.61503
          0.01876  4.38120  5.10355  0.61958  0.77255  0.48576  0.95510
     46   2.45699  5.17738  2.65735  2.02022  4.50699  3.37176  3.65445  3.98371  2.40351  3.47537  4.22615  2.80482  3.85339  1.95703  2.62126  2.60150  2.75905  3.56050  5.61776  4.21264     71 q - - -
          2.68618  4.42225  2.77519  2.73123  3.46354  2.40513  3.72494  3.29354  2.67741  2.69355  4.24690  2.90347  2.73739  3.18146  2.89801  2.37887  2.77519  2.98518  4.58477  3.61503
          0.01876  4.38120  5.10355  0.61958  0.77255  0.48576  0.95510
     47   1.42727  4.60662  3.30774  2.78682  4.05783  3.02814  3.90067  3.45470  2.75241  3.10544  3.94400  3.21741  3.82698  3.02678  2.82000  2.63652  2.36542  2.99837  5.38566  4.10508     72 a - - -
          2.68618  4.42225  2.77519  2.73123  3.46354  2.40513  3.72494  3.29354  2.67741  2.69355  4.24690  2.90347  2.73739  3.18146  2.89801  2.37887  2.77519  2.98518  4.58477  3.61503
          0.01876  4.38120  5.10355  0.61958  0.77255  0.48576  0.95510
     48   3.48114  4.77983  5.19046  4.64195  3.33344  4.78346  5.16323  2.20846  4.48529  0.80478  2.98271  4.86184  4.97562  4.59266  4.58238  4.15490  3.71456  1.68892  5.43352  4.36307     73 l - - -
          2.68618  4.42225  2.77519  2.73123  3.46354  2.40513  3.72494  3.29354  2.67741  2.69355  4.24690  2.90347  2.73739  3.18146  2.89801  2.37887  2.77519  2.98518  4.58477  3.61503
          0.01876  4.38120  5.10355  0.61958  0.77255  0.48576  0.95510
     49   3.01977  4.55017  4.85580  4.29450  3.01962  4.41941  4.78794  2.23625  4.16361  0.97095  3.17960  4.48144  4.70162  4.31148  4.28671  3.75612  3.32521  1.72442  5.22541  4.09141     74 l - - -
          2.68618  4.42225  2.77519  2.73123  3.46354  2.40513  3.72494  3.29354  2.67741  2.69355  4.24690  2.90347  2.73739  3.18146  2.89801  2.37887  2.77519  2.98518  4.58477  3.61503
          0.01876  4.38120  5.10355  0.61958  0.77255  0.48576  0.95510
     50   2.18889  5.16238  2.08565  2.22554  4.48693  3.44469  3.49531  3.96064  2.40607  3.45833  4.21166  2.76561  3.85293  2.65851  2.44252  2.63073  2.84732  3.46841  5.60576  4.20336     75 d - - -
          2.68618  4.42225  2.77519  2.73123  3.46354  2.40513  3.72494  3.29354  2.67741  2.69355  4.24690  2.90347  2.73739  3.18146  2.89801  2.37887  2.77519  2.98518  4.58477  3.61503
          0.01876  4.38120  5.10355  0.61958  0.77255  0.48576  0.95510
     51   3.68681  5.42824  4.23792  3.67621  4.92039  4.03488  4.33517  4.52695  2.62757  3.94913  4.95993  3.98381  4.53476  3.55172  0.42084  3.76240  3.93192  4.23393  5.80773  4.76598     76 R - - -
          2.68618  4.42225  2.77519  2.73123  3.46354  2.40513  3.72494  3.29354  2.67741  2.69355  4.24690  2.90347  2.73739  3.18146  2.89801  2.37887  2.77519  2.98518  4.58477  3.61503
          0.01876  4.38120  5.10355  0.61958  0.77255  0.48576  0.95510
     52   2.83224  4.47190  3.36018  2.84070  3.56942  3.64509  1.34384  3.28908  2.62618  3.03556  3.92742  3.08667  4.06129  3.09554  2.91331  2.92823  3.07387  3.14398  5.00898  3.43851     77 h - - -
          2.68618  4.42225  2.77519  2.73123  3.46354  2.40513  3.72494  3.29354  2.67741  2.69355  4.24690  2.90347  2.73739  3.18146  2.89801  2.37887  2.77519  2.98518  4.58477  3.61503
          0.01876  4.38120  5.10355  0.61958  0.77255  0.48576  0.95510
     53   1.75091  4.94003  2.78806  2.33019  4.32755  3.09823  3.77533  3.76450  2.59198  3.34200  4.14169  3.01576  2.37623  2.91942  3.06877  2.58788  2.81829  3.38885  5.55664  4.20022     78 a - - -
          2.68618  4.42225  2.77519  2.73123  3.46354  2.40513  3.72494  3.29354  2.67741  2.69355  4.24690  2.90347  2.73739  3.18146  2.89801  2.37887  2.77519  2.98518  4.58477  3.61503
          0.01876  4.38120  5.10355  0.61958  0.77255  0.48576  0.95510
     54   2.17343  4.97603  2.98897  2.31370  4.26073  3.39453  3.59458  3.69858  2.45148  3.26260  3.96424  2.29554  3.53349  2.76290  2.92691  2.18820  2.78294  3.09022  5.46771  4.10595     79 a - - -
          2.68618  4.42225  2.77519  2.73123  3.46354  2.40513  3.72494  3.29354  2.67741  2.69355  4.24690  2.90347  2.73739  3.18146  2.89801  2.37887  2.77519  2.98518  4.58477  3.61503
          0.01876  4.38120  5.10355  0.61958  0.77255  0.48576  0.95510
     55   3.78435  5.11190  5.00854  4.67890  3.41808  4.62557  5.18201  2.67307  4.44639  0.43244  3.33038  4.90931  4.99117  4.68554  4.52729  4.30413  4.06434  2.83693  5.44940  4.28131     80 L - - -
          2.68618  4.42225  2.77519  2.73123  3.46354  2.40513  3.72494  3.29354  2.67741  2.69355  4.24690  2.90347  2.73739  3.18146  2.89801  2.37887  2.77519  2.98518  4.58477  3.61503
          0.01876  4.38120  5.10355  0.61958  0.77255  0.48576  0.95510
     56   3.35258  5.25312  3.89974  3.37077  4.88359  3.33399  4.15295  4.37313  2.47184  3.84576  4.76513  3.70669  4.35837  3.33839  0.58564  3.42121  3.62456  4.01727  5.77690  4.68261     81 R - - -
          2.68618  4.42225  2.77519  2.73123  3.46354  2.40513  3.72494  3.29354  2.67741  2.69355  4.24690  2.90347  2.73739  3.18146  2.89801  2.37887  2.77519  2.98518  4.58477  3.61503
          0.01876  4.38120  5.10355  0.61958  0.77255  0.48576  0.95510
     57   1.30721  4.34484  3.76583  3.25060  3.77481  3.33883  4.14785  2.97414  3.19007  2.57742  3.72772  3.53105  4.01672  3.48794  3.50914  2.73585  2.41367  2.27794  5.23035  4.01108     82 a - - -
          2.68618  4.42225  2.77519  2.73123  3.46354  2.40513  3.72494  3.29354  2.67741  2.69355  4.24690  2.90347  2.73739  3.18146  2.89801  2.37887  2.77519  2.98518  4.58477  3.61503
          0.01876  4.38120  5.10355  0.61958  0.77255  0.48576  0.95510
     58   1.78042  2.47951  4.00103  3.57143  4.32514  1.61886  4.46832  3.72804  3.52187  3.42667  4.25974  3.62022  3.90746  3.78293  3.80725  1.85184  2.57775  3.23523  5.71072  4.52644     83 g - - -
          2.68618  4.42225  2.77519  2.73123  3.46354  2.40513  3.72494  3.29354  2.67741  2.69355  4.24690  2.90347  2.73739  3.18146  2.89801  2.37887  2.77519  2.98518  4.58477  3.61503
          0.01876  4.38120  5.10355  0.61958  0.77255  0.48576  0.95510
     59   3.69281  4.97305  4.91692  4.54489  0.71979  4.59025  3.89882  2.98588  4.37125  2.43569  3.76175  4.38059  4.89065  4.37748  4.40990  3.95310  3.92407  2.98261  4.05487  2.23165     84 f - - -
          2.68618  4.42225  2.77519  2.73123  3.46354  2.40513  3.72494  3.29354  2.67741  2.69355  4.24690  2.90347  2.73739  3.18146  2.89801  2.37887  2.77519  2.98518  4.58477  3.61503
          0.01876  4.38120  5.10355  0.61958  0.77255  0.48576  0.95510
     60   2.65995  4.88800  3.05995  2.54205  4.13399  3.52133  2.54605  3.46216  2.44966  2.86163  3.96064  3.02080  3.90866  2.74572  1.92998  2.73396  2.76805  2.97311  5.37726  4.05459     85 r - - -
          2.68618  4.42225  2.77519  2.73123  3.46354  2.40513  3.72494  3.29354  2.67741  2.69355  4.24690  2.90347  2.73739  3.18146  2.89801  2.37887  2.77519  2.98518  4.58477  3.61503
          0.01876  4.38120  5.10355  0.61958  0.77255  0.48576  0.95510
     61   2.60552  5.05223  2.92634  2.36093  4.26491  3.46362  3.19154  3.80076  2.40020  3.26556  4.10671  2.95355  3.75855  2.03785  2.34786  2.41012  2.85185  3.41737  5.51229  3.44470     86 q - - -
          2.68618  4.42225  2.77519  2.73123  3.46354  2.40513  3.72494  3.29354  2.67741  2.69355  4.24690  2.90347  2.73739  3.18146  2.89801  2.37887  2.77519  2.98518  4.58477  3.61503
          0.02732  4.38120  4.23808  0.61958  0.77255  0.48576  0.95510
     62   2.66061  4.87984  2.80104  2.39035  4.03706  3.35542  3.59166  3.47989  2.44766  2.34866  3.94909  2.92456  3.75732  2.80361  2.25840  2.61356  2.74864  2.87673  5.37809  4.03909     87 r - - -
          2.68618  4.42225  2.77519  2.73123  3.46354  2.40513  3.72494  3.29354  2.67741  2.69355  4.24690  2.90347  2.73739  3.18146  2.89801  2.37887  2.77519  2.98518  4.58477  3.61503
          0.01892  4.37281  5.09515  0.61958  0.77255  0.47795  0.96772
     63   2.26535  5.12584  2.81477  2.17823  4.44814  2.58860  3.64881  3.91661  2.08696  3.42285  4.17859  2.90354  3.54468  2.75594  2.72802  2.36461  2.87077  3.50546  5.57679  4.18104     88 k - - -
          2.68618  4.42225  2.77520  2.73124  3.46354  2.40507  3.72495  3.29354  2.67741  2.69355  4.24690  2.90347  2.73740  3.18147  2.89801  2.37887  2.77520  2.98519  4.58477  3.61503
          0.04416  3.29350  5.10355  0.49129  0.94632  0.48576  0.95510
     64   2.55248  4.89494  2.79096  2.48905  4.15823  3.04714  3.69639  3.58143  2.48873  2.72163  3.97829  2.90116  3.87747  2.80086  2.82407  1.88662  2.61525  3.10614  5.40513  4.06207     90 s - - -
          2.68618  4.42225  2.77519  2.73123  3.46354  2.40513  3.72494  3.29354  2.67741  2.69355  4.24690  2.90347  2.73739  3.18146  2.89801  2.37887  2.77519  2.98518  4.58477  3.61503
          0.01876  4.38120  5.10355  0.61958  0.77255  0.48576  0.95510
     65   2.41225  4.98429  2.68959  2.44620  4.32299  1.64229  3.76234  3.75828  2.54200  3.33428  4.13783  3.00281  3.75233  2.86464  2.89996  2.61159  2.97774  3.30011  5.54973  4.19153     91 g - - -
          2.68618  4.42225  2.77519  2.73123  3.46354  2.40513  3.72494  3.29354  2.67741  2.69355  4.24690  2.90347  2.73739  3.18146  2.89801  2.37887  2.77519  2.98518  4.58477  3.61503
          0.01876  4.38120  5.10355  0.61958  0.77255  0.48576  0.95510
     66   2.56096  5.17381  2.76133  1.84673  4.50979  3.28137  3.64338  3.98680  2.20268  3.47240  4.21945  2.91895  3.84933  2.37747  2.36574  2.59263  2.76761  3.56009  5.60850  4.20619     92 e - - -
          2.68618  4.42225  2.77519  2.73123  3.46354  2.40513  3.72494  3.29354  2.67741  2.69355  4.24690  2.90347  2.73739  3.18146  2.89801  2.37887  2.77519  2.98518  4.58477  3.61503
          0.01876  4.38120  5.10355  0.61958  0.77255  0.48576  0.95510
     67   2.36634  4.37865  3.52745  2.96025  3.45970  3.63037  3.75397  2.87952  2.91273  2.52789  3.08037  3.36679  2.53685  3.21684  3.20385  2.74381  2.20752  2.61597  3.53906  3.72626     93 t - - -
          2.68618  4.42225  2.77519  2.73123  3.46354  2.40513  3.72494  3.29354  2.67741  2.69355  4.24690  2.90347  2.73739  3.18146  2.89801  2.37887  2.77519  2.98518  4.58477  3.61503
          0.01876  4.38120  5.10355  0.61958  0.77255  0.48576  0.95510
     68   2.60715  4.43322  4.63882  4.09990  3.62671  4.28383  4.74002  1.97398  3.97900  2.18125  3.51102  4.31633  4.63483  4.23909  4.17904  3.62332  3.30400  0.91951  5.37212  3.96057     94 v - - -
          2.68618  4.42225  2.77519  2.73123  3.46354  2.40513  3.72494  3.29354  2.67741  2.69355  4.24690  2.90347  2.73739  3.18146  2.89801  2.37887  2.77519  2.98518  4.58477  3.61503
          0.01876  4.38120  5.10355  0.61958  0.77255  0.48576  0.95510
     69   2.64602  5.01867  3.12075  2.78942  4.36613  3.55350  3.95636  3.80047  2.58804  3.23440  4.31324  3.24733  4.08415  1.03078  2.90008  2.97346  3.22055  3.49095  5.62764  4.30326     95 q - - -
          2.68618  4.42225  2.77519  2.73123  3.46354  2.40513  3.72494  3.29354  2.67741  2.69355  4.24690  2.90347  2.73739  3.18146  2.89801  2.37887  2.77519  2.98518  4.58477  3.61503
          0.01876  4.38120  5.10355  0.61958  0.77255  0.48576  0.95510
     70   2.30833  4.17543  4.45977  3.87315  2.81481  3.81719  4.28671  2.00178  3.72766  1.89925  3.27613  4.00527  4.30008  3.91861  3.84823  3.25024  2.80346  1.58235  4.87027  3.68527     96 v - - -
          2.68618  4.42225  2.77519  2.73123  3.46354  2.40513  3.72494  3.29354  2.67741  2.69355  4.24690  2.90347  2.73739  3.18146  2.89801  2.37887  2.77519  2.98518  4.58477  3.61503
          0.01876  4.38120  5.10355  0.61958  0.77255  0.48576  0.95510
     71   3.36488  4.60196  5.31938  4.84829  3.89543  4.87498  5.56924  1.14961  4.76361  2.34780  3.65587  5.02079  5.13927  5.01935  4.93666  4.29706  3.63034  0.95062  5.95683  4.74290     97 v - - -
          2.68618  4.42225  2.77519  2.73123  3.46354  2.40513  3.72494  3.29354  2.67741  2.69355  4.24690  2.90347  2.73739  3.18146  2.89801  2.37887  2.77519  2.98518  4.58477  3.61503
          0.01876  4.38120  5.10355  0.61958  0.77255  0.48576  0.95510
     72   1.95934  4.35145  3.19991  2.70484  3.77241  3.46089  3.49924  3.15379  2.68199  2.67405  3.58931  3.17903  2.88411  2.96635  2.97494  2.61232  2.78522  2.47256  5.14701  3.87032     98 a - - -
          2.68618  4.42225  2.77519  2.73123  3.46354  2.40513  3.72494  3.29354  2.67741  2.69355  4.24690  2.90347  2.73739  3.18146  2.89801  2.37887  2.77519  2.98518  4.58477  3.61503
          0.01876  4.38120  5.10355  0.61958  0.77255  0.48576  0.95510
     73   2.40032  5.08912  2.67436  2.38441  4.39861  2.74401  3.52459  3.85600  2.35113  3.30529  4.14474  2.94438  3.73823  2.74022  1.95338  2.62914  2.79265  3.46164  5.54544  4.16247     99 r - - -
          2.68618  4.42225  2.77519  2.73123  3.46354  2.40513  3.72494  3.29354  2.67741  2.69355  4.24690  2.90347  2.73739  3.18146  2.89801  2.37887  2.77519  2.98518  4.58477  3.61503
          0.01876  4.38120  5.10355  0.61958  0.77255  0.48576  0.95510
     74   2.52273  5.18684  2.25623  2.00392  4.52393  3.06864  3.33951  4.00658  2.30978  3.48813  4.23138  2.90782  3.72682  2.48564  2.53742  2.55304  2.92015  3.57354  5.62223  4.21205    100 e - - -
          2.68618  4.42225  2.77520  2.73120  3.46354  2.40513  3.72495  3.29354  2.67741  2.69355  4.24690  2.90347  2.73740  3.18147  2.89801  2.37885  2.77520  2.98519  4.58477  3.61503
          0.02806  3.83547  5.10355  0.62833  0.76245  0.48576  0.95510
     75   2.24675  4.27144  4.08873  3.52690  3.37904  3.83516  4.20960  2.39122  3.42889  2.32477  3.40658  3.79150  3.82930  3.68948  3.66874  3.13429  2.91416  1.26072  4.98854  3.65425    103 v - - -
          2.68618  4.42225  2.77519  2.73123  3.46354  2.40513  3.72494  3.29354  2.67741  2.69355  4.24690  2.90347  2.73739  3.18146  2.89801  2.37887  2.77519  2.98518  4.58477  3.61503
          0.01876  4.38120  5.10355  0.61958  0.77255  0.48576  0.95510
     76   2.37818  5.13216  2.51838  1.94991  4.45417  3.44517  3.64410  3.92489  2.28427  3.42767  4.18073  2.92144  3.31217  2.64201  2.81420  2.64728  2.38656  3.31970  5.57890  4.18054    104 e - - -
          2.68618  4.42225  2.77519  2.73123  3.46354  2.40513  3.72494  3.29354  2.67741  2.69355  4.24690  2.90347  2.73739  3.18146  2.89801  2.37887  2.77519  2.98518  4.58477  3.61503
          0.01876  4.38120  5.10355  0.61958  0.77255  0.48576  0.95510
     77   2.73423  4.32818  4.53377  3.95577  3.33894  4.10825  4.45493  1.97833  3.82432  1.26552  3.15173  4.13853  3.72067  4.01925  3.97240  3.41848  3.16082  1.80886  5.02938  3.86563    105 l - - -
          2.68618  4.42225  2.77519  2.73123  3.46354  2.40513  3.72494  3.29354  2.67741  2.69355  4.24690  2.90347  2.73739  3.18146  2.89801  2.37887  2.77519  2.98518  4.58477  3.61503
          0.01876  4.38120  5.10355  0.61958  0.77255  0.48576  0.95510
     78   2.67315  4.69090  2.98924  2.91762  4.55336  3.22651  4.21940  3.99789  3.11371  3.64780  4.49803  3.29988  0.94035  3.44796  3.36197  2.70608  3.01362  3.52666  5.85280  4.56089    106 p - - -
          2.68618  4.42225  2.77519  2.73123  3.46354  2.40513  3.72494  3.29354  2.67741  2.69355  4.24690  2.90347  2.73739  3.18146  2.89801  2.37887  2.77519  2.98518  4.58477  3.61503
          0.01876  4.38120  5.10355  0.61958  0.77255  0.48576  0.95510
     79   3.34866  4.75372  4.62682  4.14058  2.52882  4.32556  4.02706  2.89017  3.92173  2.13795  3.56043  4.19701  4.66184  4.11049  4.05685  3.66497  3.58909  2.58879  1.06882  2.68676    107 w - - -
          2.68618  4.42225  2.77519  2.73123  3.46354  2.40513  3.72494  3.29354  2.67741  2.69355  4.24690  2.90347  2.73739  3.18146  2.89801  2.37887  2.77519  2.98518  4.58477  3.61503
          0.01876  4.38120  5.10355  0.61958  0.77255  0.48576  0.95510
     80   2.54487  5.06194  3.06893  2.38466  4.36947  3.52598  3.60505  3.79738  2.35018  3.25252  4.12893  3.02844  3.91725  2.51834  1.69166  2.65915  2.52584  3.43563  5.50886  4.17219    108 r - - -
          2.68618  4.42225  2.77519  2.73123  3.46354  2.40513  3.72494  3.29354  2.67741  2.69355  4.24690  2.90347  2.73739  3.18146  2.89801  2.37887  2.77519  2.98518  4.58477  3.61503
          0.01876  4.38120  5.10355  0.61958  0.77255  0.48576  0.95510
     81   2.60471  4.91254  2.91441  1.65267  3.56495  3.48258  3.24763  3.58868  2.47315  3.07962  3.83978  3.00148  3.87459  2.74606  2.94186  2.64413  2.82146  2.88509  5.40513  4.05860    109 e - - -
          2.68618  4.42225  2.77519  2.73123  3.46354  2.40513  3.72494  3.29354  2.67741  2.69355  4.24690  2.90347  2.73739  3.18146  2.89801  2.37887  2.77519  2.98518  4.58477  3.61503
          0.01876  4.38120  5.10355  0.61958  0.77255  0.48576  0.95510
     82   2.30632  4.13943  3.74914  2.97285  3.30928  3.68637  3.70972  2.50345  3.10467  2.32669  3.37054  3.51634  4.06213  3.38108  3.22137  2.94817  2.30036  1.84706  4.86014  3.64638    110 v - - -
          2.68618  4.42225  2.77519  2.73123  3.46354  2.40513  3.72494  3.29354  2.67741  2.69355  4.24690  2.90347  2.73739  3.18146  2.89801  2.37887  2.77519  2.98518  4.58477  3.61503
          0.01876  4.38120  5.10355  0.61958  0.77255  0.48576  0.95510
     83   3.26267  5.79938  0.68813  2.27133  5.14671  3.41777  4.09376  4.71312  3.23090  4.24018  5.15281  2.91611  4.10494  3.28793  3.87779  3.01317  3.59677  4.26567  6.36852  4.82096    111 D - - -
          2.68618  4.42225  2.77519  2.73123  3.46354  2.40513  3.72494  3.29354  2.67741  2.69355  4.24690  2.90347  2.73739  3.18146  2.89801  2.37887  2.77519  2.98518  4.58477  3.61503
          0.02750  4.38120  4.22547  0.61958  0.77255  0.48576  0.95510
     84   2.73913  4.42462  4.32220  3.81891  3.45865  3.92856  4.47421  2.44666  3.66348  0.98433  3.37470  4.02390  4.37666  3.94174  3.86244  2.99699  3.18808  2.12709  5.17303  3.98643    112 l - - -
          2.68618  4.42225  2.77519  2.73123  3.46354  2.40513  3.72494  3.29354  2.67741  2.69355  4.24690  2.90347  2.73739  3.18146  2.89801  2.37887  2.77519  2.98518  4.58477  3.61503
          0.01892  4.37262  5.09497  0.61958  0.77255  0.49866  0.93483
     85   2.40386  4.77899  2.98359  2.59704  4.18058  3.32763  3.79010  3.59898  2.60234  3.12655  4.02008  3.08487  3.74951  2.94937  2.85119  1.64931  2.22553  3.24371  5.44838  4.12503    113 s - - -
          2.68618  4.42225  2.77519  2.73123  3.46354  2.40513  3.72494  3.29354  2.67741  2.69355  4.24690  2.90347  2.73739  3.18146  2.89801  2.37887  2.77519  2.98518  4.58477  3.61503
          0.01892  4.37262  5.09497  0.61958  0.77255  0.49866  0.93483
     86   2.51095  5.13815  2.47868  2.19653  4.45342  2.24370  2.86798  3.92124  2.42013  3.43125  4.19153  2.92206  3.85474  2.70845  2.78833  2.63185  2.79267  3.44327  5.58939  4.19185    114 e - - -
          2.68618  4.42225  2.77517  2.73123  3.46354  2.40513  3.72495  3.29354  2.67741  2.69355  4.24690  2.90347  2.73740  3.18146  2.89801  2.37887  2.77517  2.98518  4.58477  3.61503
          0.06295  3.97513  3.16448  0.62571  0.76547  0.49866  0.93483
     87   2.38707  4.42675  3.34087  2.75170  3.57774  3.59911  3.84933  2.93874  2.82345  1.61564  3.44672  3.30283  3.72973  3.07522  3.05492  2.80389  2.79330  2.63752  5.00421  3.76054    117 l - - -
          2.68607  4.42227  2.77521  2.73125  3.46356  2.40505  3.72488  3.29356  2.67742  2.69357  4.24691  2.90348  2.73741  3.18148  2.89802  2.37888  2.77521  2.98520  4.58479  3.61505
          0.03961  3.77360  4.14329  0.99660  0.46066  0.55094  0.85899
     88   2.32633  4.97837  2.37313  2.38125  4.08122  3.07378  3.68257  3.62211  2.46811  3.29069  4.07844  2.95903  2.31296  2.81219  2.94842  2.51415  2.87107  3.35968  5.49271  4.12597    127 p - - -
          2.68618  4.42225  2.77519  2.73123  3.46354  2.40513  3.72494  3.29354  2.67741  2.69355  4.24690  2.90347  2.73739  3.18146  2.89801  2.37887  2.77519  2.98518  4.58477  3.61503
          0.03726  4.32628  3.75694  0.61958  0.77255  0.56379  0.84176
     89   2.46814  5.29634  2.06324  1.53206  4.61325  3.26061  3.71760  4.09935  2.53871  3.52925  4.36442  2.83913  3.44611  2.77287  3.00247  2.73801  3.04040  3.67558  5.74363  4.31292    128 e - - -
          2.68618  4.42225  2.77519  2.73123  3.46354  2.40513  3.72494  3.29354  2.67741  2.69355  4.24690  2.90347  2.73739  3.18146  2.89801  2.37887  2.77519  2.98518  4.58477  3.61503
          0.02478  4.30920  4.50715  0.61958  0.77255  0.58606  0.81309
     90   2.15898  5.04150  2.29773  2.18192  4.34139  3.31886  3.64393  3.72596  2.39224  3.33086  4.10346  2.88473  3.18486  2.73998  2.89598  2.62142  2.72199  3.07950  5.51109  4.12957    129 a - - -
          2.68618  4.42225  2.77519  2.73123  3.46354  2.40513  3.72494  3.29354  2.67741  2.69355  4.24690  2.90347  2.73739  3.18146  2.89801  2.37887  2.77519  2.98518  4.58477  3.61503
          0.02027  4.30469  5.02704  0.61958  0.77255  0.57332  0.82931
     91   2.38646  5.09276  2.32597  1.70296  4.39936  3.34025  3.65517  3.65598  2.42632  3.30589  4.15428  2.91422  3.84434  2.73165  2.91643  2.62333  2.83370  3.31548  5.55654  4.16566    130 e - - -
          2.68618  4.42225  2.77519  2.73123  3.46354  2.40513  3.72494  3.29354  2.67741  2.69355  4.24690  2.90347  2.73739  3.18146  2.89801  2.37887  2.77519  2.98518  4.58477  3.61503
          0.18301  4.31281  1.87181  0.61958  0.77255  0.55995  0.84685
     92   1.77068  4.65873  3.21582  2.66701  3.99213  3.44818  3.74721  3.36382  2.47657  2.91729  3.86060  3.12281  3.88949  2.85897  2.13534  2.66410  2.84384  2.95886  5.28047  4.00343    131 a - - -
          2.68618  4.42225  2.77519  2.73123  3.46354  2.40513  3.72494  3.29354  2.67741  2.69355  4.24690  2.90347  2.73739  3.18146  2.89801  2.37887  2.77519  2.98518  4.58477  3.61503
          0.02336  4.16440  4.88675  0.61958  0.77255  0.74505  0.64380
     93   2.35838  4.91561  2.59986  2.10124  4.18449  3.27932  3.54461  3.54793  2.39299  2.60294  3.87317  2.82156  3.80961  2.74756  2.73735  2.59892  2.82123  3.26481  5.39715  4.03764    132 e - - -
          2.68618  4.42225  2.77519  2.73123  3.46354  2.40513  3.72494  3.29354  2.67741  2.69355  4.24690  2.90347  2.73739  3.18146  2.89801  2.37887  2.77519  2.98518  4.58477  3.61503
          0.02336  4.16440  4.88675  0.61958  0.77255  0.38328  1.14453
     94   1.77245  5.03002  2.86072  2.25712  4.31927  3.06466  3.62013  3.76571  2.35775  3.25529  4.09025  2.95358  3.77792  2.61341  2.73216  2.61525  2.82172  3.33625  5.49984  4.12747    133 a - - -
          2.68618  4.42225  2.77519  2.73123  3.46354  2.40513  3.72494  3.29354  2.67741  2.69355  4.24690  2.90347  2.73739  3.18146  2.89801  2.37887  2.77519  2.98518  4.58477  3.61503
          0.01911  4.36270  5.08504  0.61958  0.77255  0.51323  0.91270
     95   2.19144  5.14662  2.80529  1.63989  4.46618  3.20196  3.68473  3.92622  2.43623  3.44262  4.21454  2.93857  3.87759  2.71473  2.41907  2.70316  2.93705  3.52751  5.60466  4.21667    134 e - - -
          2.68618  4.42225  2.77519  2.73123  3.46354  2.40513  3.72494  3.29354  2.67741  2.69355  4.24690  2.90347  2.73739  3.18146  2.89801  2.37887  2.77519  2.98518  4.58477  3.61503
          0.01911  4.36270  5.08504  0.61958  0.77255  0.51323  0.91270
     96   2.19860  4.07782  4.33193  3.73479  2.81131  3.73184  4.10736  2.42032  3.57806  1.87648  3.10304  3.85315  4.15570  3.76139  3.58730  3.08883  2.83824  1.75347  3.76784  3.45719    135 v - - -
          2.68618  4.42225  2.77519  2.73123  3.46354  2.40513  3.72494  3.29354  2.67741  2.69355  4.24690  2.90347  2.73739  3.18146  2.89801  2.37887  2.77519  2.98518  4.58477  3.61503
          0.01911  4.36270  5.08504  0.61958  0.77255  0.49251  0.94440
     97   2.39668  5.14951  2.30488  1.94877  4.47732  3.24199  3.55369  3.82701  2.37235  3.44713  4.19658  2.91390  3.84194  2.68518  2.40194  2.55122  2.84798  3.48442  5.59182  4.18941    136 e - - -
          2.68618  4.42225  2.77519  2.73123  3.46354  2.40513  3.72494  3.29354  2.67741  2.69355  4.24690  2.90347  2.73739  3.18146  2.89801  2.37887  2.77519  2.98518  4.58477  3.61503
          0.01895  4.37130  5.09364  0.61958  0.77255  0.50062  0.93180
     98   2.24678  5.08024  2.85796  2.08643  4.38935  3.37736  3.67067  3.83638  2.39751  3.36701  4.04023  2.96662  3.87635  2.74634  1.83359  2.69369  2.93841  3.38893  5.53879  4.16951    137 r - - -
          2.68618  4.42225  2.77519  2.73123  3.46354  2.40513  3.72494  3.29354  2.67741  2.69355  4.24690  2.90347  2.73739  3.18146  2.89801  2.37887  2.77519  2.98518  4.58477  3.61503
          0.01895  4.37130  5.09364  0.61958  0.77255  0.50062  0.93180
     99   2.90104  4.40337  4.68210  3.89531  3.27031  4.25317  4.60991  1.86211  3.97868  1.13025  3.24958  4.29240  4.56189  4.16251  4.11780  3.57273  3.18656  1.86166  5.13750  3.98493    138 l - - -
          2.68618  4.42225  2.77519  2.73123  3.46354  2.40513  3.72494  3.29354  2.67741  2.69355  4.24690  2.90347  2.73739  3.18146  2.89801  2.37887  2.77519  2.98518  4.58477  3.61503
          0.01895  4.37130  5.09364  0.61958  0.77255  0.47658  0.96996
    100   1.81362  4.31149  3.65253  2.99004  3.44388  3.57553  3.93384  2.68431  3.02165  2.00540  3.15030  3.45366  4.04236  3.21217  3.34320  2.74701  2.70765  2.46104  4.90888  3.68684    139 a - - -
          2.68618  4.42225  2.77519  2.73123  3.46354  2.40513  3.72494  3.29354  2.67741  2.69355  4.24690  2.90347  2.73739  3.18146  2.89801  2.37887  2.77519  2.98518  4.58477  3.61503
          0.01876  4.38120  5.10355  0.61958  0.77255  0.48576  0.95510
    101   1.88507  5.06140  2.58581  2.09207  4.36036  3.29686  3.65555  3.81442  2.38927  3.22318  4.02897  2.94479  3.85306  2.70043  2.77544  2.61989  2.74702  3.32496  5.52442  4.14323    140 a - - -
          2.68618  4.42225  2.77519  2.73123  3.46354  2.40513  3.72494  3.29354  2.67741  2.69355  4.24690  2.90347  2.73739  3.18146  2.89801  2.37887  2.77519  2.98518  4.58477  3.61503
          0.01876  4.38120  5.10355  0.61958  0.77255  0.48576  0.95510
    102   2.21464  5.16182  2.77360  1.69624  4.48611  3.31656  3.54689  3.95714  2.29496  3.37984  4.21134  2.92470  3.85791  2.49442  2.70758  2.66885  2.93342  3.54193  5.60319  4.20482    141 e - - -
          2.68618  4.42225  2.77519  2.73123  3.46354  2.40513  3.72494  3.29354  2.67741  2.69355  4.24690  2.90347  2.73739  3.18146  2.89801  2.37887  2.77519  2.98518  4.58477  3.61503
          0.01876  4.38120  5.10355  0.61958  0.77255  0.48576  0.95510
    103   2.95432  5.50366  1.54587  1.46805  4.80345  3.42723  3.82937  4.30561  2.71934  3.37480  4.58657  2.88414  3.96426  2.77331  3.26469  2.75485  3.21378  3.87577  5.94225  4.47823    142 e - - -
          2.68618  4.42225  2.77519  2.73123  3.46354  2.40513  3.72494  3.29354  2.67741  2.69355  4.24690  2.90347  2.73739  3.18146  2.89801  2.37887  2.77519  2.98518  4.58477  3.61503
          0.02885  4.38120  4.13951  0.61958  0.77255  0.48576  0.95510
    104   2.65989  5.04995  3.14524  2.55806  4.35251  3.46835  3.28921  3.76978  2.28244  3.19121  3.96224  3.06467  3.93970  2.23414  1.65332  2.78319  2.99601  3.20733  5.48382  4.16716    143 r - - -
          2.68618  4.42225  2.77519  2.73123  3.46354  2.40513  3.72494  3.29354  2.67741  2.69355  4.24690  2.90347  2.73739  3.18146  2.89801  2.37887  2.77519  2.98518  4.58477  3.61503
          0.02661  4.37130  4.29624  0.61958  0.77255  0.47658  0.96996
    105   1.93509  4.96671  2.66730  2.28460  4.23659  3.36706  3.57027  3.67247  2.44051  3.11286  4.02850  2.97482  3.86081  2.69695  2.72046  2.55216  2.59982  3.18117  4.64742  4.08750    144 a - - -
          2.68618  4.42225  2.77519  2.73123  3.46354  2.40513  3.72494  3.29354  2.67741  2.69355  4.24690  2.90347  2.73739  3.18146  2.89801  2.37887  2.77519  2.98518  4.58477  3.61503
          0.01890  4.37376  5.09611  0.61958  0.77255  0.47883  0.96629
    106   2.52802  5.15045  2.77551  2.00792  4.48191  3.40914  3.36551  3.95485  2.30049  3.39338  4.19640  2.92394  3.84683  2.47011  2.14011  2.61222  2.62916  3.53412  5.58830  4.19062    145 e - - -
          2.68618  4.42225  2.77519  2.73123  3.46354  2.40513  3.72494  3.29354  2.67741  2.69355  4.24690  2.90347  2.73739  3.18146  2.89801  2.37887  2.77519  2.98518  4.58477  3.61503
          0.01876  4.38120  5.10355  0.61958  0.77255  0.48576  0.95510
    107   2.90286  5.11401  3.23250  2.67322  4.44281  3.20641  3.48852  3.85693  2.26583  3.38462  4.20914  3.11807  3.48018  2.80856  1.24107  2.91103  3.11551  3.51878  5.52667  4.05161    146 r - - -
          2.68618  4.42225  2.77519  2.73123  3.46354  2.40513  3.72494  3.29354  2.67741  2.69355  4.24690  2.90347  2.73739  3.18146  2.89801  2.37887  2.77519  2.98518  4.58477  3.61503
          0.01876  4.38120  5.10355  0.61958  0.77255  0.48576  0.95510
    108   3.73768  5.00101  5.00411  4.62019  0.75969  4.67873  4.01617  2.91308  4.43482  2.00557  3.59930  4.48145  4.94509  4.43685  4.46641  4.04713  3.96268  3.03060  4.16289  2.43508    147 f - - -
          2.68618  4.42225  2.77519  2.73123  3.46354  2.40513  3.72494  3.29354  2.67741  2.69355  4.24690  2.90347  2.73739  3.18146  2.89801  2.37887  2.77519  2.98518  4.58477  3.61503
          0.01876  4.38120  5.10355  0.61958  0.77255  0.48576  0.95510
    109   2.89407  5.46755  1.14648  2.21618  4.77165  3.43588  3.68357  4.26415  2.71145  3.76090  4.56307  2.85365  3.97251  2.97598  2.77080  2.68770  3.21777  3.84636  5.91768  4.46926    148 d - - -
          2.68618  4.42225  2.77519  2.73123  3.46354  2.40513  3.72494  3.29354  2.67741  2.69355  4.24690  2.90347  2.73739  3.18146  2.89801  2.37887  2.77519  2.98518  4.58477  3.61503
          0.01876  4.38120  5.10355  0.61958  0.77255  0.48576  0.95510
    110   2.68042  4.22948  4.02920  3.44992  3.29668  3.79429  3.89731  2.48950  3.34244  1.45670  3.03128  3.71754  2.89391  3.59061  3.56916  3.07520  2.89365  2.14483  4.84027  3.64784    149 l - - -
          2.68618  4.42225  2.77519  2.73123  3.46354  2.40513  3.72494  3.29354  2.67741  2.69355  4.24690  2.90347  2.73739  3.18146  2.89801  2.37887  2.77519  2.98518  4.58477  3.61503
          0.01876  4.38120  5.10355  0.61958  0.77255  0.48576  0.95510
    111   1.87742  5.03329  2.66398  2.25239  4.33588  2.95011  3.60103  3.78046  2.49719  3.33688  4.12483  2.96597  3.87929  2.79998  2.98142  2.55682  2.27998  3.40897  5.53591  4.16342    150 a - - -
          2.68618  4.42225  2.77519  2.73123  3.46354  2.40513  3.72494  3.29354  2.67741  2.69355  4.24690  2.90347  2.73739  3.18146  2.89801  2.37887  2.77519  2.98518  4.58477  3.61503
          0.01876  4.38120  5.10355  0.61958  0.77255  0.48576  0.95510
    112   2.41376  5.08376  2.85062  2.34209  4.39298  3.45928  3.42134  3.85079  2.15023  3.37135  4.13531  2.91843  3.85189  2.60957  2.12283  2.52182  2.66662  3.03900  5.53646  4.15381    151 r - - -
          2.68618  4.42225  2.77519  2.73123  3.46354  2.40513  3.72494  3.29354  2.67741  2.69355  4.24690  2.90347  2.73739  3.18146  2.89801  2.37887  2.77519  2.98518  4.58477  3.61503
          0.01876  4.38120  5.10355  0.61958  0.77255  0.48576  0.95510
    113   1.36928  4.41479  3.63830  3.34824  4.57548  2.68182  4.44501  3.99056  3.42704  3.67082  4.48983  3.52043  1.39470  3.70674  3.75339  2.63378  2.94705  3.43053  5.90263  4.69398    152 a - - -
          2.68618  4.42225  2.77519  2.73123  3.46354  2.40513  3.72494  3.29354  2.67741  2.69355  4.24690  2.90347  2.73739  3.18146  2.89801  2.37887  2.77519  2.98518  4.58477  3.61503
          0.01876  4.38120  5.10355  0.61958  0.77255  0.48576  0.95510
    114   3.09348  4.89925  3.86422  3.70296  4.50072  3.62824  4.73080  4.06074  3.69105  3.35625  4.76818  3.95011  0.49331  4.10649  3.92309  3.27141  3.55553  3.71807  5.83059  4.63472    153 P - - -
          2.68618  4.42225  2.77519  2.73123  3.46354  2.40513  3.72494  3.29354  2.67741  2.69355  4.24690  2.90347  2.73739  3.18146  2.89801  2.37887  2.77519  2.98518  4.58477  3.61503
          0.01876  4.38120  5.10355  0.61958  0.77255  0.48576  0.95510
    115   3.12794  4.60510  4.45025  3.90927  3.29189  4.20146  4.53248  2.51973  3.67129  0.79718  3.01700  4.17188  4.33889  3.77562  3.85641  3.46077  3.37333  2.48647  5.13792  3.97466    154 l - - -
          2.68618  4.42225  2.77519  2.73123  3.46354  2.40513  3.72494  3.29354  2.67741  2.69355  4.24690  2.90347  2.73739  3.18146  2.89801  2.37887  2.77519  2.98518  4.58477  3.61503
          0.01876  4.38120  5.10355  0.61958  0.77255  0.48576  0.95510
    116   2.85412  4.04448  4.68857  4.09543  2.74625  4.12175  4.44940  2.28038  3.93819  1.14599  2.65529  4.20913  4.43888  4.07690  4.01798  3.38669  3.11448  2.06077  4.93275  3.78808    155 l - - -
          2.68618  4.42225  2.77519  2.73123  3.46354  2.40513  3.72494  3.29354  2.67741  2.69355  4.24690  2.90347  2.73739  3.18146  2.89801  2.37887  2.77519  2.98518  4.58477  3.61503
          0.01876  4.38120  5.10355  0.61958  0.77255  0.48576  0.95510
    117   3.41712  5.46254  3.91744  3.14708  4.97350  3.96948  3.68612  4.30271  1.75428  3.68374  4.57440  3.49416  4.31360  2.94044  0.82993  3.40350  3.54556  3.99749  5.66122  4.54933    156 r - - -
          2.68618  4.42225  2.77519  2.73123  3.46354  2.40513  3.72494  3.29354  2.67741  2.69355  4.24690  2.90347  2.73739  3.18146  2.89801  2.37887  2.77519  2.98518  4.58477  3.61503
          0.01876  4.38120  5.10355  0.61958  0.77255  0.48576  0.95510
    118   2.81457  3.57340  4.63686  4.03409  2.20546  3.98244  4.29023  2.40895  3.85343  1.31525  2.85004  4.09550  4.31872  3.98391  3.90287  3.29284  3.04372  2.21818  4.40817  3.50122    157 l - - -
          2.68618  4.42225  2.77519  2.73123  3.46354  2.40513  3.72494  3.29354  2.67741  2.69355  4.24690  2.90347  2.73739  3.18146  2.89801  2.37887  2.77519  2.98518  4.58477  3.61503
          0.01876  4.38120  5.10355  0.61958  0.77255  0.48576  0.95510
    119   2.56566  4.32399  3.61974  3.04974  3.40029  3.65525  3.03443  2.76266  2.92648  2.09680  3.03249  3.42992  4.03317  3.28527  3.24423  2.72634  2.11463  2.34753  4.91297  3.68808    158 l - - -
          2.68618  4.42225  2.77519  2.73123  3.46354  2.40513  3.72494  3.29354  2.67741  2.69355  4.24690  2.90347  2.73739  3.18146  2.89801  2.37887  2.77519  2.98518  4.58477  3.61503
          0.01876  4.38120  5.10355  0.61958  0.77255  0.48576  0.95510
    120   2.99254  4.55434  4.61035  4.07269  3.07149  4.24128  4.61596  2.39565  3.92828  0.83242  3.19783  4.28398  4.58179  4.12979  4.09099  3.38819  3.37276  2.25689  5.12908  3.93371    159 l - - -
          2.68618  4.42225  2.77519  2.73123  3.46354  2.40513  3.72494  3.29354  2.67741  2.69355  4.24690  2.90347  2.73739  3.18146  2.89801  2.37887  2.77519  2.98518  4.58477  3.61503
          0.01876  4.38120  5.10355  0.61958  0.77255  0.48576  0.95510
    121   2.91522  4.47894  5.06050  4.52525  3.70323  4.59400  5.08669  1.39104  4.41804  1.99480  3.36341  4.68439  4.87636  4.63045  4.56208  3.95404  3.34539  1.08786  5.56289  4.37643    160 v - - -
          2.68618  4.42225  2.77519  2.73123  3.46354  2.40513  3.72494  3.29354  2.67741  2.69355  4.24690  2.90347  2.73739  3.18146  2.89801  2.37887  2.77519  2.98518  4.58477  3.61503
          0.01876  4.38120  5.10355  0.61958  0.77255  0.48576  0.95510
    122   2.77534  5.02697  3.35929  2.74461  4.37198  3.55276  3.75425  3.74333  2.11074  3.11050  4.14211  3.20595  4.03642  2.90032  1.30735  2.92219  2.65660  3.33642  5.48029  4.22396    161 r - - -
          2.68618  4.42225  2.77519  2.73123  3.46354  2.40513  3.72494  3.29354  2.67741  2.69355  4.24690  2.90347  2.73739  3.18146  2.89801  2.37887  2.77519  2.98518  4.58477  3.61503
          0.02750  4.38120  4.22547  0.61958  0.77255  0.48576  0.95510
    123   2.71738  4.15552  4.30402  3.71183  3.09394  3.84571  4.15325  2.44738  3.57033  1.37875  2.98002  3.87350  4.20235  3.76342  3.61817  3.14090  2.39505  2.17655  4.06589  3.51345    162 l - - -
          2.68618  4.42225  2.77519  2.73123  3.46354  2.40513  3.72494  3.29354  2.67741  2.69355  4.24690  2.90347  2.73739  3.18146  2.89801  2.37887  2.77519  2.98518  4.58477  3.61503
          0.01892  4.37262  5.09497  0.61958  0.77255  0.47779  0.96799
    124   1.91515  4.65857  3.15490  2.75704  4.25861  1.64322  3.73612  3.67914  2.80345  3.30354  4.12183  3.18989  3.40761  3.12934  3.18420  2.48495  2.68049  3.28406  5.55092  4.25117    163 g - - -
          2.68618  4.42225  2.77519  2.73123  3.46354  2.40513  3.72494  3.29354  2.67741  2.69355  4.24690  2.90347  2.73739  3.18146  2.89801  2.37887  2.77519  2.98518  4.58477  3.61503
          0.01876  4.38120  5.10355  0.61958  0.77255  0.48576  0.95510
    125   2.34843  5.26770  2.19975  1.88954  4.58488  3.22041  3.58925  4.06632  2.47596  3.56275  4.32826  2.90468  2.37053  2.76391  3.02457  2.73097  3.02062  3.64572  5.71373  4.29286    164 e - - -
          2.68618  4.42225  2.77519  2.73123  3.46354  2.40513  3.72494  3.29354  2.67741  2.69355  4.24690  2.90347  2.73739  3.18146  2.89801  2.37887  2.77519  2.98518  4.58477  3.61503
          0.01876  4.38120  5.10355  0.61958  0.77255  0.48576  0.95510
    126   2.64975  5.19126  2.03231  2.05015  4.52097  2.75805  3.59536  4.00063  2.38988  3.40904  4.23920  2.78223  3.85389  2.66349  2.62636  2.66496  2.77396  3.52655  5.63049  4.22107    165 d - - -
          2.68618  4.42225  2.77519  2.73123  3.46354  2.40513  3.72494  3.29354  2.67741  2.69355  4.24690  2.90347  2.73739  3.18146  2.89801  2.37887  2.77519  2.98518  4.58477  3.61503
          0.01876  4.38120  5.10355  0.61958  0.77255  0.48576  0.95510
    127   2.67867  5.02050  3.14948  2.54943  4.31414  3.56063  3.22617  3.72682  2.29361  3.09681  4.09055  3.07488  3.94466  2.73942  1.55043  2.55650  2.82884  3.31178  5.46738  4.15442    166 r - - -
          2.68618  4.42225  2.77520  2.73123  3.46354  2.40510  3.72495  3.29354  2.67741  2.69355  4.24690  2.90347  2.73740  3.18146  2.89801  2.37887  2.77520  2.98518  4.58477  3.61503
          0.02902  3.79283  5.10355  0.55985  0.84698  0.48576  0.95510
    128   2.44015  4.53477  2.90304  2.58767  3.68446  3.52163  1.93883  3.34842  2.57484  2.98663  3.82432  3.08941  3.91160  2.85577  2.99162  2.62203  2.89637  2.98493  5.25850  3.40938    168 h - - -
          2.68618  4.42225  2.77519  2.73123  3.46354  2.40513  3.72494  3.29354  2.67741  2.69355  4.24690  2.90347  2.73739  3.18146  2.89801  2.37887  2.77519  2.98518  4.58477  3.61503
          0.01876  4.38120  5.10355  0.61958  0.77255  0.48576  0.95510
    129   2.70782  4.15450  3.09601  2.37996  4.08848  3.53575  3.41046  3.50532  2.45750  3.11088  3.93552  3.07574  3.92114  2.82174  1.59083  2.75150  2.93398  3.19454  4.52956  3.76745    169 r - - -
          2.68618  4.42225  2.77519  2.73123  3.46354  2.40513  3.72494  3.29354  2.67741  2.69355  4.24690  2.90347  2.73739  3.18146  2.89801  2.37887  2.77519  2.98518  4.58477  3.61503
          0.01876  4.38120  5.10355  0.61958  0.77255  0.48576  0.95510
    130   3.49300  4.79555  5.20093  4.62030  2.48864  4.75155  5.01048  2.39729  4.48366  0.72808  2.64996  4.81987  4.90921  4.49872  4.53206  4.09706  3.57769  2.41754  5.23519  4.16474    170 l - - -
          2.68618  4.42225  2.77519  2.73123  3.46354  2.40513  3.72494  3.29354  2.67741  2.69355  4.24690  2.90347  2.73739  3.18146  2.89801  2.37887  2.77519  2.98518  4.58477  3.61503
          0.01876  4.38120  5.10355  0.61958  0.77255  0.48576  0.95510
    131   2.44404  4.30788  4.56744  3.99873  3.47395  4.14120  4.52262  1.94527  3.87517  1.95449  3.15141  4.17746  4.48356  4.09265  4.03566  3.29883  3.16312  1.20586  5.12601  3.93608    171 v - - -
          2.68618  4.42225  2.77519  2.73123  3.46354  2.40513  3.72494  3.29354  2.67741  2.69355  4.24690  2.90347  2.73739  3.18146  2.89801  2.37887  2.77519  2.98518  4.58477  3.61503
          0.01876  4.38120  5.10355  0.61958  0.77255  0.48576  0.95510
    132   2.71515  4.13193  4.39701  3.80113  2.59099  3.85947  3.46453  2.27357  3.64524  1.67305  2.96022  3.92234  4.21634  3.82311  3.75190  3.15989  2.78376  1.79470  4.74659  3.56609    172 l - - -
          2.68618  4.42225  2.77519  2.73123  3.46354  2.40513  3.72494  3.29354  2.67741  2.69355  4.24690  2.90347  2.73739  3.18146  2.89801  2.37887  2.77519  2.98518  4.58477  3.61503
          0.01876  4.38120  5.10355  0.61958  0.77255  0.48576  0.95510
    133   2.42933  4.50255  3.29358  2.93193  3.99082  3.26934  4.00708  3.36078  2.92969  3.05291  3.91006  3.19152  3.94326  3.25185  3.25697  2.57165  1.29836  2.62957  5.36435  4.10774    173 t - - -
          2.68618  4.42225  2.77519  2.73123  3.46354  2.40513  3.72494  3.29354  2.67741  2.69355  4.24690  2.90347  2.73739  3.18146  2.89801  2.37887  2.77519  2.98518  4.58477  3.61503
          0.01876  4.38120  5.10355  0.61958  0.77255  0.48576  0.95510
    134   2.43485  3.77737  3.29298  2.73088  3.73503  3.56684  3.21130  2.93447  2.70567  2.44701  3.65777  2.69431  3.95165  3.03458  2.94408  2.18476  2.65929  2.82443  5.12005  3.60910    174 s - - -
          2.68618  4.42225  2.77519  2.73123  3.46354  2.40513  3.72494  3.29354  2.67741  2.69355  4.24690  2.90347  2.73739  3.18146  2.89801  2.37887  2.77519  2.98518  4.58477  3.61503
          0.01876  4.38120  5.10355  0.61958  0.77255  0.48576  0.95510
    135   3.32182  5.25441  3.27037  3.06524  3.62510  3.78128  0.75692  4.14255  2.86048  3.59213  4.61241  3.49360  4.33195  3.24102  3.12037  3.35171  3.61256  3.85729  5.10380  3.54356    175 h - - -
          2.68618  4.42225  2.77519  2.73123  3.46354  2.40513  3.72494  3.29354  2.67741  2.69355  4.24690  2.90347  2.73739  3.18146  2.89801  2.37887  2.77519  2.98518  4.58477  3.61503
          0.01876  4.38120  5.10355  0.61958  0.77255  0.48576  0.95510
    136   3.02572  4.91052  3.44762  3.05713  3.43532  3.73337  1.08937  3.51580  2.75893  2.69288  4.09687  3.45118  4.21453  3.30802  3.03487  3.12746  3.13782  3.28768  4.95277  3.42499    176 h - - -
          2.68618  4.42225  2.77519  2.73123  3.46354  2.40513  3.72494  3.29354  2.67741  2.69355  4.24690  2.90347  2.73739  3.18146  2.89801  2.37887  2.77519  2.98518  4.58477  3.61503
          0.01876  4.38120  5.10355  0.61958  0.77255  0.48576  0.95510
    137   2.78935  4.38274  4.83682  4.27970  3.57589  4.35944  4.78416  1.29303  4.15776  1.98877  3.22130  4.43224  4.67366  4.36367  4.29604  3.69495  2.87439  1.43375  5.31652  4.13004    177 i - - -
          2.68618  4.42225  2.77519  2.73123  3.46354  2.40513  3.72494  3.29354  2.67741  2.69355  4.24690  2.90347  2.73739  3.18146  2.89801  2.37887  2.77519  2.98518  4.58477  3.61503
          0.01876  4.38120  5.10355  0.61958  0.77255  0.48576  0.95510
    138   2.76842  4.36012  4.56766  4.00274  3.41320  4.14407  4.53347  2.02779  3.86857  1.19152  3.31772  4.18800  4.48909  4.08143  4.02704  3.20524  3.20144  1.73661  5.11974  3.94740    178 l - - -
          2.68618  4.42225  2.77519  2.73123  3.46354  2.40513  3.72494  3.29354  2.67741  2.69355  4.24690  2.90347  2.73739  3.18146  2.89801  2.37887  2.77519  2.98518  4.58477  3.61503
          0.01876  4.38120  5.10355  0.61958  0.77255  0.48576  0.95510
    139   2.49125  3.78569  4.43715  3.83409  2.92003  3.80758  4.13092  2.42059  3.65838  1.56580  2.70317  3.90692  4.17156  3.82292  3.73154  3.06832  2.64412  2.12394  3.61284  3.41616    179 l - - -
          2.68618  4.42225  2.77519  2.73123  3.46354  2.40513  3.72494  3.29354  2.67741  2.69355  4.24690  2.90347  2.73739  3.18146  2.89801  2.37887  2.77519  2.98518  4.58477  3.61503
          0.01876  4.38120  5.10355  0.61958  0.77255  0.48576  0.95510
    140   3.63402  5.74766  0.39954  2.80670  5.21604  3.68679  4.50015  4.94165  3.69640  4.46438  5.48221  3.37890  4.37528  3.75915  4.26044  3.55748  3.99202  4.53405  6.27044  5.04152    180 D - - -
          2.68618  4.42225  2.77519  2.73123  3.46354  2.40513  3.72494  3.29354  2.67741  2.69355  4.24690  2.90347  2.73739  3.18146  2.89801  2.37887  2.77519  2.98518  4.58477  3.61503
          0.01876  4.38120  5.10355  0.61958  0.77255  0.48576  0.95510
    141   2.84834  4.78630  3.83516  3.79012  4.99273  0.40917  4.93459  4.58058  4.04096  4.24630  5.17323  3.94816  4.25032  4.31434  4.25912  3.11694  3.46433  3.97806  6.14390  5.11377    181 G - - -
          2.68618  4.42225  2.77519  2.73123  3.46354  2.40513  3.72494  3.29354  2.67741  2.69355  4.24690  2.90347  2.73739  3.18146  2.89801  2.37887  2.77519  2.98518  4.58477  3.61503
          0.01876  4.38120  5.10355  0.61958  0.77255  0.48576  0.95510
    142   4.31142  5.47691  4.94648  4.79753  3.37392  4.37179  4.66989  4.39983  4.53646  3.69260  5.00213  4.85895  4.93501  4.89353  4.56382  4.51059  4.64399  4.30075  0.28209  3.35463    182 W - - -
          2.68618  4.42225  2.77519  2.73123  3.46354  2.40513  3.72494  3.29354  2.67741  2.69355  4.24690  2.90347  2.73739  3.18146  2.89801  2.37887  2.77519  2.98518  4.58477  3.61503
          0.01876  4.38120  5.10355  0.61958  0.77255  0.48576  0.95510
    143   2.65169  4.56333  3.75026  3.62236  4.64613  3.28866  4.69843  4.25628  3.73443  3.94481  4.84371  3.73568  4.07465  4.04394  3.97961  0.52442  3.17480  3.66974  5.97899  4.74311    183 S - - -
          2.68618  4.42225  2.77519  2.73123  3.46354  2.40513  3.72494  3.29354  2.67741  2.69355  4.24690  2.90347  2.73739  3.18146  2.89801  2.37887  2.77519  2.98518  4.58477  3.61503
          0.01876  4.38120  5.10355  0.61958  0.77255  0.48576  0.95510
    144   2.52550  4.22616  3.82174  3.16912  3.34184  3.69958  3.97867  2.64681  3.04601  1.96461  2.62614  3.56069  4.07352  3.20678  3.20393  2.86112  2.46537  2.07172  4.59173  3.61846    184 l - - -
          2.68618  4.42225  2.77519  2.73123  3.46354  2.40513  3.72494  3.29354  2.67741  2.69355  4.24690  2.90347  2.73739  3.18146  2.89801  2.37887  2.77519  2.98518  4.58477  3.61503
          0.01876  4.38120  5.10355  0.61958  0.77255  0.48576  0.95510
    145   2.30031  4.62902  3.24068  2.70229  3.93754  3.25566  3.85516  3.33210  2.72106  2.99217  3.84512  3.19593  1.65964  2.99934  3.12895  2.60154  2.92476  3.03569  4.36533  4.00614    185 p - - -
          2.68618  4.42225  2.77519  2.73123  3.46354  2.40513  3.72494  3.29354  2.67741  2.69355  4.24690  2.90347  2.73739  3.18146  2.89801  2.37887  2.77519  2.98518  4.58477  3.61503
          0.01876  4.38120  5.10355  0.61958  0.77255  0.48576  0.95510
    146   2.98102  4.38827  4.79443  4.22175  3.41375  4.29748  4.67320  1.58860  4.07860  1.43337  3.19008  4.36913  4.60414  4.25700  3.92973  3.62425  3.18387  1.56564  5.17409  4.01655    186 l - - -
          2.68618  4.42225  2.77519  2.73123  3.46354  2.40513  3.72494  3.29354  2.67741  2.69355  4.24690  2.90347  2.73739  3.18146  2.89801  2.37887  2.77519  2.98518  4.58477  3.61503
          0.01876  4.38120  5.10355  0.61958  0.77255  0.48576  0.95510
    147   3.16594  4.54076  5.09948  4.51485  2.67877  4.50855  4.85151  1.73303  4.36278  1.19166  2.68564  4.62913  4.74818  4.43037  4.40022  3.84677  3.45734  1.81103  5.18459  4.09325    187 l - - -
          2.68618  4.42225  2.77519  2.73123  3.46354  2.40513  3.72494  3.29354  2.67741  2.69355  4.24690  2.90347  2.73739  3.18146  2.89801  2.37887  2.77519  2.98518  4.58477  3.61503
          0.01876  4.38120  5.10355  0.61958  0.77255  0.48576  0.95510
    148   2.55375  4.19335  3.90785  2.89592  3.08798  3.61921  3.42157  2.52596  3.23862  1.75834  2.85926  3.61487  4.09015  3.49122  3.48469  2.89143  2.84303  2.09023  4.79802  3.59545    188 l - - -
          2.68618  4.42225  2.77519  2.73123  3.46354  2.40513  3.72494  3.29354  2.67741  2.69355  4.24690  2.90347  2.73739  3.18146  2.89801  2.37887  2.77519  2.98518  4.58477  3.61503
          0.01876  4.38120  5.10355  0.61958  0.77255  0.48576  0.95510
    149   2.57345  5.14196  2.60139  2.32921  4.47087  3.01180  3.53868  3.87830  2.32643  3.43939  4.18799  2.70055  3.84178  2.49298  2.06408  2.53674  2.76788  3.44477  5.58337  4.18360    189 r - - -
          2.68618  4.42225  2.77519  2.73123  3.46354  2.40513  3.72494  3.29354  2.67741  2.69355  4.24690  2.90347  2.73739  3.18146  2.89801  2.37887  2.77519  2.98518  4.58477  3.61503
          0.01876  4.38120  5.10355  0.61958  0.77255  0.48576  0.95510
    150   3.10337  5.71748  2.00269  0.97471  5.00790  3.20669  3.92283  4.53496  2.90261  4.00577  4.83299  2.86985  4.02098  2.76943  3.48941  2.98592  3.38198  4.09080  6.15454  4.64428    190 e - - -
          2.68618  4.42225  2.77519  2.73123  3.46354  2.40513  3.72494  3.29354  2.67741  2.69355  4.24690  2.90347  2.73739  3.18146  2.89801  2.37887  2.77519  2.98518  4.58477  3.61503
          0.01876  4.38120  5.10355  0.61958  0.77255  0.48576  0.95510
    151   2.98228  4.50550  4.82151  4.23801  3.06298  4.35899  4.67459  2.29729  4.10113  0.97666  2.82132  4.41210  4.62849  4.22469  4.20252  3.67949  3.37070  1.86955  5.10506  3.79910    191 l - - -
          2.68618  4.42225  2.77519  2.73123  3.46354  2.40513  3.72494  3.29354  2.67741  2.69355  4.24690  2.90347  2.73739  3.18146  2.89801  2.37887  2.77519  2.98518  4.58477  3.61503
          0.01876  4.38120  5.10355  0.61958  0.77255  0.48576  0.95510
    152   2.40874  4.13513  3.91134  3.49381  2.67955  3.74623  3.90347  2.48994  3.37896  1.87449  2.77803  3.71435  4.11621  3.54966  3.56998  2.37410  2.72821  2.35538  3.95491  3.55129    192 l - - -
          2.68618  4.42225  2.77519  2.73123  3.46354  2.40513  3.72494  3.29354  2.67741  2.69355  4.24690  2.90347  2.73739  3.18146  2.89801  2.37887  2.77519  2.98518  4.58477  3.61503
          0.01876  4.38120  5.10355  0.61958  0.77255  0.48576  0.95510
    153   1.91300  5.04461  2.86387  2.11956  4.33831  3.46087  3.43931  3.68490  2.35323  3.32733  4.10108  2.95263  3.85602  2.73049  2.66438  2.53686  2.55013  3.37576  5.50959  4.13366    193 a - - -
          2.68618  4.42225  2.77519  2.73123  3.46354  2.40513  3.72494  3.29354  2.67741  2.69355  4.24690  2.90347  2.73739  3.18146  2.89801  2.37887  2.77519  2.98518  4.58477  3.61503
          0.01876  4.38120  5.10355  0.61958  0.77255  0.48576  0.95510
    154   2.12111  3.80895  4.16091  3.57883  3.27144  3.64883  3.95661  2.25810  3.45414  1.49337  3.27021  3.78152  4.16052  3.67900  3.63488  3.07617  2.88850  2.25044  4.79802  3.60694    194 l - - -
          2.68618  4.42225  2.77519  2.73123  3.46354  2.40513  3.72494  3.29354  2.67741  2.69355  4.24690  2.90347  2.73739  3.18146  2.89801  2.37887  2.77519  2.98518  4.58477  3.61503
          0.01876  4.38120  5.10355  0.61958  0.77255  0.48576  0.95510
    155   3.46502  4.19818  4.42896  4.01062  2.35754  4.27611  3.45279  3.47081  3.77972  2.84783  4.08063  4.03801  4.65622  4.00945  3.94072  3.62724  3.71353  3.31066  4.01155  0.72490    195 y - - -
          2.68618  4.42225  2.77519  2.73123  3.46354  2.40513  3.72494  3.29354  2.67741  2.69355  4.24690  2.90347  2.73739  3.18146  2.89801  2.37887  2.77519  2.98518  4.58477  3.61503
          0.01876  4.38120  5.10355  0.61958  0.77255  0.48576  0.95510
    156   1.78197  5.03999  2.80130  2.09721  4.32997  3.08519  3.38105  3.77721  2.43981  3.25964  4.10281  2.95669  3.81214  2.77215  2.80553  2.67414  2.77190  3.34628  5.51278  4.13858    196 a - - -
          2.68618  4.42225  2.77519  2.73123  3.46354  2.40513  3.72494  3.29354  2.67741  2.69355  4.24690  2.90347  2.73739  3.18146  2.89801  2.37887  2.77519  2.98518  4.58477  3.61503
          0.05830  4.38120  3.12072  0.61958  0.77255  0.48576  0.95510
    157   1.79285  4.90508  2.90402  2.44162  4.20037  2.95250  3.63102  3.62919  2.48957  3.13385  4.01323  2.83037  3.61634  2.83760  2.88031  2.36802  2.71077  3.27980  5.43582  4.08708    197 a - - -
          2.68618  4.42225  2.77519  2.73123  3.46354  2.40513  3.72494  3.29354  2.67741  2.69355  4.24690  2.90347  2.73739  3.18146  2.89801  2.37887  2.77519  2.98518  4.58477  3.61503
          0.05168  4.34241  3.28721  0.61958  0.77255  0.50348  0.92741
    158   2.64415  5.08242  2.54790  2.35282  4.37891  1.84757  3.49668  3.83024  2.42896  3.26170  4.15340  2.88791  3.72698  2.80799  2.72961  2.57372  2.94711  3.45030  5.55547  4.17420    198 g - - -
          2.68617  4.42225  2.77519  2.73123  3.46354  2.40513  3.72494  3.29354  2.67741  2.69355  4.24690  2.90347  2.73739  3.18146  2.89801  2.37887  2.77519  2.98518  4.58477  3.61503
          0.04353  4.05660  3.67733  0.59486  0.80216  0.47990  0.96455
    159   2.45707  4.89205  2.79849  2.47320  4.30504  1.47095  3.83834  3.72861  2.68612  3.33146  4.15383  3.04335  3.60974  2.77602  3.14700  2.75374  2.96471  3.22952  5.56791  4.22814    200 g - - -
          2.68618  4.42225  2.77519  2.73123  3.46354  2.40513  3.72494  3.29354  2.67741  2.69355  4.24690  2.90347  2.73739  3.18146  2.89801  2.37887  2.77519  2.98518  4.58477  3.61503
          0.03803  4.34521  3.71543  0.61958  0.77255  0.52591  0.89408
    160   2.49313  5.05163  1.90588  2.36634  4.25076  3.04728  3.42744  3.80579  2.40884  3.24534  4.10993  2.93028  3.67554  2.73891  2.76133  2.47018  2.86631  3.25365  5.51696  4.13494    201 d - - -
          2.68618  4.42225  2.77519  2.73123  3.46354  2.40513  3.72494  3.29354  2.67741  2.69355  4.24690  2.90347  2.73739  3.18146  2.89801  2.37887  2.77519  2.98518  4.58477  3.61503
          0.08186  4.33221  2.72629  0.61958  0.77255  0.49670  0.93786
    161   2.13914  4.82779  2.60278  2.49014  3.99428  2.95746  3.68460  3.50146  2.48765  2.91244  3.91978  3.00639  2.90200  2.83598  2.87893  2.65152  2.71071  2.89429  5.35159  4.01759    202 a - - -
          2.68618  4.42225  2.77519  2.73123  3.46354  2.40513  3.72494  3.29354  2.67741  2.69355  4.24690  2.90347  2.73739  3.18146  2.89801  2.37887  2.77519  2.98518  4.58477  3.61503
          0.02039  4.29850  5.02084  0.61958  0.77255  0.54887  0.86181
    162   2.32652  4.94803  2.91603  2.36239  4.23371  3.18058  3.65945  3.67021  2.43234  3.11213  4.02490  2.96432  3.23170  2.78841  2.48484  2.12947  2.60109  3.23840  5.44279  4.08327    203 s - - -
          2.68618  4.42225  2.77519  2.73123  3.46354  2.40513  3.72494  3.29354  2.67741  2.69355  4.24690  2.90347  2.73739  3.18146  2.89801  2.37887  2.77519  2.98518  4.58477  3.61503
          0.02812  4.32113  4.23739  0.61958  0.77255  0.52407  0.89675
    163   2.15720  5.06684  2.70079  2.09690  4.37149  2.60122  3.59052  3.82935  2.38493  3.35637  4.12336  2.92545  3.71755  2.70586  2.76550  2.51658  2.80574  3.21755  5.52850  4.14286    204 e - - -
          2.68618  4.42225  2.77519  2.73123  3.46354  2.40513  3.72494  3.29354  2.67741  2.69355  4.24690  2.90347  2.73739  3.18146  2.89801  2.37887  2.77519  2.98518  4.58477  3.61503
          0.02462  4.33355  4.49230  0.61958  0.77255  0.46212  0.99411
    164   2.67247  4.41566  3.62159  3.06728  3.55775  3.66490  3.93826  2.90416  2.86800  1.35346  3.46782  3.44343  3.33993  3.15393  2.91856  2.88457  2.92183  2.69323  5.00888  3.78674    205 l - - -
          2.68618  4.42225  2.77519  2.73123  3.46354  2.40513  3.72494  3.29354  2.67741  2.69355  4.24690  2.90347  2.73739  3.18146  2.89801  2.37887  2.77519  2.98518  4.58477  3.61503
          0.01899  4.36900  5.09135  0.61958  0.77255  0.50401  0.92660
    165   2.28556  4.58694  3.32895  2.81535  4.07460  3.18914  3.92303  3.38333  2.77405  3.12265  3.96225  3.23341  1.58579  3.12813  2.88675  2.55031  2.82862  2.92928  5.40299  4.12658    206 p - - -
          2.68618  4.42225  2.77519  2.73123  3.46354  2.40513  3.72494  3.29354  2.67741  2.69355  4.24690  2.90347  2.73739  3.18146  2.89801  2.37887  2.77519  2.98518  4.58477  3.61503
          0.02932  4.36900  4.12078  0.61958  0.77255  0.47452  0.97335
    166   2.27960  5.03415  2.89468  2.29180  4.32639  3.16951  3.51332  3.66656  2.35828  3.24667  4.08981  2.94994  2.54919  2.71707  2.48701  2.59432  2.76063  3.39622  5.49963  3.98020    207 a - - -
          2.68616  4.42227  2.77513  2.73125  3.46356  2.40511  3.72496  3.29356  2.67742  2.69357  4.24691  2.90348  2.73733  3.18148  2.89798  2.37888  2.77521  2.98520  4.58479  3.61505
          0.03113  3.70843  5.09354  0.95538  0.48559  0.47649  0.97011
    167   1.86594  4.45395  3.46772  2.86880  3.80750  3.22900  3.96020  3.16984  2.91780  2.87362  3.74408  3.33031  2.71805  3.23150  3.29812  2.58186  2.61414  1.98770  5.21053  3.96236    215 a - - -
          2.68618  4.42225  2.77519  2.73123  3.46354  2.40513  3.72494  3.29354  2.67741  2.69355  4.24690  2.90347  2.73739  3.18146  2.89801  2.37887  2.77519  2.98518  4.58477  3.61503
          0.01876  4.38120  5.10355  0.61958  0.77255  0.48576  0.95510
    168   2.28004  4.74635  3.13925  2.58054  3.95952  3.09862  3.38694  3.24373  2.56521  2.92813  3.83034  3.04908  2.91962  2.91050  2.68972  2.70306  2.26638  2.80093  5.27428  3.88222    216 t - - -
          2.68618  4.42225  2.77519  2.73123  3.46354  2.40513  3.72494  3.29354  2.67741  2.69355  4.24690  2.90347  2.73739  3.18146  2.89801  2.37887  2.77519  2.98518  4.58477  3.61503
          0.01876  4.38120  5.10355  0.61958  0.77255  0.48576  0.95510
    169   2.30889  4.67429  3.21361  2.75501  4.35394  2.67368  3.95110  3.78611  2.78633  3.39232  4.19575  3.18420  2.35415  3.02253  3.13841  1.54183  2.82993  3.35614  5.61669  4.30931    217 s - - -
          2.68618  4.42225  2.77519  2.73123  3.46354  2.40513  3.72494  3.29354  2.67741  2.69355  4.24690  2.90347  2.73739  3.18146  2.89801  2.37887  2.77519  2.98518  4.58477  3.61503
          0.01876  4.38120  5.10355  0.61958  0.77255  0.48576  0.95510
    170   3.75232  5.05742  4.68063  4.33134  1.84107  4.51859  3.45235  3.63129  4.19091  3.02822  4.20934  4.19510  4.10567  4.23292  4.28147  3.86783  3.97589  3.49831  3.85562  0.71192    218 y - - -
          2.68618  4.42225  2.77519  2.73123  3.46354  2.40513  3.72494  3.29354  2.67741  2.69355  4.24690  2.90347  2.73739  3.18146  2.89801  2.37887  2.77519  2.98518  4.58477  3.61503
          0.01876  4.38120  5.10355  0.61958  0.77255  0.48576  0.95510
    171   2.96437  5.16185  3.46415  2.76271  4.53640  3.38379  3.76200  3.89872  2.09690  3.34382  3.96925  3.27083  4.11075  2.86702  1.08075  3.04626  3.22171  3.58143  5.53882  4.31821    219 r - - -
          2.68618  4.42225  2.77519  2.73123  3.46354  2.40513  3.72494  3.29354  2.67741  2.69355  4.24690  2.90347  2.73739  3.18146  2.89801  2.37887  2.77519  2.98518  4.58477  3.61503
          0.01876  4.38120  5.10355  0.61958  0.77255  0.48576  0.95510
    172   2.71789  5.25870  1.47823  2.10298  4.56419  3.34171  3.58378  4.04001  2.53639  3.43377  4.32154  2.76350  3.89943  2.79986  3.04539  2.68367  2.93189  3.52721  5.70863  4.08885    220 d - - -
          2.68618  4.42225  2.77519  2.73123  3.46354  2.40513  3.72494  3.29354  2.67741  2.69355  4.24690  2.90347  2.73739  3.18146  2.89801  2.37887  2.77519  2.98518  4.58477  3.61503
          0.01876  4.38120  5.10355  0.61958  0.77255  0.48576  0.95510
    173   4.12210  5.26801  4.96945  4.71064  1.56731  4.75794  2.57796  3.90178  4.54292  3.17517  4.44524  4.34544  5.04534  4.44040  4.53661  4.12550  4.32857  3.79987  3.75014  0.75914    221 y - - -
          2.68618  4.42225  2.77519  2.73123  3.46354  2.40513  3.72494  3.29354  2.67741  2.69355  4.24690  2.90347  2.73739  3.18146  2.89801  2.37887  2.77519  2.98518  4.58477  3.61503
          0.01876  4.38120  5.10355  0.61958  0.77255  0.48576  0.95510
    174   3.37033  4.91281  5.00587  4.54180  3.08629  4.67940  5.02183  2.42701  4.35538  0.58399  3.10018  4.76465  4.93850  4.50511  4.46395  4.09519  3.80502  2.56935  5.28997  4.09118    222 L - - -
          2.68618  4.42225  2.77519  2.73123  3.46354  2.40513  3.72494  3.29354  2.67741  2.69355  4.24690  2.90347  2.73739  3.18146  2.89801  2.37887  2.77519  2.98518  4.58477  3.61503
          0.01876  4.38120  5.10355  0.61958  0.77255  0.48576  0.95510
    175   1.74633  4.97012  2.75025  2.39555  4.25815  3.14119  3.68573  3.69413  2.46239  3.22482  4.05222  2.98335  3.86989  2.77256  2.60528  2.51943  2.72485  3.23518  5.46932  4.10999    223 a - - -
          2.68618  4.42225  2.77519  2.73123  3.46354  2.40513  3.72494  3.29354  2.67741  2.69355  4.24690  2.90347  2.73739  3.18146  2.89801  2.37887  2.77519  2.98518  4.58477  3.61503
          0.01876  4.38120  5.10355  0.61958  0.77255  0.48576  0.95510
    176   4.31142  5.47691  4.94648  4.79753  3.37392  4.37179  4.66989  4.39983  4.53646  3.69260  5.00213  4.85895  4.93501  4.89353  4.56382  4.51059  4.64399  4.30075  0.28209  3.35463    224 W - - -
          2.68618  4.42225  2.77519  2.73123  3.46354  2.40513  3.72494  3.29354  2.67741  2.69355  4.24690  2.90347  2.73739  3.18146  2.89801  2.37887  2.77519  2.98518  4.58477  3.61503
          0.01876  4.38120  5.10355  0.61958  0.77255  0.48576  0.95510
    177   3.02039  4.47372  4.42317  3.84117  3.23791  4.13375  4.08439  2.34576  3.63476  0.91352  3.08282  4.08650  4.44972  3.89846  3.64516  3.43955  3.24884  2.40002  4.99916  3.82073    225 l - - -
          2.68618  4.42225  2.77519  2.73123  3.46354  2.40513  3.72494  3.29354  2.67741  2.69355  4.24690  2.90347  2.73739  3.18146  2.89801  2.37887  2.77519  2.98518  4.58477  3.61503
          0.01876  4.38120  5.10355  0.61958  0.77255  0.48576  0.95510
    178   2.03189  5.06873  2.65615  2.34004  4.37828  2.56345  3.54280  3.83286  2.44538  3.36809  4.14125  2.79910  3.86222  2.79384  2.82749  2.25353  2.83274  3.40141  5.54754  4.16505    226 a - - -
          2.68618  4.42225  2.77519  2.73123  3.46354  2.40513  3.72494  3.29354  2.67741  2.69355  4.24690  2.90347  2.73739  3.18146  2.89801  2.37887  2.77519  2.98518  4.58477  3.61503
          0.01876  4.38120  5.10355  0.61958  0.77255  0.48576  0.95510
    179   2.40568  5.11756  2.82518  2.35290  4.43175  3.06821  3.58493  3.88022  2.31770  3.40067  4.17724  2.97313  3.88983  2.72621  1.67527  2.71369  2.89075  3.49377  5.56287  4.19481    227 r - - -
          2.68618  4.42225  2.77519  2.73123  3.46354  2.40513  3.72494  3.29354  2.67741  2.69355  4.24690  2.90347  2.73739  3.18146  2.89801  2.37887  2.77519  2.98518  4.58477  3.61503
          0.01876  4.38120  5.10355  0.61958  0.77255  0.48576  0.95510
    180   3.04378  5.23884  3.26900  2.76477  4.64210  3.68618  3.79091  4.03941  2.20073  3.52485  4.37428  3.22547  4.10480  1.15449  2.19080  3.04083  3.07069  3.69776  5.63008  4.38113    228 q - - -
          2.68618  4.42225  2.77519  2.73123  3.46354  2.40513  3.72494  3.29354  2.67741  2.69355  4.24690  2.90347  2.73739  3.18146  2.89801  2.37887  2.77519  2.98518  4.58477  3.61503
          0.01876  4.38120  5.10355  0.61958  0.77255  0.48576  0.95510
    181   3.28351  5.84752  0.68552  2.28811  5.16779  3.42126  4.09321  4.77144  3.23595  4.27474  5.18490  2.73680  4.10896  3.28747  3.88969  3.14707  3.61461  4.31538  6.38166  4.82726    229 D - - -
          2.68618  4.42225  2.77519  2.73123  3.46354  2.40513  3.72494  3.29354  2.67741  2.69355  4.24690  2.90347  2.73739  3.18146  2.89801  2.37887  2.77519  2.98518  4.58477  3.61503
          0.01876  4.38120  5.10355  0.61958  0.77255  0.48576  0.95510
    182   2.41946  5.08732  2.78104  2.37444  4.20709  3.33657  3.64581  3.72453  1.82163  3.29980  4.13851  2.89310  3.85123  2.68725  2.25235  2.65423  2.80044  3.38369  5.53900  4.15559    230 k - - -
          2.68618  4.42225  2.77519  2.73123  3.46354  2.40513  3.72494  3.29354  2.67741  2.69355  4.24690  2.90347  2.73739  3.18146  2.89801  2.37887  2.77519  2.98518  4.58477  3.61503
          0.01876  4.38120  5.10355  0.61958  0.77255  0.48576  0.95510
    183   2.27171  5.15542  2.28251  1.84905  4.47597  3.29926  3.60788  3.94801  2.40481  3.45135  4.20758  2.91865  3.44638  2.69660  2.88963  2.66468  2.68670  3.35679  5.60405  4.20194    231 e - - -
          2.68618  4.42225  2.77519  2.73123  3.46354  2.40513  3.72494  3.29354  2.67741  2.69355  4.24690  2.90347  2.73739  3.18146  2.89801  2.37887  2.77519  2.98518  4.58477  3.61503
          0.01876  4.38120  5.10355  0.61958  0.77255  0.48576  0.95510
    184   1.60082  4.83286  3.10202  2.45228  4.08255  3.42007  3.72594  3.44719  2.46085  3.04019  3.92686  3.00644  3.90746  2.84520  2.63456  2.66657  2.72762  3.11954  5.35519  4.03652    232 a - - -
          2.68618  4.42225  2.77519  2.73123  3.46354  2.40513  3.72494  3.29354  2.67741  2.69355  4.24690  2.90347  2.73739  3.18146  2.89801  2.37887  2.77519  2.98518  4.58477  3.61503
          0.01876  4.38120  5.10355  0.61958  0.77255  0.48576  0.95510
    185   1.00724  4.41921  3.59920  3.21232  4.35080  2.95452  4.01185  3.76302  3.23491  3.43413  4.26239  3.45129  3.91521  3.53430  3.58593  2.11670  2.49976  3.29124  5.69722  4.46755    233 a - - -
          2.68618  4.42225  2.77519  2.73123  3.46354  2.40513  3.72494  3.29354  2.67741  2.69355  4.24690  2.90347  2.73739  3.18146  2.89801  2.37887  2.77519  2.98518  4.58477  3.61503
          0.01876  4.38120  5.10355  0.61958  0.77255  0.48576  0.95510
    186   2.42622  4.95727  3.05314  2.19987  4.22459  3.36540  3.57130  3.64873  2.34850  2.60952  4.02351  3.01517  3.89108  2.79855  1.99035  2.70991  2.77764  3.23153  5.43438  4.09369    234 r - - -
          2.68618  4.42225  2.77519  2.73123  3.46354  2.40513  3.72494  3.29354  2.67741  2.69355  4.24690  2.90347  2.73739  3.18146  2.89801  2.37887  2.77519  2.98518  4.58477  3.61503
          0.01876  4.38120  5.10355  0.61958  0.77255  0.48576  0.95510
    187   2.01803  5.10615  2.76172  2.08333  4.42115  3.25399  3.64615  3.88600  2.36824  3.39887  4.15723  2.87499  3.84654  2.58904  2.58362  2.47290  2.72358  3.33388  5.55843  4.16637    235 a - - -
          2.68618  4.42225  2.77519  2.73123  3.46354  2.40513  3.72494  3.29354  2.67741  2.69355  4.24690  2.90347  2.73739  3.18146  2.89801  2.37887  2.77519  2.98518  4.58477  3.61503
          0.01876  4.38120  5.10355  0.61958  0.77255  0.48576  0.95510
    188   0.68144  4.31660  4.00455  3.73024  4.51262  3.16112  4.65034  3.70660  3.70049  3.57241  4.45287  3.69979  3.94535  3.97959  3.93393  2.51588  2.72040  3.07267  5.92081  4.74668    236 A - - -
          2.68618  4.42225  2.77519  2.73123  3.46354  2.40513  3.72494  3.29354  2.67741  2.69355  4.24690  2.90347  2.73739  3.18146  2.89801  2.37887  2.77519  2.98518  4.58477  3.61503
          0.01876  4.38120  5.10355  0.61958  0.77255  0.48576  0.95510
    189   4.31142  5.47691  4.94648  4.79753  3.37392  4.37179  4.66989  4.39983  4.53646  3.69260  5.00213  4.85895  4.93501  4.89353  4.56382  4.51059  4.64399  4.30075  0.28209  3.35463    237 W - - -
          2.68618  4.42225  2.77519  2.73123  3.46354  2.40513  3.72494  3.29354  2.67741  2.69355  4.24690  2.90347  2.73739  3.18146  2.89801  2.37887  2.77519  2.98518  4.58477  3.61503
          0.01876  4.38120  5.10355  0.61958  0.77255  0.48576  0.95510
    190   2.45505  4.98942  3.02780  2.54982  4.32243  3.37441  3.72246  3.74256  2.38755  3.30313  4.10755  3.05756  3.92593  2.71018  1.53287  2.65335  2.71644  3.34897  5.49567  4.16982    238 r - - -
          2.68618  4.42225  2.77519  2.73123  3.46354  2.40513  3.72494  3.29354  2.67741  2.69355  4.24690  2.90347  2.73739  3.18146  2.89801  2.37887  2.77519  2.98518  4.58477  3.61503
          0.01876  4.38120  5.10355  0.61958  0.77255  0.48576  0.95510
    191   2.12399  5.13903  2.65118  2.12901  4.46439  3.27527  3.42413  3.93746  2.35343  3.43575  4.18602  2.79845  3.84242  2.57856  2.66419  2.45966  2.53542  3.51926  5.58316  4.18282    239 a - - -
          2.68618  4.42225  2.77519  2.73123  3.46354  2.40513  3.72494  3.29354  2.67741  2.69355  4.24690  2.90347  2.73739  3.18146  2.89801  2.37887  2.77519  2.98518  4.58477  3.61503
          0.01876  4.38120  5.10355  0.61958  0.77255  0.48576  0.95510
    192   1.92682  4.95434  2.97070  1.61125  4.29054  3.41707  3.74104  3.71184  2.52326  3.29598  3.94493  3.01605  3.89690  2.88160  2.90943  2.59480  2.92202  3.29116  5.51154  4.16089    240 e - - -
          2.68618  4.42225  2.77519  2.73123  3.46354  2.40513  3.72494  3.29354  2.67741  2.69355  4.24690  2.90347  2.73739  3.18146  2.89801  2.37887  2.77519  2.98518  4.58477  3.61503
          0.01876  4.38120  5.10355  0.61958  0.77255  0.48576  0.95510
    193   3.74240  5.01578  5.29374  4.79981  2.62174  4.93469  5.00926  2.47351  4.64061  0.56361  3.04157  4.98385  5.07562  4.64618  4.68152  4.34914  3.96326  2.69356  5.12949  3.83565    241 L - - -
          2.68618  4.42225  2.77519  2.73123  3.46354  2.40513  3.72494  3.29354  2.67741  2.69355  4.24690  2.90347  2.73739  3.18146  2.89801  2.37887  2.77519  2.98518  4.58477  3.61503
          0.01876  4.38120  5.10355  0.61958  0.77255  0.48576  0.95510
    194   1.61111  4.90350  2.58297  2.51476  4.28450  3.26060  3.75983  3.71707  2.54538  3.24652  4.09802  3.02725  3.88690  2.90302  2.86643  2.23123  2.81418  3.34674  5.51597  4.16705    242 a - - -
          2.68618  4.42225  2.77519  2.73123  3.46354  2.40513  3.72494  3.29354  2.67741  2.69355  4.24690  2.90347  2.73739  3.18146  2.89801  2.37887  2.77519  2.98518  4.58477  3.61503
          0.01876  4.38120  5.10355  0.61958  0.77255  0.48576  0.95510
    195   3.00580  5.22174  1.94214  2.58124  4.95595  0.93192  4.18541  4.48515  3.23744  4.04389  4.90135  3.10930  3.87303  3.38561  3.77603  3.00587  3.38866  3.99023  6.15517  4.77921    243 g - - -
          2.68618  4.42225  2.77519  2.73123  3.46354  2.40513  3.72494  3.29354  2.67741  2.69355  4.24690  2.90347  2.73739  3.18146  2.89801  2.37887  2.77519  2.98518  4.58477  3.61503
          0.01876  4.38120  5.10355  0.61958  0.77255  0.48576  0.95510
    196   2.24915  4.05650  4.16601  3.58342  3.11593  3.65442  4.11944  2.40525  3.46368  1.54865  3.27419  3.78679  4.16571  3.68525  3.64452  2.94958  2.73763  2.01239  4.79995  3.60808    244 l - - -
          2.68618  4.42225  2.77519  2.73123  3.46354  2.40513  3.72494  3.29354  2.67741  2.69355  4.24690  2.90347  2.73739  3.18146  2.89801  2.37887  2.77519  2.98518  4.58477  3.61503
          0.01876  4.38120  5.10355  0.61958  0.77255  0.48576  0.95510
    197   2.61184  5.36759  1.39476  2.02049  4.67952  3.34237  3.78206  4.16558  2.63231  3.66531  4.44880  2.89870  3.78723  2.79831  3.08775  2.80723  2.72328  3.74612  5.82337  4.38603    245 d - - -
          2.68618  4.42225  2.77519  2.73123  3.46354  2.40513  3.72494  3.29354  2.67741  2.69355  4.24690  2.90347  2.73739  3.18146  2.89801  2.37887  2.77519  2.98518  4.58477  3.61503
          0.01876  4.38120  5.10355  0.61958  0.77255  0.48576  0.95510
    198   2.60059  5.15743  2.75348  1.44145  4.47148  2.86707  3.71156  3.93255  2.46384  3.45847  4.23545  2.93591  3.88811  2.69431  2.99061  2.67346  2.74591  3.39107  5.63122  4.23610    246 e - - -
          2.68618  4.42225  2.77519  2.73123  3.46354  2.40513  3.72494  3.29354  2.67741  2.69355  4.24690  2.90347  2.73739  3.18146  2.89801  2.37887  2.77519  2.98518  4.58477  3.61503
          0.01876  4.38120  5.10355  0.61958  0.77255  0.48576  0.95510
    199   2.18634  4.62921  3.21151  2.89706  4.33903  3.33144  3.90664  3.75948  2.96039  3.40309  4.24502  3.28396  1.21290  3.17984  3.33629  2.60349  2.92720  3.34743  5.65057  4.37357    247 p - - -
          2.68618  4.42225  2.77519  2.73123  3.46354  2.40513  3.72494  3.29354  2.67741  2.69355  4.24690  2.90347  2.73739  3.18146  2.89801  2.37887  2.77519  2.98518  4.58477  3.61503
          0.03007  4.38120  4.06788  0.61958  0.77255  0.48576  0.95510
    200   2.04235  4.33972  3.82577  3.50364  4.46664  3.16336  4.49446  3.79975  3.50069  3.55237  4.39378  3.58978  3.91800  3.78859  3.78599  2.17598  0.93977  3.28902  5.83608  4.64418    248 t - - -
          2.68618  4.42225  2.77519  2.73123  3.46354  2.40513  3.72494  3.29354  2.67741  2.69355  4.24690  2.90347  2.73739  3.18146  2.89801  2.37887  2.77519  2.98518  4.58477  3.61503
          0.01897  4.37010  5.09245  0.61958  0.77255  0.47551  0.97173
    201   2.56026  4.11526  3.74501  3.17077  3.31767  3.68488  3.43209  2.74291  3.07954  1.47180  3.37993  3.51234  4.06235  3.24288  3.15721  2.90902  2.71633  2.40430  4.86771  3.65317    249 l - - -
          2.68618  4.42225  2.77519  2.73123  3.46354  2.40513  3.72494  3.29354  2.67741  2.69355  4.24690  2.90347  2.73739  3.18146  2.89801  2.37887  2.77519  2.98518  4.58477  3.61503
          0.01876  4.38120  5.10355  0.61958  0.77255  0.48576  0.95510
    202   3.16507  4.47376  4.97841  4.43198  3.57217  4.21021  4.94644  1.64916  4.30398  1.50490  3.41636  4.58791  4.79091  4.49916  4.43362  3.85084  3.40982  1.19592  5.41720  4.24593    250 v - - -
          2.68618  4.42225  2.77519  2.73123  3.46354  2.40513  3.72494  3.29354  2.67741  2.69355  4.24690  2.90347  2.73739  3.18146  2.89801  2.37887  2.77519  2.98518  4.58477  3.61503
          0.01876  4.38120  5.10355  0.61958  0.77255  0.48576  0.95510
    203   1.43490  4.55846  2.90204  2.82648  3.95179  3.11337  3.93166  3.28768  2.84253  2.94234  3.86217  3.25239  3.94516  3.16100  3.25294  2.70598  2.80395  2.34486  5.32280  4.05145    251 a - - -
          2.68618  4.42225  2.77520  2.73123  3.46354  2.40513  3.72495  3.29344  2.67741  2.69355  4.24690  2.90347  2.73740  3.18147  2.89801  2.37887  2.77520  2.98519  4.58477  3.61503
          0.03706  3.49651  5.10355  0.52107  0.90111  0.48576  0.95510
    204   2.20157  4.78072  3.10591  2.60974  4.20626  3.34322  3.84402  3.61663  2.53423  3.23318  4.05871  3.12606  1.65862  3.01636  2.95214  2.58406  2.82368  3.26632  5.47937  4.17070    253 p - - -
          2.68618  4.42225  2.77519  2.73123  3.46354  2.40513  3.72494  3.29354  2.67741  2.69355  4.24690  2.90347  2.73739  3.18146  2.89801  2.37887  2.77519  2.98518  4.58477  3.61503
          0.05932  4.38120  3.09931  0.61958  0.77255  0.48576  0.95510
    205   2.03990  5.03698  2.79308  2.26448  4.33280  2.93064  3.38512  3.78466  2.40664  3.25708  4.09425  2.93709  3.25872  2.61114  2.85643  2.55118  2.60694  3.33524  5.50335  4.12469    254 a - - -
          2.68612  4.42226  2.77520  2.73124  3.46348  2.40513  3.72495  3.29355  2.67741  2.69356  4.24690  2.90347  2.73737  3.18147  2.89801  2.37887  2.77520  2.98519  4.58478  3.61504
          0.03015  3.75578  5.06376  0.75407  0.63573  0.45139  1.01265
    206   2.18226  5.06371  2.11930  2.29183  4.36869  2.97475  3.65585  3.82434  2.41478  3.24892  4.02902  2.94332  3.67086  2.77022  2.75970  2.53115  2.78276  3.29716  5.53012  4.14737    259 d - - -
          2.68618  4.42225  2.77519  2.73123  3.46354  2.40513  3.72494  3.29354  2.67741  2.69355  4.24690  2.90347  2.73739  3.18146  2.89801  2.37887  2.77519  2.98518  4.58477  3.61503
          0.03598  4.38120  3.77958  0.61958  0.77255  0.48576  0.95510
    207   2.36825  4.99595  2.88575  2.40253  4.28007  3.29073  3.53427  3.72224  2.42527  3.17878  4.05883  2.96190  2.61918  2.71108  2.50040  2.26963  2.72548  3.24768  5.47307  4.10612    260 s - - -
          2.68618  4.42225  2.77517  2.73120  3.46354  2.40513  3.72495  3.29354  2.67741  2.69355  4.24690  2.90347  2.73740  3.18147  2.89797  2.37887  2.77520  2.98519  4.58477  3.61504
          0.07796  3.46037  3.13321  0.58384  0.81588  0.47036  0.98023
    208   2.22410  4.93826  2.74981  2.36581  4.20691  2.51478  3.66650  3.27017  2.44616  3.21331  4.00694  2.97488  3.41229  2.75299  2.80636  2.48147  2.72576  3.12910  5.42821  4.07258    263 a - - -
          2.68618  4.42225  2.77519  2.73123  3.46354  2.40513  3.72494  3.29354  2.67741  2.69355  4.24690  2.90347  2.73739  3.18146  2.89801  2.37887  2.77519  2.98518  4.58477  3.61503
          0.08302  4.34373  2.70781  0.61958  0.77255  0.47462  0.97318
    209   2.41579  5.03711  2.83074  2.32314  4.33645  3.29611  3.40516  3.67481  2.22175  3.17045  4.09136  2.93271  3.83594  2.70336  2.13757  2.56141  2.51423  3.40320  5.49645  4.11993    264 r - - -
          2.68616  4.42225  2.77520  2.73123  3.46354  2.40513  3.72495  3.29354  2.67741  2.69355  4.24690  2.90347  2.73740  3.18146  2.89801  2.37885  2.77520  2.98518  4.58477  3.61503
          0.11558  3.57530  2.51150  0.54125  0.87232  0.44747  1.01954
    210   2.00383  4.76627  2.92536  2.36808  3.98976  3.36676  3.69694  3.26630  2.51845  2.94661  3.84736  3.03633  3.69242  2.81792  2.89301  2.59526  2.45936  2.70552  5.28704  3.96835    266 a - - -
          2.68618  4.42225  2.77520  2.73123  3.46354  2.40513  3.72494  3.29354  2.67741  2.69355  4.24690  2.90347  2.73740  3.18146  2.89801  2.37887  2.77517  2.98518  4.58477  3.61503
          0.02860  3.83464  5.02219  0.57425  0.82812  0.52273  0.89870
    211   2.48375  4.74487  3.11810  2.53553  3.96992  3.23985  3.40629  3.37115  2.52165  3.00385  3.39534  3.06756  2.13487  2.89645  2.90233  2.49453  2.77115  2.96911  5.27808  3.96771    268 p - - -
          2.68618  4.42225  2.77519  2.73123  3.46354  2.40513  3.72494  3.29354  2.67741  2.69355  4.24690  2.90347  2.73739  3.18146  2.89801  2.37887  2.77519  2.98518  4.58477  3.61503
          0.01968  4.33357  5.05592  0.61958  0.77255  0.55401  0.85481
    212   2.28530  4.59785  2.95976  2.47377  3.77817  3.14848  3.76497  2.96144  2.65256  2.63061  3.60441  3.15158  3.92525  2.98535  2.98469  2.67874  2.62575  2.20461  5.14688  3.86629    269 v - - -
          2.68618  4.42225  2.77519  2.73123  3.46354  2.40513  3.72494  3.29354  2.67741  2.69355  4.24690  2.90347  2.73739  3.18146  2.89801  2.37887  2.77519  2.98518  4.58477  3.61503
          0.09048  4.33357  2.61200  0.61958  0.77255  0.44533  1.02335
    213   2.48406  4.72122  2.69089  2.29299  3.92829  3.20526  3.64096  3.08205  2.55056  2.59420  3.05333  3.06572  3.57776  2.89318  2.91004  2.71076  2.70981  2.74202  5.24681  3.93883    270 e - - -
          2.68618  4.42225  2.77520  2.73124  3.46354  2.40511  3.72495  3.29354  2.67741  2.69355  4.24690  2.90347  2.73740  3.18147  2.89798  2.37886  2.77517  2.98519  4.58477  3.61504
          0.02787  3.86338  5.03751  0.72127  0.66579  0.46664  0.98646
    214   2.58642  4.45994  3.41453  2.85903  3.63190  3.51248  3.85605  2.69533  2.81723  2.66513  3.58155  3.29063  1.91344  3.08526  3.19669  2.56804  2.82224  2.67223  5.05043  3.27820    275 p - - -
          2.68618  4.42225  2.77520  2.73123  3.46354  2.40511  3.72495  3.29354  2.67741  2.69355  4.24690  2.90347  2.73740  3.18147  2.89801  2.37885  2.77520  2.98519  4.58477  3.61503
          0.02692  3.89269  5.08741  0.62701  0.76397  0.47103  0.97912
    215   2.53278  5.14678  2.42850  1.97801  4.47100  2.57578  3.12000  3.94427  2.39652  3.37112  4.19485  2.91796  3.84619  2.67216  2.76106  2.53145  2.91396  3.31572  5.59143  4.19003    278 e - - -
          2.68618  4.42225  2.77519  2.73123  3.46354  2.40513  3.72494  3.29354  2.67741  2.69355  4.24690  2.90347  2.73739  3.18146  2.89801  2.37887  2.77519  2.98518  4.58477  3.61503
          0.01876  4.38120  5.10355  0.61958  0.77255  0.48576  0.95510
    216   2.60355  5.04926  2.96611  2.19252  4.03637  3.41159  3.49964  3.79876  2.35525  3.33323  4.02251  2.85019  3.85055  2.34667  2.39609  2.42624  2.49296  3.36298  5.51133  3.53507    279 e - - -
          2.68618  4.42225  2.77519  2.73123  3.46354  2.40513  3.72494  3.29354  2.67741  2.69355  4.24690  2.90347  2.73739  3.18146  2.89801  2.37887  2.77519  2.98518  4.58477  3.61503
          0.01876  4.38120  5.10355  0.61958  0.77255  0.48576  0.95510
    217   2.55924  4.13941  3.54873  2.88351  3.36128  3.56468  3.03085  2.59886  2.98431  2.25374  3.43418  3.42360  4.03100  3.27848  2.86880  2.90415  2.77620  1.86823  4.91669  3.69090    280 v - - -
          2.68618  4.42225  2.77519  2.73123  3.46354  2.40513  3.72494  3.29354  2.67741  2.69355  4.24690  2.90347  2.73739  3.18146  2.89801  2.37887  2.77519  2.98518  4.58477  3.61503
          0.01876  4.38120  5.10355  0.61958  0.77255  0.48576  0.95510
    218   2.43754  4.37672  2.80712  2.40202  3.99232  3.45239  3.47673  3.19593  2.54565  2.97544  3.69002  3.06465  3.77925  2.78063  2.69089  2.48155  2.54871  2.51154  4.94205  3.75698    281 e - - -
          2.68618  4.42225  2.77519  2.73123  3.46354  2.40513  3.72494  3.29354  2.67741  2.69355  4.24690  2.90347  2.73739  3.18146  2.89801  2.37887  2.77519  2.98518  4.58477  3.61503
          0.01876  4.38120  5.10355  0.61958  0.77255  0.48576  0.95510
    219   2.33251  4.23583  3.79565  2.97255  2.84571  3.51409  3.60427  2.56924  3.14494  2.25744  3.29683  3.54464  4.06839  3.41304  3.29054  2.95880  2.38189  1.95434  4.83512  3.55911    282 v - - -
          2.68618  4.42225  2.77519  2.73123  3.46354  2.40513  3.72494  3.29354  2.67741  2.69355  4.24690  2.90347  2.73739  3.18146  2.89801  2.37887  2.77519  2.98518  4.58477  3.61503
          0.01876  4.38120  5.10355  0.61958  0.77255  0.48576  0.95510
    220   2.48440  5.07140  2.83828  1.91251  4.37627  3.12405  3.33751  3.83476  2.39713  3.13525  4.12291  2.88919  3.39504  2.65805  2.63074  2.55149  2.71854  3.27547  4.87464  3.95677    283 e - - -
          2.68618  4.42225  2.77519  2.73123  3.46354  2.40513  3.72494  3.29354  2.67741  2.69355  4.24690  2.90347  2.73739  3.18146  2.89801  2.37887  2.77519  2.98518  4.58477  3.61503
          0.01876  4.38120  5.10355  0.61958  0.77255  0.48576  0.95510
    221   2.63491  4.07349  4.15213  3.56664  3.04414  3.79569  3.66647  2.48413  3.44178  1.32151  3.20488  3.77699  4.02295  3.66470  3.62287  3.03567  2.87833  2.16045  4.77528  3.58230    284 l - - -
          2.68618  4.42225  2.77519  2.73123  3.46354  2.40513  3.72494  3.29354  2.67741  2.69355  4.24690  2.90347  2.73739  3.18146  2.89801  2.37887  2.77519  2.98518  4.58477  3.61503
          0.01876  4.38120  5.10355  0.61958  0.77255  0.48576  0.95510
    222   2.54395  4.99064  2.47253  2.43817  4.39521  3.01284  3.73349  3.84738  2.52118  3.39505  4.17373  2.98624  2.51586  2.86037  3.00363  1.95453  2.59719  3.37977  5.58166  4.20907    285 s - - -
          2.68618  4.42225  2.77519  2.73123  3.46354  2.40513  3.72494  3.29354  2.67741  2.69355  4.24690  2.90347  2.73739  3.18146  2.89801  2.37887  2.77519  2.98518  4.58477  3.61503
          0.01876  4.38120  5.10355  0.61958  0.77255  0.48576  0.95510
    223   2.40156  5.14533  2.67776  1.86402  4.47128  3.10861  3.64444  3.94488  2.37618  3.37736  4.19359  2.91798  2.92652  2.63326  2.67336  2.55084  2.79212  3.52618  5.59009  4.18875    286 e - - -
          2.68618  4.42225  2.77519  2.73123  3.46354  2.40513  3.72494  3.29354  2.67741  2.69355  4.24690  2.90347  2.73739  3.18146  2.89801  2.37887  2.77519  2.98518  4.58477  3.61503
          0.01876  4.38120  5.10355  0.61958  0.77255  0.48576  0.95510
    224   2.41764  5.18617  2.58580  1.60109  4.51194  3.25582  3.45730  3.98943  2.37435  3.48300  4.23551  2.87147  3.61038  2.58812  2.87419  2.66919  2.86216  3.49270  5.62789  4.21994    287 e - - -
          2.68618  4.42225  2.77519  2.73123  3.46354  2.40513  3.72494  3.29354  2.67741  2.69355  4.24690  2.90347  2.73739  3.18146  2.89801  2.37887  2.77519  2.98518  4.58477  3.61503
          0.01876  4.38120  5.10355  0.61958  0.77255  0.48576  0.95510
    225   2.49018  4.43028  3.17401  2.75393  3.26443  3.61218  3.85912  2.94098  2.84862  1.77393  3.53120  3.31426  3.77649  3.10295  3.07911  2.76828  2.56548  2.47789  5.00560  3.76113    288 l - - -
          2.68618  4.42225  2.77519  2.73123  3.46354  2.40513  3.72494  3.29354  2.67741  2.69355  4.24690  2.90347  2.73739  3.18146  2.89801  2.37887  2.77519  2.98518  4.58477  3.61503
          0.01876  4.38120  5.10355  0.61958  0.77255  0.48576  0.95510
    226   2.32781  4.40339  3.14693  2.64221  3.90146  3.46049  3.33601  3.29479  2.62651  2.91945  3.79187  3.05331  3.92068  2.96627  3.06129  2.26566  1.87608  3.00904  5.24101  3.64960    289 t - - -
          2.68618  4.42225  2.77519  2.73123  3.46354  2.40513  3.72494  3.29354  2.67741  2.69355  4.24690  2.90347  2.73739  3.18146  2.89801  2.37887  2.77519  2.98518  4.58477  3.61503
          0.01876  4.38120  5.10355  0.61958  0.77255  0.48576  0.95510
    227   2.25180  5.13044  2.64886  2.18012  4.45325  3.22702  3.64608  3.92299  2.39321  3.42670  4.18084  2.89865  3.84673  2.56716  2.24755  2.47397  2.56722  3.50986  5.57851  4.18155    290 e - - -
          2.68618  4.42225  2.77519  2.73123  3.46354  2.40513  3.72494  3.29354  2.67741  2.69355  4.24690  2.90347  2.73739  3.18146  2.89801  2.37887  2.77519  2.98518  4.58477  3.61503
          0.01876  4.38120  5.10355  0.61958  0.77255  0.48576  0.95510
    228   1.97464  5.03187  2.86609  2.34536  4.33001  2.95194  3.67191  3.77550  2.39565  3.26258  4.10099  2.96542  3.86607  2.76271  2.22476  2.43571  2.85376  3.40029  5.50890  4.13899    291 a - - -
          2.68618  4.42225  2.77519  2.73123  3.46354  2.40513  3.72494  3.29354  2.67741  2.69355  4.24690  2.90347  2.73739  3.18146  2.89801  2.37887  2.77519  2.98518  4.58477  3.61503
          0.01876  4.38120  5.10355  0.61958  0.77255  0.48576  0.95510
    229   3.18394  4.76905  5.06879  4.52712  3.33323  4.68709  5.08752  2.09795  4.36591  0.71096  3.12027  4.75761  4.91452  4.50516  4.48506  4.05573  3.67633  2.18201  5.41314  4.34044    292 l - - -
          2.68618  4.42225  2.77519  2.73123  3.46354  2.40513  3.72494  3.29354  2.67741  2.69355  4.24690  2.90347  2.73739  3.18146  2.89801  2.37887  2.77519  2.98518  4.58477  3.61503
          0.01876  4.38120  5.10355  0.61958  0.77255  0.48576  0.95510
    230   2.12736  4.65045  3.08882  2.58682  3.83858  3.26855  3.76365  3.02624  2.63420  2.70108  3.61951  2.99860  3.92875  2.97066  2.77431  2.64537  2.35161  2.54609  5.19253  3.90390    293 a - - -
          2.68618  4.42225  2.77519  2.73123  3.46354  2.40513  3.72494  3.29354  2.67741  2.69355  4.24690  2.90347  2.73739  3.18146  2.89801  2.37887  2.77519  2.98518  4.58477  3.61503
          0.01876  4.38120  5.10355  0.61958  0.77255  0.48576  0.95510
    231   2.23645  5.14177  2.70096  1.90867  4.46514  3.13137  3.65144  3.93557  2.38740  3.43814  4.19304  2.90026  3.85084  2.69291  2.28166  2.58020  2.80231  3.48062  5.58917  4.19099    294 e - - -
          2.68618  4.42225  2.77519  2.73123  3.46354  2.40513  3.72494  3.29354  2.67741  2.69355  4.24690  2.90347  2.73739  3.18146  2.89801  2.37887  2.77519  2.98518  4.58477  3.61503
          0.01876  4.38120  5.10355  0.61958  0.77255  0.48576  0.95510
    232   2.61944  4.20097  3.90040  3.32097  2.44270  3.71803  3.99927  2.66009  3.22398  1.83753  3.24746  3.60971  4.09029  3.14821  2.62338  2.93176  2.74665  2.41436  3.87586  3.45521    295 l - - -
          2.68618  4.42225  2.77519  2.73123  3.46354  2.40513  3.72494  3.29354  2.67741  2.69355  4.24690  2.90347  2.73739  3.18146  2.89801  2.37887  2.77519  2.98518  4.58477  3.61503
          0.01876  4.38120  5.10355  0.61958  0.77255  0.48576  0.95510
    233   0.87480  3.64416  4.09823  3.68109  4.27497  3.09946  4.51948  3.58652  3.60624  3.36345  4.21888  3.67762  3.92780  3.86487  3.85990  2.49916  2.22023  3.01723  5.68653  4.51152    296 a - - -
          2.68618  4.42225  2.77519  2.73123  3.46354  2.40513  3.72494  3.29354  2.67741  2.69355  4.24690  2.90347  2.73739  3.18146  2.89801  2.37887  2.77519  2.98518  4.58477  3.61503
          0.01876  4.38120  5.10355  0.61958  0.77255  0.48576  0.95510
    234   2.49455  5.00607  3.49126  2.93777  4.54402  3.50546  3.74944  3.92671  2.29567  3.46875  4.32609  3.33606  4.10459  3.03074  1.01918  3.00763  3.13604  3.57479  5.59874  4.38057    297 r - - -
          2.68618  4.42225  2.77519  2.73123  3.46354  2.40513  3.72494  3.29354  2.67741  2.69355  4.24690  2.90347  2.73739  3.18146  2.89801  2.37887  2.77519  2.98518  4.58477  3.61503
          0.01876  4.38120  5.10355  0.61958  0.77255  0.48576  0.95510
    235   2.61631  5.15772  2.66279  2.02636  4.48325  2.54025  3.56690  3.95631  2.37907  3.45455  4.20797  2.91984  3.85240  2.73355  2.29574  2.37517  2.79028  3.53873  5.60223  4.20096    298 e - - -
          2.68618  4.42225  2.77519  2.73123  3.46354  2.40513  3.72494  3.29354  2.67741  2.69355  4.24690  2.90347  2.73739  3.18146  2.89801  2.37887  2.77519  2.98518  4.58477  3.61503
          0.01876  4.38120  5.10355  0.61958  0.77255  0.48576  0.95510
    236   2.59767  4.24139  3.20044  2.63709  3.88896  3.47447  2.11646  3.28172  2.57423  2.47318  3.77909  2.82280  3.92913  2.81719  2.71012  2.72076  2.90162  3.00306  4.54787  3.93084    299 h - - -
          2.68618  4.42225  2.77519  2.73123  3.46354  2.40513  3.72494  3.29354  2.67741  2.69355  4.24690  2.90347  2.73739  3.18146  2.89801  2.37887  2.77519  2.98518  4.58477  3.61503
          0.01876  4.38120  5.10355  0.61958  0.77255  0.48576  0.95510
    237   2.66595  4.88873  2.55261  2.67019  4.65966  0.99041  4.11192  4.11890  3.05435  3.72523  4.56163  3.14081  3.98695  3.31027  3.26521  2.77187  3.15530  3.65043  5.92589  4.57942    300 g - - -
          2.68618  4.42225  2.77519  2.73123  3.46354  2.40513  3.72494  3.29354  2.67741  2.69355  4.24690  2.90347  2.73739  3.18146  2.89801  2.37887  2.77519  2.98518  4.58477  3.61503
          0.01876  4.38120  5.10355  0.61958  0.77255  0.48576  0.95510
    238   3.06135  4.59472  5.03819  4.49082  3.47231  4.60235  5.03324  1.93769  4.36324  1.05225  3.27785  4.68087  4.85940  4.52353  4.48938  3.95854  3.52528  1.47487  5.43674  4.31642    301 l - - -
          2.68618  4.42225  2.77519  2.73123  3.46354  2.40513  3.72494  3.29354  2.67741  2.69355  4.24690  2.90347  2.73739  3.18146  2.89801  2.37887  2.77519  2.98518  4.58477  3.61503
          0.01876  4.38120  5.10355  0.61958  0.77255  0.48576  0.95510
    239   2.78599  4.62242  3.99258  3.80726  4.53182  3.43584  4.77083  3.73070  3.76179  3.57336  4.61144  3.90267  4.18910  4.13418  3.97277  2.99564  0.53607  3.36186  5.91548  4.75704    302 T - - -
          2.68618  4.42225  2.77519  2.73123  3.46354  2.40513  3.72494  3.29354  2.67741  2.69355  4.24690  2.90347  2.73739  3.18146  2.89801  2.37887  2.77519  2.98518  4.58477  3.61503
          0.01876  4.38120  5.10355  0.61958  0.77255  0.48576  0.95510
    240   2.70079  4.20775  4.25685  3.67194  3.18892  3.87861  4.19323  2.36305  3.54820  1.38887  2.81365  3.87384  3.35278  3.75917  3.71878  3.13554  2.84621  2.03558  4.83957  3.65961    303 l - - -
          2.68618  4.42225  2.77519  2.73123  3.46354  2.40513  3.72494  3.29354  2.67741  2.69355  4.24690  2.90347  2.73739  3.18146  2.89801  2.37887  2.77519  2.98518  4.58477  3.61503
          0.01876  4.38120  5.10355  0.61958  0.77255  0.48576  0.95510
    241   2.60493  4.80451  2.91587  2.74240  4.70294  3.06993  4.13735  4.18613  3.05120  3.77844  4.59391  1.07002  3.96117  3.32916  3.48791  2.11406  3.10037  3.66355  5.95092  4.61158    304 n - - -
          2.68618  4.42225  2.77519  2.73123  3.46354  2.40513  3.72494  3.29354  2.67741  2.69355  4.24690  2.90347  2.73739  3.18146  2.89801  2.37887  2.77519  2.98518  4.58477  3.61503
          0.01876  4.38120  5.10355  0.61958  0.77255  0.48576  0.95510
    242   2.27992  4.34624  3.86127  3.49090  4.34310  3.21058  4.44990  3.61128  3.44991  3.40883  4.27442  3.59936  3.94098  3.75033  3.73785  2.24267  0.92864  2.93387  5.73649  4.53787    305 t - - -
          2.68618  4.42225  2.77519  2.73123  3.46354  2.40513  3.72494  3.29354  2.67741  2.69355  4.24690  2.90347  2.73739  3.18146  2.89801  2.37887  2.77519  2.98518  4.58477  3.61503
          0.01876  4.38120  5.10355  0.61958  0.77255  0.48576  0.95510
    243   3.22471  4.59259  5.14327  4.61184  3.59548  4.70475  5.18743  1.81767  4.49490  1.40596  3.39079  4.79566  4.95385  4.67577  4.62923  4.07598  3.55943  1.06591  5.58049  4.43556    306 v - - -
          2.68618  4.42225  2.77519  2.73123  3.46354  2.40513  3.72494  3.29354  2.67741  2.69355  4.24690  2.90347  2.73739  3.18146  2.89801  2.37887  2.77519  2.98518  4.58477  3.61503
          0.01876  4.38120  5.10355  0.61958  0.77255  0.48576  0.95510
    244   3.14067  4.51958  4.98337  4.42433  2.85464  4.50984  4.88709  2.04874  4.29812  1.61319  3.20114  4.58510  4.77736  4.44720  4.40901  3.85222  3.44124  1.04469  5.30364  4.14077    307 v - - -
          2.68618  4.42225  2.77519  2.73123  3.46354  2.40513  3.72494  3.29354  2.67741  2.69355  4.24690  2.90347  2.73739  3.18146  2.89801  2.37887  2.77519  2.98518  4.58477  3.61503
          0.01876  4.38120  5.10355  0.61958  0.77255  0.48576  0.95510
    245   2.94893  5.25067  2.85545  2.53634  4.51662  3.53999  3.33613  4.05331  2.47047  3.56665  4.39368  2.80004  4.02084  1.19178  2.83782  2.75924  3.19255  3.68297  5.66241  4.29478    308 q - - -
          2.68618  4.42225  2.77519  2.73123  3.46354  2.40513  3.72494  3.29354  2.67741  2.69355  4.24690  2.90347  2.73739  3.18146  2.89801  2.37887  2.77519  2.98518  4.58477  3.61503
          0.01876  4.38120  5.10355  0.61958  0.77255  0.48576  0.95510
    246   1.41631  4.34277  3.79947  3.57724  4.70651  1.09903  4.62490  4.11659  3.67670  3.82223  4.62856  3.61328  3.91027  3.91970  3.95069  2.51316  2.80212  3.47504  6.04619  4.87187    309 g - - -
          2.68618  4.42225  2.77519  2.73123  3.46354  2.40513  3.72494  3.29354  2.67741  2.69355  4.24690  2.90347  2.73739  3.18146  2.89801  2.37887  2.77519  2.98518  4.58477  3.61503
          0.01876  4.38120  5.10355  0.61958  0.77255  0.48576  0.95510
    247   1.09657  4.34451  3.92956  3.44383  3.85750  3.26933  4.31047  2.62760  3.37359  2.83962  3.79591  3.65997  4.07417  3.66693  3.66630  2.85661  2.88140  2.17659  5.35483  4.14346    310 a - - -
          2.68618  4.42225  2.77519  2.73123  3.46354  2.40513  3.72494  3.29354  2.67741  2.69355  4.24690  2.90347  2.73739  3.18146  2.89801  2.37887  2.77519  2.98518  4.58477  3.61503
          0.01876  4.38120  5.10355  0.61958  0.77255  0.48576  0.95510
    248   3.91956  5.21413  4.84367  4.57413  2.45660  4.45485  4.03672  3.70095  4.29243  2.98921  4.30613  4.46111  4.89782  4.48597  4.35093  4.07987  4.20227  3.65222  0.58273  2.52597    311 W - - -
          2.68618  4.42225  2.77519  2.73123  3.46354  2.40513  3.72494  3.29354  2.67741  2.69355  4.24690  2.90347  2.73739  3.18146  2.89801  2.37887  2.77519  2.98518  4.58477  3.61503
          0.01876  4.38120  5.10355  0.61958  0.77255  0.48576  0.95510
    249   0.93769  4.34075  3.81606  3.54772  4.66375  1.92674  4.58223  4.09805  3.62207  3.78022  4.58145  3.59917  3.90323  3.86857  3.91099  2.13313  2.91483  3.46402  6.00047  4.81970    312 a - - -
          2.68618  4.42225  2.77519  2.73123  3.46354  2.40513  3.72494  3.29354  2.67741  2.69355  4.24690  2.90347  2.73739  3.18146  2.89801  2.37887  2.77519  2.98518  4.58477  3.61503
          0.01876  4.38120  5.10355  0.61958  0.77255  0.48576  0.95510
    250   3.42101  4.70101  5.24244  4.67191  3.31080  4.75275  5.10843  1.95415  4.54171  0.97615  2.46208  4.85038  4.93257  4.59183  4.59796  4.10773  3.64430  1.70246  5.36683  4.31638    313 l - - -
          2.68618  4.42225  2.77519  2.73123  3.46354  2.40513  3.72494  3.29354  2.67741  2.69355  4.24690  2.90347  2.73739  3.18146  2.89801  2.37887  2.77519  2.98518  4.58477  3.61503
          0.01876  4.38120  5.10355  0.61958  0.77255  0.48576  0.95510
    251   2.75580  4.28114  4.32905  3.75539  3.29184  3.97120  3.94436  2.35603  3.61231  1.70785  3.21843  3.96572  4.32841  3.85079  3.79156  3.27504  3.00633  1.29492  4.95245  3.75737    314 v - - -
          2.68618  4.42225  2.77519  2.73123  3.46354  2.40513  3.72494  3.29354  2.67741  2.69355  4.24690  2.90347  2.73739  3.18146  2.89801  2.37887  2.77519  2.98518  4.58477  3.61503
          0.01876  4.38120  5.10355  0.61958  0.77255  0.48576  0.95510
    252   3.62788  4.93074  5.24266  4.72053  3.08203  4.87018  5.16751  2.35043  4.55727  0.59594  3.04284  4.94880  5.03757  4.61992  4.63503  4.26299  3.86117  2.29879  5.34690  4.21304    315 L - - -
          2.68618  4.42225  2.77519  2.73123  3.46354  2.40513  3.72494  3.29354  2.67741  2.69355  4.24690  2.90347  2.73739  3.18146  2.89801  2.37887  2.77519  2.98518  4.58477  3.61503
          0.01876  4.38120  5.10355  0.61958  0.77255  0.48576  0.95510
    253   1.06373  4.35011  3.79493  3.49812  4.65183  1.95598  4.54144  4.09100  3.56105  3.76324  4.56119  3.57641  3.89909  3.81514  3.86572  1.82707  2.90978  3.46212  5.98137  4.79235    316 a - - -
          2.68618  4.42225  2.77519  2.73123  3.46354  2.40513  3.72494  3.29354  2.67741  2.69355  4.24690  2.90347  2.73739  3.18146  2.89801  2.37887  2.77519  2.98518  4.58477  3.61503
          0.01876  4.38120  5.10355  0.61958  0.77255  0.48576  0.95510
    254   2.69773  5.14561  3.05648  2.46588  4.48221  2.97631  3.56729  3.91713  2.27194  3.42357  4.20780  3.02505  3.92817  2.16940  1.71795  2.67837  2.88820  3.53594  5.56648  4.22659    317 r - - -
          2.68618  4.42225  2.77519  2.73123  3.46354  2.40513  3.72494  3.29354  2.67741  2.69355  4.24690  2.90347  2.73739  3.18146  2.89801  2.37887  2.77519  2.98518  4.58477  3.61503
          0.01876  4.38120  5.10355  0.61958  0.77255  0.48576  0.95510
    255   2.54579  4.25633  3.89584  3.23289  3.35169  3.74634  4.03145  2.61492  3.19127  1.29803  3.23550  3.62388  4.12043  3.43279  3.36083  2.96847  2.81862  2.43940  4.86222  3.55340    318 l - - -
          2.68618  4.42225  2.77519  2.73123  3.46354  2.40513  3.72494  3.29354  2.67741  2.69355  4.24690  2.90347  2.73739  3.18146  2.89801  2.37887  2.77519  2.98518  4.58477  3.61503
          0.01876  4.38120  5.10355  0.61958  0.77255  0.48576  0.95510
    256   1.89456  4.39815  3.65779  3.12951  3.79660  3.48022  4.08008  3.00875  3.06968  2.69540  3.56707  3.46015  4.00690  3.38488  3.41451  2.68892  1.49734  2.59677  5.23807  4.00635    319 t - - -
          2.68618  4.42225  2.77519  2.73123  3.46354  2.40513  3.72494  3.29354  2.67741  2.69355  4.24690  2.90347  2.73739  3.18146  2.89801  2.37887  2.77519  2.98518  4.58477  3.61503
          0.01876  4.38120  5.10355  0.61958  0.77255  0.48576  0.95510
    257   2.85751  4.91571  3.01309  2.86767  4.60025  0.97419  4.11106  4.07238  2.85652  3.66042  4.50929  3.30453  4.06695  3.30745  2.40377  2.93319  3.21642  3.64760  5.78972  4.52394    320 g - - -
          2.68618  4.42225  2.77519  2.73123  3.46354  2.40513  3.72494  3.29354  2.67741  2.69355  4.24690  2.90347  2.73739  3.18146  2.89801  2.37887  2.77519  2.98518  4.58477  3.61503
          0.01876  4.38120  5.10355  0.61958  0.77255  0.48576  0.95510
    258   3.09329  5.23572  3.42774  2.85636  4.66814  3.58813  3.63157  4.04693  2.15626  3.52730  4.37750  3.16575  4.14211  2.77815  1.00350  2.95386  3.18525  3.71301  5.61038  4.39747    321 r - - -
          2.68618  4.42225  2.77519  2.73123  3.46354  2.40513  3.72494  3.29354  2.67741  2.69355  4.24690  2.90347  2.73739  3.18146  2.89801  2.37887  2.77519  2.98518  4.58477  3.61503
          0.01876  4.38120  5.10355  0.61958  0.77255  0.48576  0.95510
    259   2.60013  4.75890  2.23737  2.36214  4.40658  3.45112  3.46408  3.86867  2.39885  3.38630  4.14743  2.88463  3.70371  2.50170  2.65525  2.57556  2.11907  3.46813  5.54986  4.16077    322 t - - -
          2.68618  4.42225  2.77519  2.73123  3.46354  2.40513  3.72494  3.29354  2.67741  2.69355  4.24690  2.90347  2.73739  3.18146  2.89801  2.37887  2.77519  2.98518  4.58477  3.61503
          0.01876  4.38120  5.10355  0.61958  0.77255  0.48576  0.95510
    260   3.41913  5.81875  0.55493  2.42546  5.19522  3.52064  4.23874  4.80764  3.39980  4.33729  5.29414  3.07073  4.21004  3.45276  4.02680  3.29898  3.75813  4.38105  6.34680  4.91815    323 D - - -
          2.68618  4.42225  2.77519  2.73123  3.46354  2.40513  3.72494  3.29354  2.67741  2.69355  4.24690  2.90347  2.73739  3.18146  2.89801  2.37887  2.77519  2.98518  4.58477  3.61503
          0.01876  4.38120  5.10355  0.61958  0.77255  0.48576  0.95510
    261   3.25163  4.60573  5.00528  4.59064  3.85620  4.50214  5.31250  1.86651  4.44744  2.38638  3.69288  4.73379  4.92458  4.76023  4.63201  3.94951  3.56185  0.65622  5.83522  4.57442    324 V - - -
          2.68618  4.42225  2.77519  2.73123  3.46354  2.40513  3.72494  3.29354  2.67741  2.69355  4.24690  2.90347  2.73739  3.18146  2.89801  2.37887  2.77519  2.98518  4.58477  3.61503
          0.01876  4.38120  5.10355  0.61958  0.77255  0.48576  0.95510
    262   2.96131  4.49388  4.78703  4.27549  3.75886  4.37282  4.96496  1.95922  4.14164  2.17635  3.47417  4.47285  4.74841  4.42592  4.34298  3.74506  3.15533  0.81392  5.58859  4.38511    325 v - - -
          2.68618  4.42225  2.77519  2.73123  3.46354  2.40513  3.72494  3.29354  2.67741  2.69355  4.24690  2.90347  2.73739  3.18146  2.89801  2.37887  2.77519  2.98518  4.58477  3.61503
          0.01876  4.38120  5.10355  0.61958  0.77255  0.48576  0.95510
    263   3.57527  4.99144  4.71228  4.46666  0.62078  4.33106  4.13995  3.14021  4.35234  2.48988  3.85709  4.39225  4.80169  4.45350  4.42188  3.83626  3.64896  3.13100  4.33722  2.66863    326 F - - -
          2.68618  4.42225  2.77519  2.73123  3.46354  2.40513  3.72494  3.29354  2.67741  2.69355  4.24690  2.90347  2.73739  3.18146  2.89801  2.37887  2.77519  2.98518  4.58477  3.61503
          0.01876  4.38120  5.10355  0.61958  0.77255  0.48576  0.95510
    264   3.41996  5.11425  4.19393  4.16971  5.24493  0.24987  5.22659  4.99970  4.41754  4.57493  5.57573  4.36099  4.51704  4.70227  4.56850  3.61067  3.93872  4.42912  6.17499  5.37410    327 G - - -
          2.68618  4.42225  2.77519  2.73123  3.46354  2.40513  3.72494  3.29354  2.67741  2.69355  4.24690  2.90347  2.73739  3.18146  2.89801  2.37887  2.77519  2.98518  4.58477  3.61503
          0.01876  4.38120  5.10355  0.61958  0.77255  0.48576  0.95510
    265   1.80897  4.50845  3.36718  2.80939  3.71132  3.40666  3.84410  2.87554  2.77794  2.73330  3.54496  3.14987  3.96358  2.99261  3.17528  2.51473  2.22843  2.66855  5.11111  3.85144    328 a - - -
          2.68618  4.42225  2.77519  2.73123  3.46354  2.40513  3.72494  3.29354  2.67741  2.69355  4.24690  2.90347  2.73739  3.18146  2.89801  2.37887  2.77519  2.98518  4.58477  3.61503
          0.01876  4.38120  5.10355  0.61958  0.77255  0.48576  0.95510
    266   2.34012  4.35735  3.66751  3.11922  3.62590  3.56416  4.02142  2.81446  3.06110  2.67716  3.32907  3.46669  3.89025  3.36231  3.39559  2.65938  1.53611  2.25832  5.08299  3.85673    329 t - - -
          2.68618  4.42225  2.77519  2.73123  3.46354  2.40513  3.72494  3.29354  2.67741  2.69355  4.24690  2.90347  2.73739  3.18146  2.89801  2.37887  2.77519  2.98518  4.58477  3.61503
          0.01876  4.38120  5.10355  0.61958  0.77255  0.48576  0.95510
    267   2.51728  4.46155  4.62245  4.19761  3.91176  4.03962  4.94993  2.08133  4.08203  2.52022  3.75688  4.31651  4.57501  4.38185  4.28811  3.46035  3.18358  0.78670  5.69400  4.47973    330 v - - -
          2.68618  4.42225  2.77519  2.73123  3.46354  2.40513  3.72494  3.29354  2.67741  2.69355  4.24690  2.90347  2.73739  3.18146  2.89801  2.37887  2.77519  2.98518  4.58477  3.61503
          0.01876  4.38120  5.10355  0.61958  0.77255  0.48576  0.95510
    268   1.35937  4.40785  3.64472  3.28977  4.51632  3.17911  4.37097  3.93237  3.32620  3.60502  4.41675  3.20104  3.90576  3.61760  3.66927  1.28301  2.64877  3.38900  5.84208  4.61980    331 s - - -
          2.68618  4.42225  2.77519  2.73123  3.46354  2.40513  3.72494  3.29354  2.67741  2.69355  4.24690  2.90347  2.73739  3.18146  2.89801  2.37887  2.77519  2.98518  4.58477  3.61503
          0.01876  4.38120  5.10355  0.61958  0.77255  0.48576  0.95510
    269   2.11555  3.56889  4.08894  3.69551  4.36665  0.95468  4.55669  3.66271  3.62911  3.45062  4.30263  3.67955  3.92367  3.88975  3.88340  2.61006  2.62413  2.83384  5.76874  4.59636    332 g - - -
          2.68618  4.42225  2.77519  2.73123  3.46354  2.40513  3.72494  3.29354  2.67741  2.69355  4.24690  2.90347  2.73739  3.18146  2.89801  2.37887  2.77519  2.98518  4.58477  3.61503
          0.01876  4.38120  5.10355  0.61958  0.77255  0.48576  0.95510
    270   3.68681  5.42824  4.23792  3.67621  4.92039  4.03488  4.33517  4.52695  2.62757  3.94913  4.95993  3.98381  4.53476  3.55172  0.42084  3.76240  3.93192  4.23393  5.80773  4.76598    333 R - - -
          2.68618  4.42225  2.77519  2.73123  3.46354  2.40513  3.72494  3.29354  2.67741  2.69355  4.24690  2.90347  2.73739  3.18146  2.89801  2.37887  2.77519  2.98518  4.58477  3.61503
          0.01876  4.38120  5.10355  0.61958  0.77255  0.48576  0.95510
    271   2.57963  4.65325  3.03210  3.03163  4.60834  3.27679  4.34936  4.05359  3.31172  3.74317  4.61385  3.37452  0.84209  3.60305  3.66899  2.69582  3.12235  3.55460  5.93670  4.64418    334 p - - -
          2.68618  4.42225  2.77519  2.73123  3.46354  2.40513  3.72494  3.29354  2.67741  2.69355  4.24690  2.90347  2.73739  3.18146  2.89801  2.37887  2.77519  2.98518  4.58477  3.61503
          0.01876  4.38120  5.10355  0.61958  0.77255  0.48576  0.95510
    272   1.47398  4.47985  3.49731  2.99395  4.06652  3.35342  4.05167  3.42884  2.96238  3.06028  3.72359  3.34536  2.05756  3.28915  3.34523  2.44807  2.74185  3.02678  5.43116  4.17749    335 a - - -
          2.68618  4.42225  2.77519  2.73123  3.46354  2.40513  3.72494  3.29354  2.67741  2.69355  4.24690  2.90347  2.73739  3.18146  2.89801  2.37887  2.77519  2.98518  4.58477  3.61503
          0.01876  4.38120  5.10355  0.61958  0.77255  0.48576  0.95510
    273   2.79260  5.65394  1.73580  1.15339  4.95031  3.22767  3.80553  4.47082  2.85428  3.94525  4.75974  2.86976  4.00152  2.96050  3.43555  2.94742  3.32824  4.02812  6.09569  4.59637    336 e - - -
          2.68618  4.42225  2.77519  2.73123  3.46354  2.40513  3.72494  3.29354  2.67741  2.69355  4.24690  2.90347  2.73739  3.18146  2.89801  2.37887  2.77519  2.98518  4.58477  3.61503
          0.01876  4.38120  5.10355  0.61958  0.77255  0.48576  0.95510
    274   3.44558  4.70607  5.29205  4.74810  3.43934  4.83905  5.26298  1.72319  4.62650  0.97629  3.21283  4.93940  5.02316  4.72087  4.71299  4.21435  3.67962  1.57215  5.52478  4.44542    337 l - - -
          2.68618  4.42225  2.77519  2.73123  3.46354  2.40513  3.72494  3.29354  2.67741  2.69355  4.24690  2.90347  2.73739  3.18146  2.89801  2.37887  2.77519  2.98518  4.58477  3.61503
          0.01876  4.38120  5.10355  0.61958  0.77255  0.48576  0.95510
    275   2.10206  4.72785  2.98306  2.65074  4.18700  3.41146  3.89082  3.58985  2.74239  3.22593  4.05766  3.14750  1.59045  3.03012  3.13061  2.67779  2.81845  3.13576  5.48796  4.18243    338 p - - -
          2.68618  4.42225  2.77519  2.73123  3.46354  2.40513  3.72494  3.29354  2.67741  2.69355  4.24690  2.90347  2.73739  3.18146  2.89801  2.37887  2.77519  2.98518  4.58477  3.61503
          0.01876  4.38120  5.10355  0.61958  0.77255  0.48576  0.95510
    276   2.99168  5.35552  2.19331  2.31110  4.77449  1.12471  3.95672  4.25560  2.90621  3.79967  4.63830  2.88690  4.01546  3.12653  3.23552  2.94419  3.29548  3.84312  5.98582  4.55514    339 g - - -
          2.68618  4.42225  2.77519  2.73123  3.46354  2.40513  3.72494  3.29354  2.67741  2.69355  4.24690  2.90347  2.73739  3.18146  2.89801  2.37887  2.77519  2.98518  4.58477  3.61503
          0.01876  4.38120  5.10355  0.61958  0.77255  0.48576  0.95510
    277   2.60574  4.45444  4.89644  4.36374  3.73454  4.46927  4.98233  1.60049  4.25977  2.39139  3.29737  4.54610  4.79188  4.50068  4.43735  3.82470  3.30954  0.94012  5.54204  4.34095    340 v - - -
          2.68618  4.42225  2.77519  2.73123  3.46354  2.40513  3.72494  3.29354  2.67741  2.69355  4.24690  2.90347  2.73739  3.18146  2.89801  2.37887  2.77519  2.98518  4.58477  3.61503
          0.01876  4.38120  5.10355  0.61958  0.77255  0.48576  0.95510
    278   2.90004  5.62095  2.03444  1.02326  4.91478  3.25193  3.50946  4.43114  2.83649  3.91261  4.72743  2.87656  3.99978  3.03754  3.40690  2.94178  3.31524  3.99575  6.06467  4.57518    341 e - - -
          2.68618  4.42225  2.77519  2.73123  3.46354  2.40513  3.72494  3.29354  2.67741  2.69355  4.24690  2.90347  2.73739  3.18146  2.89801  2.37887  2.77519  2.98518  4.58477  3.61503
          0.01876  4.38120  5.10355  0.61958  0.77255  0.48576  0.95510
    279   2.43234  5.08384  2.81008  2.36109  4.39333  2.90661  3.54871  3.85227  2.41147  3.37638  4.14178  2.75898  3.85261  2.66683  2.58902  1.94770  2.63252  3.45685  5.54564  4.15956    342 s - - -
          2.68618  4.42225  2.77519  2.73123  3.46354  2.40513  3.72494  3.29354  2.67741  2.69355  4.24690  2.90347  2.73739  3.18146  2.89801  2.37887  2.77519  2.98518  4.58477  3.61503
          0.01876  4.38120  5.10355  0.61958  0.77255  0.48576  0.95510
    280   2.68960  4.34207  4.34926  3.77922  3.39425  4.02625  4.38883  2.19792  3.66131  2.12542  1.48819  4.01374  4.38267  3.89482  3.86106  3.33236  2.70688  1.99365  5.05627  3.88072    343 m - - -
          2.68618  4.42225  2.77519  2.73123  3.46354  2.40513  3.72494  3.29354  2.67741  2.69355  4.24690  2.90347  2.73739  3.18146  2.89801  2.37887  2.77519  2.98518  4.58477  3.61503
          0.01876  4.38120  5.10355  0.61958  0.77255  0.48576  0.95510
    281   2.92828  4.38467  4.64764  4.09876  3.59312  4.25113  4.69039  1.60182  3.98117  2.23969  3.48244  4.29427  3.45211  4.22082  4.16215  3.58388  3.25885  1.08973  5.30442  4.10795    344 v - - -
          2.68618  4.42225  2.77519  2.73123  3.46354  2.40513  3.72494  3.29354  2.67741  2.69355  4.24690  2.90347  2.73739  3.18146  2.89801  2.37887  2.77519  2.98518  4.58477  3.61503
          0.01876  4.38120  5.10355  0.61958  0.77255  0.48576  0.95510
    282   3.41996  5.11425  4.19393  4.16971  5.24493  0.24987  5.22659  4.99970  4.41754  4.57493  5.57573  4.36099  4.51704  4.70227  4.56850  3.61067  3.93872  4.42912  6.17499  5.37410    345 G - - -
          2.68618  4.42225  2.77519  2.73123  3.46354  2.40513  3.72494  3.29354  2.67741  2.69355  4.24690  2.90347  2.73739  3.18146  2.89801  2.37887  2.77519  2.98518  4.58477  3.61503
          0.01876  4.38120  5.10355  0.61958  0.77255  0.48576  0.95510
    283   3.21822  4.61856  4.70339  4.12108  3.03591  4.38117  4.65158  2.48302  3.97944  0.91291  2.14421  4.36521  4.63431  3.46057  4.12249  3.69301  3.43800  2.49292  5.10688  4.00435    346 l - - -
          2.68618  4.42225  2.77519  2.73123  3.46354  2.40513  3.72494  3.29354  2.67741  2.69355  4.24690  2.90347  2.73739  3.18146  2.89801  2.37887  2.77519  2.98518  4.58477  3.61503
          0.01876  4.38120  5.10355  0.61958  0.77255  0.48576  0.95510
    284   3.18769  3.97992  4.84435  4.28032  1.24366  4.35339  4.50187  2.46553  4.12582  1.52212  2.87260  4.39486  4.63514  4.22910  4.20695  3.68056  3.41626  2.48671  4.84849  3.52094    347 f - - -
          2.68618  4.42225  2.77519  2.73123  3.46354  2.40513  3.72494  3.29354  2.67741  2.69355  4.24690  2.90347  2.73739  3.18146  2.89801  2.37887  2.77519  2.98518  4.58477  3.61503
          0.01876  4.38120  5.10355  0.61958  0.77255  0.48576  0.95510
    285   2.95150  4.37764  4.80064  4.22493  3.38159  4.27974  4.65022  1.36515  4.08132  1.60567  2.48801  4.36065  4.58654  4.24624  4.18534  3.49118  3.15165  1.90587  5.13892  3.98570    348 i - - -
          2.68618  4.42225  2.77519  2.73123  3.46354  2.40513  3.72494  3.29354  2.67741  2.69355  4.24690  2.90347  2.73739  3.18146  2.89801  2.37887  2.77519  2.98518  4.58477  3.61503
          0.01876  4.38120  5.10355  0.61958  0.77255  0.48576  0.95510
    286   2.71451  4.85364  2.87096  2.75317  4.72147  3.23098  4.17482  4.20677  3.07961  3.82856  4.67064  0.88948  3.99920  3.38147  3.48790  2.67550  2.99205  3.69917  5.98297  4.63237    349 n - - -
          2.68618  4.42225  2.77519  2.73123  3.46354  2.40513  3.72494  3.29354  2.67741  2.69355  4.24690  2.90347  2.73739  3.18146  2.89801  2.37887  2.77519  2.98518  4.58477  3.61503
          0.01876  4.38120  5.10355  0.61958  0.77255  0.48576  0.95510
    287   2.44959  4.45545  3.59191  3.10419  3.88228  3.47359  4.08250  3.11037  2.91573  2.90406  3.24500  3.44264  4.01467  3.36784  3.33061  2.77296  1.18632  2.83760  5.30641  4.07174    350 t - - -
          2.68618  4.42225  2.77519  2.73123  3.46354  2.40513  3.72494  3.29354  2.67741  2.69355  4.24690  2.90347  2.73739  3.18146  2.89801  2.37887  2.77519  2.98518  4.58477  3.61503
          0.01876  4.38120  5.10355  0.61958  0.77255  0.48576  0.95510
    288   3.26030  4.59030  5.16339  4.62292  3.56232  4.71327  5.17123  1.79526  4.50894  1.43383  3.21154  4.80196  4.94895  4.66923  4.63041  4.07892  3.55747  1.07515  5.54657  4.41463    351 v - - -
          2.68618  4.42225  2.77519  2.73123  3.46354  2.40513  3.72494  3.29354  2.67741  2.69355  4.24690  2.90347  2.73739  3.18146  2.89801  2.37887  2.77519  2.98518  4.58477  3.61503
          0.01876  4.38120  5.10355  0.61958  0.77255  0.48576  0.95510
    289   3.57040  5.20913  4.23455  4.16543  5.07093  3.86966  5.17175  4.78611  4.27401  4.33866  5.42853  4.40883  0.26254  4.64396  4.43404  3.75980  4.05489  4.36531  6.08212  5.20706    352 P - - -
          2.68618  4.42225  2.77519  2.73123  3.46354  2.40513  3.72494  3.29354  2.67741  2.69355  4.24690  2.90347  2.73739  3.18146  2.89801  2.37887  2.77519  2.98518  4.58477  3.61503
          0.01876  4.38120  5.10355  0.61958  0.77255  0.48576  0.95510
    290   2.82981  4.39676  4.43264  3.89734  3.59157  4.10195  4.56520  2.13534  3.75415  2.11245  3.49098  4.12685  4.49021  3.82586  3.96592  3.43841  2.96592  0.98062  5.27335  4.07419    353 v - - -
          2.68618  4.42225  2.77519  2.73123  3.46354  2.40513  3.72494  3.29354  2.67741  2.69355  4.24690  2.90347  2.73739  3.18146  2.89801  2.37887  2.77519  2.98518  4.58477  3.61503
          0.01876  4.38120  5.10355  0.61958  0.77255  0.48576  0.95510
    291   3.68681  5.42824  4.23792  3.67621  4.92039  4.03488  4.33517  4.52695  2.62757  3.94913  4.95993  3.98381  4.53476  3.55172  0.42084  3.76240  3.93192  4.23393  5.80773  4.76598    354 R - - -
          2.68618  4.42225  2.77519  2.73123  3.46354  2.40513  3.72494  3.29354  2.67741  2.69355  4.24690  2.90347  2.73739  3.18146  2.89801  2.37887  2.77519  2.98518  4.58477  3.61503
          0.01876  4.38120  5.10355  0.61958  0.77255  0.48576  0.95510
    292   2.29579  4.23525  4.15456  3.58152  3.29461  3.85911  4.01847  2.32527  3.46937  2.27842  3.26198  3.82274  4.23355  3.71626  3.68259  3.06879  2.99109  1.26801  4.92065  3.71851    355 v - - -
          2.68618  4.42225  2.77519  2.73123  3.46354  2.40513  3.72494  3.29354  2.67741  2.69355  4.24690  2.90347  2.73739  3.18146  2.89801  2.37887  2.77519  2.98518  4.58477  3.61503
          0.01876  4.38120  5.10355  0.61958  0.77255  0.48576  0.95510
    293   2.61248  4.60118  3.00681  2.44421  4.24403  3.43234  3.70228  3.66921  2.44359  3.24294  4.04328  3.02481  3.51131  2.79963  1.63902  2.59714  2.58526  3.31930  5.45320  4.11359    356 r - - -
          2.68618  4.42225  2.77519  2.73123  3.46354  2.40513  3.72494  3.29354  2.67741  2.69355  4.24690  2.90347  2.73739  3.18146  2.89801  2.37887  2.77519  2.98518  4.58477  3.61503
          0.01876  4.38120  5.10355  0.61958  0.77255  0.48576  0.95510
    294   2.78495  3.37696  4.50167  3.90519  2.92469  3.93369  4.22751  2.41919  3.73780  1.14757  3.08139  4.00819  4.27892  3.89814  3.67857  3.23848  3.01513  2.37349  3.85264  3.54949    357 l - - -
          2.68618  4.42225  2.77519  2.73123  3.46354  2.40513  3.72494  3.29354  2.67741  2.69355  4.24690  2.90347  2.73739  3.18146  2.89801  2.37887  2.77519  2.98518  4.58477  3.61503
          0.01876  4.38120  5.10355  0.61958  0.77255  0.48576  0.95510
    295   2.54817  5.14149  1.76412  2.34253  4.45797  3.45172  3.66989  3.85143  2.42505  3.43497  4.19892  2.86932  3.75530  2.68046  2.37268  2.68017  2.79676  3.42249  5.59435  4.20082    358 d - - -
          2.68618  4.42225  2.77519  2.73123  3.46354  2.40513  3.72494  3.29354  2.67741  2.69355  4.24690  2.90347  2.73739  3.18146  2.89801  2.37887  2.77519  2.98518  4.58477  3.61503
          0.01876  4.38120  5.10355  0.61958  0.77255  0.48576  0.95510
    296   2.51137  4.99595  2.87207  2.40908  4.30038  2.17010  3.54796  3.73600  2.50932  3.30510  4.10303  2.99170  2.26833  2.82611  2.80971  2.68048  2.89806  3.37610  5.51455  4.15577    359 g - - -
          2.68618  4.42225  2.77519  2.73123  3.46354  2.40513  3.72494  3.29354  2.67741  2.69355  4.24690  2.90347  2.73739  3.18146  2.89801  2.37887  2.77519  2.98518  4.58477  3.61503
          0.01876  4.38120  5.10355  0.61958  0.77255  0.48576  0.95510
    297   1.98918  5.07908  2.59028  2.29479  4.38292  2.44140  3.54246  3.83780  2.44638  3.37225  4.14580  2.94476  3.79739  2.75838  2.79792  2.56225  2.70577  3.45048  5.55137  4.16773    360 a - - -
          2.68618  4.42225  2.77519  2.73123  3.46354  2.40513  3.72494  3.29354  2.67741  2.69355  4.24690  2.90347  2.73739  3.18146  2.89801  2.37887  2.77519  2.98518  4.58477  3.61503
          0.01876  4.38120  5.10355  0.61958  0.77255  0.48576  0.95510
    298   2.54769  5.17443  2.68211  1.77478  4.50733  3.44881  3.64861  3.98291  2.30627  3.38644  4.22127  2.92029  3.85298  2.21700  2.53816  2.64466  2.78984  3.55910  5.61053  4.20888    361 e - - -
          2.68618  4.42225  2.77519  2.73123  3.46354  2.40513  3.72494  3.29354  2.67741  2.69355  4.24690  2.90347  2.73739  3.18146  2.89801  2.37887  2.77519  2.98518  4.58477  3.61503
          0.01876  4.38120  5.10355  0.61958  0.77255  0.48576  0.95510
    299   2.58383  4.92444  2.93537  2.49444  4.26137  3.36397  3.71717  3.69438  2.45710  3.26841  4.06320  3.01245  2.37688  2.85333  2.62216  2.18905  2.27859  3.33064  5.48003  4.12987    362 s - - -
          2.68618  4.42225  2.77519  2.73123  3.46354  2.40513  3.72494  3.29354  2.67741  2.69355  4.24690  2.90347  2.73739  3.18146  2.89801  2.37887  2.77519  2.98518  4.58477  3.61503
          0.01876  4.38120  5.10355  0.61958  0.77255  0.48576  0.95510
    300   2.52794  4.28102  4.63259  4.05290  2.81464  4.11458  4.47116  2.06743  3.91022  1.61911  3.28277  4.18570  4.44944  4.08990  4.02434  3.35900  3.14126  1.42055  5.01029  3.83297    363 v - - -
          2.68618  4.42225  2.77519  2.73123  3.46354  2.40513  3.72494  3.29354  2.67741  2.69355  4.24690  2.90347  2.73739  3.18146  2.89801  2.37887  2.77519  2.98518  4.58477  3.61503
          0.01876  4.38120  5.10355  0.61958  0.77255  0.48576  0.95510
    301   2.21970  4.30129  3.66334  3.02406  3.43081  2.93584  3.93383  2.73785  3.03145  1.97369  3.17895  3.45946  3.66904  3.31912  3.18538  2.87558  2.79607  2.11787  4.89668  3.67589    364 l - - -
          2.68618  4.42225  2.77519  2.73123  3.46354  2.40513  3.72494  3.29354  2.67741  2.69355  4.24690  2.90347  2.73739  3.18146  2.89801  2.37887  2.77519  2.98518  4.58477  3.61503
          0.01876  4.38120  5.10355  0.61958  0.77255  0.48576  0.95510
    302   2.47372  5.22424  1.99068  1.91063  4.55003  2.77798  3.68151  4.03081  2.42477  3.52201  4.27762  2.85425  3.86918  2.74087  2.72280  2.69218  2.91039  3.51994  5.66628  4.25191    365 e - - -
          2.68618  4.42225  2.77519  2.73123  3.46354  2.40513  3.72494  3.29354  2.67741  2.69355  4.24690  2.90347  2.73739  3.18146  2.89801  2.37887  2.77519  2.98518  4.58477  3.61503
          0.01876  4.38120  5.10355  0.61958  0.77255  0.48576  0.95510
    303   2.59617  4.11741  4.23428  3.53486  3.05863  3.78876  4.09605  2.53743  3.50267  1.59187  2.13658  3.69327  4.15403  3.70596  3.64826  3.08129  2.75581  2.30401  4.21396  3.40542    366 l - - -
          2.68618  4.42225  2.77519  2.73123  3.46354  2.40513  3.72494  3.29354  2.67741  2.69355  4.24690  2.90347  2.73739  3.18146  2.89801  2.37887  2.77519  2.98518  4.58477  3.61503
          0.01876  4.38120  5.10355  0.61958  0.77255  0.48576  0.95510
    304   2.95243  4.19150  4.83196  4.25492  2.73607  4.35229  4.68532  2.27986  4.11718  0.90212  3.12297  4.41999  4.63464  4.24425  4.21961  3.67922  3.37562  2.11813  5.11373  3.97702    367 l - - -
          2.68618  4.42225  2.77519  2.73123  3.46354  2.40513  3.72494  3.29354  2.67741  2.69355  4.24690  2.90347  2.73739  3.18146  2.89801  2.37887  2.77519  2.98518  4.58477  3.61503
          0.01876  4.38120  5.10355  0.61958  0.77255  0.48576  0.95510
    305   2.17826  5.04536  2.86369  2.36033  4.33996  3.23809  3.55988  3.78843  2.35164  3.32824  4.10376  2.95731  3.86054  2.64164  2.39491  2.59040  2.16765  3.40943  5.51079  4.13719    368 t - - -
          2.68618  4.42225  2.77519  2.73123  3.46354  2.40513  3.72494  3.29354  2.67741  2.69355  4.24690  2.90347  2.73739  3.18146  2.89801  2.37887  2.77519  2.98518  4.58477  3.61503
          0.01876  4.38120  5.10355  0.61958  0.77255  0.48576  0.95510
    306   2.46331  5.21469  2.30850  2.03628  4.54241  3.00377  3.59008  4.02031  2.43942  3.51198  4.26842  2.83211  3.87030  2.78742  1.98748  2.69241  2.96881  3.59772  5.65547  4.24633    369 r - - -
          2.68618  4.42225  2.77519  2.73123  3.46354  2.40513  3.72494  3.29354  2.67741  2.69355  4.24690  2.90347  2.73739  3.18146  2.89801  2.37887  2.77519  2.98518  4.58477  3.61503
          0.01876  4.38120  5.10355  0.61958  0.77255  0.48576  0.95510
    307   3.55015  4.82901  5.28074  4.73473  3.32512  4.88021  5.25467  2.06867  4.58729  0.71713  3.09793  4.96323  5.03990  4.66361  4.67177  4.25971  3.78026  1.92899  5.46902  4.41549    370 l - - -
          2.68618  4.42225  2.77519  2.73123  3.46354  2.40513  3.72494  3.29354  2.67741  2.69355  4.24690  2.90347  2.73739  3.18146  2.89801  2.37887  2.77519  2.98518  4.58477  3.61503
          0.01876  4.38120  5.10355  0.61958  0.77255  0.48576  0.95510
    308   2.97079  5.20728  3.09399  2.58489  4.42575  3.63180  3.46634  3.94117  2.31275  3.45327  4.29059  3.13642  4.05040  1.18706  2.53113  2.96115  3.18336  3.60415  5.54468  3.95011    371 q - - -
          2.68618  4.42225  2.77519  2.73123  3.46354  2.40513  3.72494  3.29354  2.67741  2.69355  4.24690  2.90347  2.73739  3.18146  2.89801  2.37887  2.77519  2.98518  4.58477  3.61503
          0.01876  4.38120  5.10355  0.61958  0.77255  0.48576  0.95510
    309   2.37827  5.16938  2.42442  2.15028  4.50427  2.99666  3.48292  3.98427  2.29367  3.46987  4.21402  2.84349  3.84150  2.58123  2.40904  2.39774  2.88181  3.55480  5.60689  4.19996    372 e - - -
          2.68618  4.42225  2.77519  2.73123  3.46354  2.40513  3.72494  3.29354  2.67741  2.69355  4.24690  2.90347  2.73739  3.18146  2.89801  2.37887  2.77519  2.98518  4.58477  3.61503
          0.01876  4.38120  5.10355  0.61958  0.77255  0.48576  0.95510
    310   2.52403  5.18977  2.83673  1.91964  4.52177  3.43523  3.58214  3.98435  2.37999  3.47855  4.24312  2.89915  3.88752  2.50504  1.84235  2.67439  2.97596  3.57540  5.61891  4.23539    373 r - - -
          2.68618  4.42225  2.77519  2.73123  3.46354  2.40513  3.72494  3.29354  2.67741  2.69355  4.24690  2.90347  2.73739  3.18146  2.89801  2.37887  2.77519  2.98518  4.58477  3.61503
          0.01876  4.38120  5.10355  0.61958  0.77255  0.48576  0.95510
    311   3.00278  5.18597  3.27027  2.73827  4.36448  3.68801  3.62738  3.91731  2.24851  3.31785  4.27246  3.20716  4.08482  1.17980  2.33075  3.00533  3.20657  3.59502  5.48641  3.98248    374 q - - -
          2.68618  4.42225  2.77519  2.73123  3.46354  2.40513  3.72494  3.29354  2.67741  2.69355  4.24690  2.90347  2.73739  3.18146  2.89801  2.37887  2.77519  2.98518  4.58477  3.61503
          0.01876  4.38120  5.10355  0.61958  0.77255  0.48576  0.95510
    312   2.00229  4.43906  3.45757  2.89738  3.57020  3.35315  3.88079  2.98582  2.85900  2.54274  3.40862  3.31723  3.98584  3.17285  3.16710  2.05155  2.58636  2.38680  5.05381  3.80782    375 a - - -
          2.68618  4.42225  2.77519  2.73123  3.46354  2.40513  3.72494  3.29354  2.67741  2.69355  4.24690  2.90347  2.73739  3.18146  2.89801  2.37887  2.77519  2.98518  4.58477  3.61503
          0.01876  4.38120  5.10355  0.61958  0.77255  0.48576  0.95510
    313   1.82804  5.05883  2.67292  2.19222  4.35980  3.16818  3.66447  3.81220  2.42612  3.28590  4.12124  2.94925  3.85851  2.74075  2.56104  2.60993  2.74399  3.35875  5.52830  4.14887    376 a - - -
          2.68618  4.42225  2.77519  2.73123  3.46354  2.40513  3.72494  3.29354  2.67741  2.69355  4.24690  2.90347  2.73739  3.18146  2.89801  2.37887  2.77519  2.98518  4.58477  3.61503
          0.01876  4.38120  5.10355  0.61958  0.77255  0.48576  0.95510
    314   3.45304  4.80370  5.02112  4.46295  3.25925  4.66549  5.01117  2.36193  4.27842  0.67947  2.64239  4.70896  4.87870  4.41926  4.39522  4.02250  3.36463  2.41537  5.33974  4.28772    377 L - - -
          2.68618  4.42225  2.77519  2.73123  3.46354  2.40513  3.72494  3.29354  2.67741  2.69355  4.24690  2.90347  2.73739  3.18146  2.89801  2.37887  2.77519  2.98518  4.58477  3.61503
          0.01876  4.38120  5.10355  0.61958  0.77255  0.48576  0.95510
    315   2.66894  4.12618  4.19774  3.60803  3.14550  3.72723  4.09321  2.18583  3.36517  1.69428  2.32421  3.79085  4.15105  3.60046  3.58265  2.97889  2.57059  2.28256  4.74317  3.55570    378 l - - -
          2.68618  4.42225  2.77519  2.73123  3.46354  2.40513  3.72494  3.29354  2.67741  2.69355  4.24690  2.90347  2.73739  3.18146  2.89801  2.37887  2.77519  2.98518  4.58477  3.61503
          0.01876  4.38120  5.10355  0.61958  0.77255  0.48576  0.95510
    316   2.13391  5.21340  2.23040  2.06916  4.54051  3.15169  3.71694  4.01467  2.51559  3.52364  4.29291  2.86511  2.41140  2.83559  2.98356  2.62455  3.00451  3.60138  5.68372  4.27266    379 e - - -
          2.68618  4.42225  2.77519  2.73123  3.46354  2.40513  3.72494  3.29354  2.67741  2.69355  4.24690  2.90347  2.73739  3.18146  2.89801  2.37887  2.77519  2.98518  4.58477  3.61503
          0.01876  4.38120  5.10355  0.61958  0.77255  0.48576  0.95510
    317   2.76089  5.01671  2.66837  2.45701  4.09748  3.51510  1.46371  3.68219  2.60529  3.21224  4.11164  3.03909  3.96614  2.96009  3.04847  2.78772  3.05750  3.36174  5.40966  3.58042    380 h - - -
          2.68618  4.42225  2.77519  2.73123  3.46354  2.40513  3.72494  3.29354  2.67741  2.69355  4.24690  2.90347  2.73739  3.18146  2.89801  2.37887  2.77519  2.98518  4.58477  3.61503
          0.01876  4.38120  5.10355  0.61958  0.77255  0.48576  0.95510
    318   2.83171  5.21124  2.78184  2.30551  4.47517  3.50089  2.72370  3.96562  2.45126  3.48310  4.27897  2.98342  3.94166  1.45208  2.88117  2.80186  3.06418  3.58651  5.62206  4.00568    381 q - - -
          2.68618  4.42225  2.77519  2.73123  3.46354  2.40513  3.72494  3.29354  2.67741  2.69355  4.24690  2.90347  2.73739  3.18146  2.89801  2.37887  2.77519  2.98518  4.58477  3.61503
          0.01876  4.38120  5.10355  0.61958  0.77255  0.48576  0.95510
    319   3.45716  4.95611  4.26813  3.79584  2.06346  4.28164  1.28102  3.53341  3.68860  3.00241  4.09691  3.92647  4.61862  3.43839  3.92384  3.57516  3.67793  3.36131  3.64862  1.65855    382 h - - -
          2.68618  4.42225  2.77519  2.73123  3.46354  2.40513  3.72494  3.29354  2.67741  2.69355  4.24690  2.90347  2.73739  3.18146  2.89801  2.37887  2.77519  2.98518  4.58477  3.61503
          0.01876  4.38120  5.10355  0.61958  0.77255  0.48576  0.95510
    320   2.66904  3.96285  4.43605  3.83987  3.09947  3.89164  4.20987  2.38434  3.68291  1.33668  3.00325  3.95889  4.00554  3.85539  3.78511  3.19362  2.97371  1.87477  4.48388  3.49426    383 l - - -
          2.68618  4.42225  2.77519  2.73123  3.46354  2.40513  3.72494  3.29354  2.67741  2.69355  4.24690  2.90347  2.73739  3.18146  2.89801  2.37887  2.77519  2.98518  4.58477  3.61503
          0.01876  4.38120  5.10355  0.61958  0.77255  0.48576  0.95510
    321   2.63317  4.70375  2.94587  2.81066  4.56703  1.08510  4.13291  4.01778  3.04531  3.62930  4.44757  3.14806  3.50617  3.33228  3.29829  2.28363  3.04000  3.53042  5.84191  4.53660    384 g - - -
          2.68618  4.42225  2.77519  2.73123  3.46354  2.40513  3.72494  3.29354  2.67741  2.69355  4.24690  2.90347  2.73739  3.18146  2.89801  2.37887  2.77519  2.98518  4.58477  3.61503
          0.01876  4.38120  5.10355  0.61958  0.77255  0.48576  0.95510
    322   3.46114  4.85327  4.82418  4.28106  3.22098  4.59870  4.84881  2.42280  3.99376  0.63839  2.95601  4.55934  4.82695  3.81284  4.14033  3.95659  3.68701  2.63181  5.25957  4.13224    385 L - - -
          2.68618  4.42225  2.77519  2.73123  3.46354  2.40513  3.72494  3.29354  2.67741  2.69355  4.24690  2.90347  2.73739  3.18146  2.89801  2.37887  2.77519  2.98518  4.58477  3.61503
          0.01876  4.38120  5.10355  0.61958  0.77255  0.48576  0.95510
    323   1.93235  4.85830  3.06026  2.49499  4.20931  2.90286  3.74036  3.63586  2.53666  3.22647  4.02924  3.03869  2.85319  2.65782  2.96797  2.33339  2.55330  3.24082  5.45358  4.11411    386 a - - -
          2.68618  4.42225  2.77519  2.73123  3.46354  2.40513  3.72494  3.29354  2.67741  2.69355  4.24690  2.90347  2.73739  3.18146  2.89801  2.37887  2.77519  2.98518  4.58477  3.61503
          0.01876  4.38120  5.10355  0.61958  0.77255  0.48576  0.95510
    324   2.76125  5.29827  1.85910  1.56370  4.61372  3.35521  3.73511  4.09517  2.54656  3.59292  4.36384  2.90391  3.90400  2.72289  2.99722  2.75486  2.89435  3.30623  5.74555  4.32069    387 e - - -
          2.68618  4.42225  2.77519  2.73123  3.46354  2.40513  3.72494  3.29354  2.67741  2.69355  4.24690  2.90347  2.73739  3.18146  2.89801  2.37887  2.77519  2.98518  4.58477  3.61503
          0.01876  4.38120  5.10355  0.61958  0.77255  0.48576  0.95510
    325   3.29387  4.60821  5.28163  4.77434  3.74193  4.84882  5.41635  0.91500  4.67642  1.93008  3.51217  4.95733  5.08213  4.88260  4.82468  4.24375  3.61676  1.44585  5.78204  4.61427    388 i - - -
          2.68618  4.42225  2.77519  2.73123  3.46354  2.40513  3.72494  3.29354  2.67741  2.69355  4.24690  2.90347  2.73739  3.18146  2.89801  2.37887  2.77519  2.98518  4.58477  3.61503
          0.01876  4.38120  5.10355  0.61958  0.77255  0.48576  0.95510
    326   2.78051  5.01333  3.12315  2.56856  4.29465  3.48115  3.58473  3.58433  2.31817  3.07212  4.08758  2.94603  3.94810  1.44219  2.64186  2.79496  2.97001  3.28936  5.46397  4.14772    389 q - - -
          2.68618  4.42225  2.77519  2.73123  3.46354  2.40513  3.72494  3.29354  2.67741  2.69355  4.24690  2.90347  2.73739  3.18146  2.89801  2.37887  2.77519  2.98518  4.58477  3.61503
          0.01876  4.38120  5.10355  0.61958  0.77255  0.48576  0.95510
    327   2.54060  5.20167  3.16383  2.56797  4.56573  3.47630  3.44422  3.98899  1.86279  3.37055  4.25728  3.03209  3.96687  2.35117  1.69265  2.76837  3.05572  3.60709  5.58281  4.26906    390 r - - -
          2.68618  4.42225  2.77519  2.73123  3.46354  2.40513  3.72494  3.29354  2.67741  2.69355  4.24690  2.90347  2.73739  3.18146  2.89801  2.37887  2.77519  2.98518  4.58477  3.61503
          0.01876  4.38120  5.10355  0.61958  0.77255  0.48576  0.95510
    328   1.95988  4.45258  3.27038  2.68465  3.55817  3.49693  3.84664  2.94582  2.82049  2.18330  3.55181  3.29219  3.98581  2.97724  3.14309  2.73608  2.68016  2.46311  4.11541  3.77522    391 a - - -
          2.68618  4.42225  2.77519  2.73123  3.46354  2.40513  3.72494  3.29354  2.67741  2.69355  4.24690  2.90347  2.73739  3.18146  2.89801  2.37887  2.77519  2.98518  4.58477  3.61503
          0.01876  4.38120  5.10355  0.61958  0.77255  0.48576  0.95510
    329   1.48844  4.39892  3.60805  3.08633  3.88247  2.79607  4.06818  3.05122  3.04943  2.95125  3.82155  3.41108  3.95377  3.35424  3.40972  2.42649  2.23685  2.47784  5.29099  4.05579    392 a - - -
          2.68618  4.42225  2.77519  2.73123  3.46354  2.40513  3.72494  3.29354  2.67741  2.69355  4.24690  2.90347  2.73739  3.18146  2.89801  2.37887  2.77519  2.98518  4.58477  3.61503
          0.01876  4.38120  5.10355  0.61958  0.77255  0.48576  0.95510
    330   2.99349  5.06953  2.71579  2.60590  4.86590  0.71718  4.30297  4.36533  3.31334  3.97983  4.86118  3.26593  4.12473  3.53386  3.75674  3.04570  3.40294  3.89355  6.07798  4.78746    393 g - - -
          2.68618  4.42225  2.77520  2.73123  3.46354  2.40513  3.72495  3.29349  2.67741  2.69355  4.24690  2.90347  2.73740  3.18146  2.89801  2.37887  2.77520  2.98518  4.58477  3.61503
          0.02807  3.83497  5.10355  0.56489  0.84031  0.48576  0.95510
    331   2.40312  4.63418  3.23090  2.67101  3.82136  3.25437  3.01340  3.20688  2.64622  2.33124  3.53518  3.15335  2.49054  2.93419  2.98216  2.69605  2.75708  2.85647  5.18078  3.89648    395 l - - -
          2.68619  4.42226  2.77520  2.73124  3.46355  2.40509  3.72495  3.29355  2.67742  2.69356  4.24690  2.90347  2.73740  3.18147  2.89801  2.37886  2.77515  2.98519  4.58478  3.61504
          0.06005  3.61618  3.46109  0.70800  0.67851  0.48576  0.95510
    332   2.37127  4.76666  3.11850  2.63321  4.25440  1.64794  3.82978  3.67719  2.57325  3.27852  4.08921  3.04052  3.28479  2.99022  2.73997  2.49896  2.85194  3.25791  5.50807  4.19008    401 g - - -
          2.68618  4.42225  2.77519  2.73123  3.46354  2.40513  3.72494  3.29354  2.67741  2.69355  4.24690  2.90347  2.73739  3.18146  2.89801  2.37887  2.77519  2.98518  4.58477  3.61503
          0.01925  4.35555  5.07790  0.61958  0.77255  0.52350  0.89758
    333   1.84764  4.96265  2.93872  2.03734  4.24152  3.46332  3.67274  3.67601  2.44559  3.24411  3.91703  2.97584  3.64915  2.76096  2.72484  2.61091  2.65130  3.23682  5.45268  4.09454    402 a - - -
          2.68618  4.42225  2.77519  2.73123  3.46354  2.40513  3.72494  3.29354  2.67741  2.69355  4.24690  2.90347  2.73739  3.18146  2.89801  2.37887  2.77519  2.98518  4.58477  3.61503
          0.01925  4.35555  5.07790  0.61958  0.77255  0.46287  0.99283
    334   2.43532  4.20147  3.93440  3.35871  3.32710  3.45538  4.03168  2.57363  3.20440  1.59304  3.28045  3.63669  4.10292  3.51775  3.43165  2.86873  2.63239  2.02590  4.82493  3.62314    403 l - - -
          2.68618  4.42225  2.77519  2.73123  3.46354  2.40513  3.72494  3.29354  2.67741  2.69355  4.24690  2.90347  2.73739  3.18146  2.89801  2.37887  2.77519  2.98518  4.58477  3.61503
          0.01876  4.38120  5.10355  0.61958  0.77255  0.48576  0.95510
    335   3.86207  5.14735  4.94782  4.71669  0.56846  4.57107  4.07133  3.22481  4.56568  2.42278  3.89370  4.53570  4.96739  4.58133  4.57716  4.10145  4.14857  3.26707  4.20981  2.51828    404 F - - -
          2.68618  4.42225  2.77519  2.73123  3.46354  2.40513  3.72494  3.29354  2.67741  2.69355  4.24690  2.90347  2.73739  3.18146  2.89801  2.37887  2.77519  2.98518  4.58477  3.61503
          0.01876  4.38120  5.10355  0.61958  0.77255  0.48576  0.95510
    336   3.63402  5.74766  0.39954  2.80670  5.21604  3.68679  4.50015  4.94165  3.69640  4.46438  5.48221  3.37890  4.37528  3.75915  4.26044  3.55748  3.99202  4.53405  6.27044  5.04152    405 D - - -
          2.68618  4.42225  2.77519  2.73123  3.46354  2.40513  3.72494  3.29354  2.67741  2.69355  4.24690  2.90347  2.73739  3.18146  2.89801  2.37887  2.77519  2.98518  4.58477  3.61503
          0.01876  4.38120  5.10355  0.61958  0.77255  0.48576  0.95510
    337   2.40898  4.35788  3.84883  3.53121  4.40823  3.20162  4.50076  3.67148  3.49018  3.47849  4.35365  3.61845  3.94990  3.80527  3.76068  2.29209  0.84298  3.05871  5.80271  4.60122    406 t - - -
          2.68618  4.42225  2.77519  2.73123  3.46354  2.40513  3.72494  3.29354  2.67741  2.69355  4.24690  2.90347  2.73739  3.18146  2.89801  2.37887  2.77519  2.98518  4.58477  3.61503
          0.01876  4.38120  5.10355  0.61958  0.77255  0.48576  0.95510
    338   2.57771  4.16612  4.26240  3.67662  3.17965  3.68678  4.16870  2.04014  3.54509  1.41767  3.06514  3.85894  4.21002  3.75593  3.70445  2.90895  2.84666  2.22644  4.81059  3.62447    407 l - - -
          2.68618  4.42225  2.77519  2.73123  3.46354  2.40513  3.72494  3.29354  2.67741  2.69355  4.24690  2.90347  2.73739  3.18146  2.89801  2.37887  2.77519  2.98518  4.58477  3.61503
          0.01876  4.38120  5.10355  0.61958  0.77255  0.48576  0.95510
    339   2.66150  3.95547  4.42383  3.82582  3.01650  3.85272  4.17474  2.34547  3.66371  1.78939  2.38164  3.93004  4.21113  3.65561  3.75819  3.15481  2.77353  1.72531  4.73747  3.34856    408 v - - -
          2.68618  4.42225  2.77519  2.73123  3.46354  2.40513  3.72494  3.29354  2.67741  2.69355  4.24690  2.90347  2.73739  3.18146  2.89801  2.37887  2.77519  2.98518  4.58477  3.61503
          0.01876  4.38120  5.10355  0.61958  0.77255  0.48576  0.95510
    340   2.70433  4.45815  4.86730  4.32830  3.67058  4.44527  4.93059  1.77409  4.21794  2.31311  2.90756  4.51418  4.76399  4.44921  4.38995  3.79543  3.38009  0.91545  5.48144  4.29173    409 v - - -
          2.68618  4.42225  2.77519  2.73123  3.46354  2.40513  3.72494  3.29354  2.67741  2.69355  4.24690  2.90347  2.73739  3.18146  2.89801  2.37887  2.77519  2.98518  4.58477  3.61503
          0.01876  4.38120  5.10355  0.61958  0.77255  0.48576  0.95510
    341   2.86187  4.27018  4.46600  3.89526  1.48660  3.98215  4.12111  2.45416  3.74403  2.03760  3.27876  3.99793  4.32971  3.90655  3.85491  3.22660  3.01658  2.16957  4.57871  2.62499    410 f - - -
          2.68618  4.42225  2.77519  2.73123  3.46354  2.40513  3.72494  3.29354  2.67741  2.69355  4.24690  2.90347  2.73739  3.18146  2.89801  2.37887  2.77519  2.98518  4.58477  3.61503
          0.01876  4.38120  5.10355  0.61958  0.77255  0.48576  0.95510
    342   2.96439  5.43632  2.55301  1.07729  4.75384  3.47534  3.81491  4.23024  2.59075  3.71855  4.52373  2.94270  3.98714  2.60647  2.77303  2.89663  3.21234  3.82333  5.85779  4.44624    411 e - - -
          2.68618  4.42225  2.77519  2.73123  3.46354  2.40513  3.72494  3.29354  2.67741  2.69355  4.24690  2.90347  2.73739  3.18146  2.89801  2.37887  2.77519  2.98518  4.58477  3.61503
          0.01876  4.38120  5.10355  0.61958  0.77255  0.48576  0.95510
    343   2.86932  5.10236  2.74980  2.55387  4.64954  3.41452  3.95712  4.13570  2.58196  3.69232  4.52207  1.14210  4.00117  3.12599  3.19331  2.26102  3.19252  3.70875  5.84639  4.47393    412 n - - -
          2.68618  4.42225  2.77519  2.73123  3.46354  2.40513  3.72494  3.29354  2.67741  2.69355  4.24690  2.90347  2.73739  3.18146  2.89801  2.37887  2.77519  2.98518  4.58477  3.61503
          0.01876  4.38120  5.10355  0.61958  0.77255  0.48576  0.95510
    344   2.84964  4.52252  4.24475  3.74737  1.75917  4.03313  3.69927  3.00864  3.63416  2.64104  3.64730  3.88385  4.06959  3.82394  3.81981  3.33954  3.13665  2.82854  4.23193  1.30321    413 y - - -
          2.68618  4.42225  2.77519  2.73123  3.46354  2.40513  3.72494  3.29354  2.67741  2.69355  4.24690  2.90347  2.73739  3.18146  2.89801  2.37887  2.77519  2.98518  4.58477  3.61503
          0.01876  4.38120  5.10355  0.61958  0.77255  0.48576  0.95510
    345   2.58330  4.83155  2.88000  2.59238  4.11455  3.48824  3.51955  3.53157  2.62237  3.08147  3.99420  3.09253  1.54000  2.94870  3.00221  2.77849  2.97896  3.06205  5.41055  4.09061    414 p - - -
          2.68618  4.42225  2.77519  2.73123  3.46354  2.40513  3.72494  3.29354  2.67741  2.69355  4.24690  2.90347  2.73739  3.18146  2.89801  2.37887  2.77519  2.98518  4.58477  3.61503
          0.01876  4.38120  5.10355  0.61958  0.77255  0.48576  0.95510
    346   2.57408  4.67120  2.91848  2.63459  3.66054  3.13262  3.27097  3.25269  2.61774  2.54799  3.58354  3.12568  3.72507  2.95571  2.37974  2.61322  2.80521  2.41315  4.85156  3.91557    415 r - - -
          2.68618  4.42225  2.77519  2.73123  3.46354  2.40513  3.72494  3.29354  2.67741  2.69355  4.24690  2.90347  2.73739  3.18146  2.89801  2.37887  2.77519  2.98518  4.58477  3.61503
          0.01876  4.38120  5.10355  0.61958  0.77255  0.48576  0.95510
    347   2.55405  5.24690  1.86588  2.04390  4.57086  3.04544  3.69724  4.05320  2.39126  3.54537  4.30449  2.90469  2.93678  2.74740  2.98975  2.62148  2.81408  3.62839  5.69167  4.27289    416 d - - -
          2.68618  4.42225  2.77519  2.73123  3.46354  2.40513  3.72494  3.29354  2.67741  2.69355  4.24690  2.90347  2.73739  3.18146  2.89801  2.37887  2.77519  2.98518  4.58477  3.61503
          0.01876  4.38120  5.10355  0.61958  0.77255  0.48576  0.95510
    348   2.32245  4.92064  2.94839  2.30955  3.78229  2.87442  3.58500  3.60287  2.46517  3.02062  3.98643  2.99610  2.88456  2.76296  2.70390  2.41854  2.85855  3.06774  5.41142  3.76774    417 e - - -
          2.68618  4.42225  2.77519  2.73123  3.46354  2.40513  3.72494  3.29354  2.67741  2.69355  4.24690  2.90347  2.73739  3.18146  2.89801  2.37887  2.77519  2.98518  4.58477  3.61503
          0.01876  4.38120  5.10355  0.61958  0.77255  0.48576  0.95510
    349   2.14395  5.03719  2.68360  2.24879  4.33075  2.95780  3.65459  3.78110  2.41502  2.97377  4.09401  2.77973  3.54356  2.77169  2.66834  2.54022  2.71653  3.13419  5.50444  4.12774    418 a - - -
          2.68615  4.42225  2.77520  2.73123  3.46354  2.40513  3.72495  3.29354  2.67741  2.69355  4.24690  2.90347  2.73740  3.18146  2.89801  2.37887  2.77520  2.98518  4.58477  3.61503
          0.02682  3.89301  5.10355  0.57164  0.83149  0.48576  0.95510
    350   2.32629  5.05948  2.59586  2.22447  4.01866  2.47051  3.59252  3.72627  2.36777  3.20723  4.11288  2.91927  3.41762  2.76228  2.73043  2.52747  2.81597  3.38505  5.52050  4.13836    420 e - - -
          2.68618  4.42225  2.77519  2.73123  3.46354  2.40513  3.72494  3.29354  2.67741  2.69355  4.24690  2.90347  2.73739  3.18146  2.89801  2.37887  2.77519  2.98518  4.58477  3.61503
          0.08908  4.38120  2.62115  0.61958  0.77255  0.48576  0.95510
    351   2.49566  4.84867  2.93919  2.36511  4.08871  3.28611  3.59125  3.43201  2.45877  2.29793  3.85883  3.00182  3.26688  2.71660  2.61592  2.44073  2.79559  3.12992  5.34999  4.01408    421 l - - -
          2.68618  4.42225  2.77519  2.73123  3.46354  2.40513  3.72494  3.29354  2.67741  2.69355  4.24690  2.90347  2.73739  3.18146  2.89801  2.37887  2.77519  2.98518  4.58477  3.61503
          0.02838  4.31223  4.22849  0.61958  0.77255  0.57174  0.83136
    352   2.53631  5.10536  2.39184  2.25076  4.42776  2.84695  3.62040  3.89819  2.32718  3.32756  4.15356  2.90194  3.26905  2.58625  2.62806  2.38662  2.72603  3.37077  5.55244  4.15490    422 e - - -
          2.68618  4.42225  2.77519  2.73123  3.46354  2.40513  3.72494  3.29354  2.67741  2.69355  4.24690  2.90347  2.73739  3.18146  2.89801  2.37887  2.77519  2.98518  4.58477  3.61503
          0.06562  4.30871  2.99446  0.61958  0.77255  0.58668  0.81231
    353   2.16697  5.02024  2.59007  2.23130  4.31352  3.06251  3.63220  3.76445  2.36586  2.92258  4.07941  2.88083  3.60166  2.69724  2.82023  2.29199  2.87870  3.38364  5.48831  4.10976    423 a - - -
          2.68564  4.42244  2.77498  2.73123  3.46373  2.40504  3.72506  3.29366  2.67760  2.69361  4.24702  2.90362  2.73723  3.18156  2.89810  2.37887  2.77522  2.98532  4.58496  3.61522
          0.33824  1.32008  3.91911  1.22069  0.34959  0.59876  0.79738
    354   2.30606  4.99882  2.53946  2.32142  4.01205  2.97616  3.51310  3.73808  2.39142  3.23958  4.05768  2.92403  2.89137  2.74715  2.69541  2.44537  2.82857  3.25999  5.46915  4.09461    452 a - - -
          2.68618  4.42225  2.77519  2.73123  3.46354  2.40513  3.72494  3.29354  2.67741  2.69355  4.24690  2.90347  2.73739  3.18146  2.89801  2.37887  2.77519  2.98518  4.58477  3.61503
          0.02715  4.27070  4.35759  0.61958  0.77255  0.52948  0.88894
    355   2.33674  5.11656  2.31762  2.19483  4.43543  2.60485  3.51975  3.90511  2.37145  3.30517  4.16693  2.90271  3.55247  2.65489  2.71661  2.55368  2.83058  3.49360  5.56514  4.16681    453 e - - -
          2.68618  4.42225  2.77519  2.73123  3.46354  2.40513  3.72494  3.29354  2.67741  2.69355  4.24690  2.90347  2.73739  3.18146  2.89801  2.37887  2.77519  2.98518  4.58477  3.61503
          0.02009  4.31321  5.03556  0.61958  0.77255  0.53456  0.88171
    356   2.34482  5.07252  2.69548  2.23719  4.38476  2.39328  3.64383  3.84439  2.37037  3.36775  4.13280  2.92483  3.42003  2.75648  2.51863  2.57657  2.67666  3.40244  5.53636  4.14945    454 e - - -
          2.68618  4.42225  2.77519  2.73123  3.46354  2.40513  3.72494  3.29354  2.67741  2.69355  4.24690  2.90347  2.73739  3.18146  2.89801  2.37887  2.77519  2.98518  4.58477  3.61503
          0.01968  4.33357  5.05592  0.61958  0.77255  0.55401  0.85481
    357   2.59817  4.15781  4.17398  3.58891  2.70531  3.80135  3.59345  2.47168  3.46127  1.46515  3.21106  3.78980  3.87294  3.67716  3.63350  3.09167  2.92466  2.02905  4.75087  3.55024    455 l - - -
          2.68618  4.42225  2.77519  2.73123  3.46354  2.40513  3.72494  3.29354  2.67741  2.69355  4.24690  2.90347  2.73739  3.18146  2.89801  2.37887  2.77519  2.98518  4.58477  3.61503
          0.01968  4.33357  5.05592  0.61958  0.77255  0.44533  1.02335
    358   2.40354  4.94739  3.01897  2.42153  4.21889  2.88531  3.67929  3.64993  2.42988  3.22390  4.01863  2.94247  3.76868  2.63100  2.25001  2.46875  2.51493  2.85933  5.43813  4.08544    456 r - - -
          2.68618  4.42225  2.77519  2.73123  3.46354  2.40513  3.72494  3.29354  2.67741  2.69355  4.24690  2.90347  2.73739  3.18146  2.89801  2.37887  2.77519  2.98518  4.58477  3.61503
          0.01876  4.38120  5.10355  0.61958  0.77255  0.48576  0.95510
    359   2.56299  4.06315  4.41379  3.81192  2.92352  3.65891  3.99496  2.00488  3.64000  1.91098  2.83683  3.89373  4.00389  3.80899  3.72043  3.10379  2.81830  1.77217  4.50766  3.33693    457 v - - -
          2.68618  4.42225  2.77519  2.73123  3.46354  2.40513  3.72494  3.29354  2.67741  2.69355  4.24690  2.90347  2.73739  3.18146  2.89801  2.37887  2.77519  2.98518  4.58477  3.61503
          0.01876  4.38120  5.10355  0.61958  0.77255  0.48576  0.95510
    360   2.42501  5.00657  2.84376  2.35770  4.29013  3.17087  3.62147  3.68817  2.39369  3.25597  4.06670  2.96410  3.85833  2.71235  2.43055  2.37291  2.16511  3.16964  5.48042  4.11217    458 t - - -
          2.68616  4.42226  2.77520  2.73124  3.46354  2.40513  3.72495  3.29355  2.67741  2.69355  4.24664  2.90347  2.73740  3.18147  2.89801  2.37887  2.77520  2.98515  4.58477  3.61504
          0.03623  3.52305  5.10355  0.63442  0.75553  0.48576  0.95510
    361   2.56861  4.89964  2.71638  2.48118  4.05151  2.46764  3.45061  3.43390  2.44743  2.95986  3.96736  3.00532  2.97289  2.82760  2.79391  2.47411  2.89242  3.00230  5.39480  3.58237    461 k - - -
          2.68602  4.42227  2.77522  2.73125  3.46356  2.40515  3.72496  3.29356  2.67743  2.69353  4.24692  2.90349  2.73742  3.18148  2.89803  2.37889  2.77522  2.98507  4.58479  3.61505
          0.12358  2.20573  5.10355  0.30578  1.33389  0.48576  0.95510
    362   2.30204  4.52367  3.33772  2.71528  3.68560  3.08894  3.62654  2.71367  2.58779  2.38850  3.61863  3.10363  3.96440  2.95415  2.96047  2.73572  2.72096  2.26747  5.08456  3.82223    463 v - - -
          2.68618  4.42225  2.77519  2.73123  3.46354  2.40513  3.72494  3.29354  2.67741  2.69355  4.24690  2.90347  2.73739  3.18146  2.89801  2.37887  2.77519  2.98518  4.58477  3.61503
          0.01876  4.38120  5.10355  0.61958  0.77255  0.48576  0.95510
    363   2.56705  5.07771  2.73172  2.22877  4.21281  2.86243  3.47636  3.51391  2.35670  3.21905  4.12861  2.83750  3.84458  2.58827  2.35385  2.55158  2.60433  3.24480  5.53370  4.14703    464 e - - -
          2.68618  4.42225  2.77519  2.73123  3.46354  2.40513  3.72494  3.29354  2.67741  2.69355  4.24690  2.90347  2.73739  3.18146  2.89801  2.37887  2.77519  2.98518  4.58477  3.61503
          0.01876  4.38120  5.10355  0.61958  0.77255  0.48576  0.95510
    364   2.62676  4.74954  3.05646  2.57741  3.53207  2.51515  3.61741  3.18599  2.56705  3.00430  3.83783  2.85798  3.04143  2.90999  3.01577  2.37232  2.43869  2.86936  5.28153  3.97108    465 s - - -
          2.68618  4.42225  2.77519  2.73123  3.46354  2.40513  3.72494  3.29354  2.67741  2.69355  4.24690  2.90347  2.73739  3.18146  2.89801  2.37887  2.77519  2.98518  4.58477  3.61503
          0.01876  4.38120  5.10355  0.61958  0.77255  0.48576  0.95510
    365   2.63216  4.91749  2.88105  2.37311  3.77382  3.33408  3.27816  3.24138  2.39829  3.13304  3.98341  2.86502  3.87140  2.70627  2.15334  2.63193  2.85046  2.87371  5.40861  3.45534    466 r - - -
          2.68618  4.42225  2.77519  2.73123  3.46354  2.40513  3.72494  3.29354  2.67741  2.69355  4.24690  2.90347  2.73739  3.18146  2.89801  2.37887  2.77519  2.98518  4.58477  3.61503
          0.01876  4.38120  5.10355  0.61958  0.77255  0.48576  0.95510
    366   2.54355  5.19025  1.98111  2.02650  4.51592  3.13562  3.66750  3.91764  2.43283  3.48872  4.24260  2.65838  3.85908  2.62833  2.93090  2.54150  2.70022  3.41792  5.63527  4.22593    467 d - - -
          2.68618  4.42225  2.77519  2.73123  3.46354  2.40513  3.72494  3.29354  2.67741  2.69355  4.24690  2.90347  2.73739  3.18146  2.89801  2.37887  2.77519  2.98518  4.58477  3.61503
          0.01876  4.38120  5.10355  0.61958  0.77255  0.48576  0.95510
    367   1.87683  4.86460  2.89280  2.53001  4.23940  2.45012  3.74969  3.66932  2.51130  3.18650  4.05587  3.03732  3.36924  2.89370  2.95141  2.27523  2.73436  3.30434  5.47850  4.13580    468 a - - -
          2.68618  4.42225  2.77519  2.73123  3.46354  2.40513  3.72494  3.29354  2.67741  2.69355  4.24690  2.90347  2.73739  3.18146  2.89801  2.37887  2.77519  2.98518  4.58477  3.61503
          0.01876  4.38120  5.10355  0.61958  0.77255  0.48576  0.95510
    368   2.32165  4.62588  3.26671  2.72408  3.99680  2.93120  3.84639  3.28001  2.70879  3.04427  3.77469  2.99492  3.46607  3.04409  3.13742  2.28931  1.76041  2.94848  5.33000  4.04095    469 t - - -
          2.68618  4.42225  2.77519  2.73123  3.46354  2.40513  3.72494  3.29354  2.67741  2.69355  4.24690  2.90347  2.73739  3.18146  2.89801  2.37887  2.77519  2.98518  4.58477  3.61503
          0.01876  4.38120  5.10355  0.61958  0.77255  0.48576  0.95510
    369   2.79972  4.96406  2.89276  2.59689  4.35894  3.17325  1.31519  3.85887  2.69661  3.44389  4.27723  2.85338  3.48334  3.07268  3.11056  2.62956  3.09775  3.48616  5.61716  4.26236    470 h - - -
          2.68618  4.42225  2.77519  2.73123  3.46354  2.40513  3.72494  3.29354  2.67741  2.69355  4.24690  2.90347  2.73739  3.18146  2.89801  2.37887  2.77519  2.98518  4.58477  3.61503
          0.01876  4.38120  5.10355  0.61958  0.77255  0.48576  0.95510
    370   4.17552  5.29722  5.03564  4.83147  1.82485  4.78308  3.67840  3.82069  4.65264  3.06748  4.39607  4.41173  5.08399  4.52285  4.60937  4.18990  4.39577  3.76351  3.78438  0.56667    471 Y - - -
          2.68618  4.42225  2.77519  2.73123  3.46354  2.40513  3.72494  3.29354  2.67741  2.69355  4.24690  2.90347  2.73739  3.18146  2.89801  2.37887  2.77519  2.98518  4.58477  3.61503
          0.01876  4.38120  5.10355  0.61958  0.77255  0.48576  0.95510
    371   2.12314  4.43710  3.63390  3.42399  4.59274  3.20102  4.52406  3.89910  3.48843  3.65067  4.53347  3.57189  0.88156  3.80575  3.77192  2.68428  2.82166  3.38818  5.95416  4.74791    472 p - - -
          2.68618  4.42225  2.77519  2.73123  3.46354  2.40513  3.72494  3.29354  2.67741  2.69355  4.24690  2.90347  2.73739  3.18146  2.89801  2.37887  2.77519  2.98518  4.58477  3.61503
          0.01876  4.38120  5.10355  0.61958  0.77255  0.48576  0.95510
    372   3.13089  4.59143  4.97988  4.39320  2.73220  4.48573  4.78501  2.21037  4.25276  0.86278  2.87403  4.55801  4.71967  4.32952  4.32228  3.81363  3.47547  2.16857  5.13609  3.87177    473 l - - -
          2.68618  4.42225  2.77519  2.73123  3.46354  2.40513  3.72494  3.29354  2.67741  2.69355  4.24690  2.90347  2.73739  3.18146  2.89801  2.37887  2.77519  2.98518  4.58477  3.61503
          0.01876  4.38120  5.10355  0.61958  0.77255  0.48576  0.95510
    373   2.25762  4.63339  3.16828  2.74183  4.08877  3.14361  3.88551  3.34695  2.74588  3.13529  3.96727  2.91755  3.90856  3.07796  3.17561  2.25839  1.59195  3.07573  5.40900  4.11692    474 t - - -
          2.68618  4.42225  2.77519  2.73123  3.46354  2.40513  3.72494  3.29354  2.67741  2.69355  4.24690  2.90347  2.73739  3.18146  2.89801  2.37887  2.77519  2.98518  4.58477  3.61503
          0.01876  4.38120  5.10355  0.61958  0.77255  0.48576  0.95510
    374   3.21582  4.55727  4.96524  4.37226  3.03979  4.43332  4.72909  2.31739  4.22142  0.92458  2.51200  4.51798  4.67563  4.29320  4.27760  3.75850  3.43576  1.98537  4.49884  3.99095    475 l - - -
          2.68618  4.42225  2.77519  2.73123  3.46354  2.40513  3.72494  3.29354  2.67741  2.69355  4.24690  2.90347  2.73739  3.18146  2.89801  2.37887  2.77519  2.98518  4.58477  3.61503
          0.01876  4.38120  5.10355  0.61958  0.77255  0.48576  0.95510
    375   2.40115  4.31695  3.63836  3.06904  3.45128  2.85914  3.92757  2.49759  3.00881  2.39469  3.34797  3.25437  4.03744  3.30119  2.99444  2.76232  2.80016  1.85050  4.91321  3.68986    476 v - - -
          2.68618  4.42225  2.77520  2.73123  3.46354  2.40510  3.72495  3.29354  2.67741  2.69355  4.24690  2.90347  2.73740  3.18146  2.89801  2.37887  2.77520  2.98518  4.58477  3.61503
          0.02843  3.81895  5.10355  0.56299  0.84282  0.48576  0.95510
    376   1.71300  4.27690  3.96307  3.40607  3.49142  3.60663  4.15304  2.35534  3.32394  2.40455  3.45948  3.68891  4.15623  3.59370  3.59232  2.96270  2.59536  1.73376  5.00820  3.79978    478 a - - -
          2.68619  4.42226  2.77520  2.73124  3.46355  2.40514  3.72495  3.29355  2.67742  2.69356  4.24691  2.90348  2.73740  3.18147  2.89802  2.37880  2.77516  2.98517  4.58478  3.61504
          0.07038  2.78247  5.10355  0.40720  1.09515  0.48576  0.95510
    377   2.40745  4.41072  3.40030  2.78918  3.55355  3.05099  3.72167  2.66913  2.87082  2.39868  2.80495  3.11585  3.99954  3.17896  3.23876  2.52924  2.59900  2.32734  4.98815  3.74710    480 v - - -
          2.68618  4.42225  2.77519  2.73123  3.46354  2.40513  3.72494  3.29354  2.67741  2.69355  4.24690  2.90347  2.73739  3.18146  2.89801  2.37887  2.77519  2.98518  4.58477  3.61503
          0.01876  4.38120  5.10355  0.61958  0.77255  0.48576  0.95510
    378   2.30403  4.85486  2.98046  2.47977  4.12238  3.42690  3.62302  3.53153  2.56142  2.97806  3.97541  3.06723  1.76055  2.92834  2.86030  2.75807  2.95566  3.21480  5.39928  4.07875    481 p - - -
          2.68618  4.42225  2.77519  2.73123  3.46354  2.40513  3.72494  3.29354  2.67741  2.69355  4.24690  2.90347  2.73739  3.18146  2.89801  2.37887  2.77519  2.98518  4.58477  3.61503
          0.01876  4.38120  5.10355  0.61958  0.77255  0.48576  0.95510
    379   2.51092  4.94872  2.52818  2.48234  4.24784  1.73113  3.72670  3.54057  2.49716  3.25865  3.94623  3.00675  3.89233  2.82354  2.86615  2.71225  2.94007  3.26623  5.48007  4.12919    482 g - - -
          2.68618  4.42225  2.77519  2.73123  3.46354  2.40513  3.72494  3.29354  2.67741  2.69355  4.24690  2.90347  2.73739  3.18146  2.89801  2.37887  2.77519  2.98518  4.58477  3.61503
          0.01876  4.38120  5.10355  0.61958  0.77255  0.48576  0.95510
    380   2.54251  5.17303  2.34894  1.85391  4.50241  2.93884  3.65071  3.98047  2.37332  3.38023  4.22101  2.86935  3.14288  2.72206  2.74120  2.61419  2.77130  3.55585  5.61464  4.20762    483 e - - -
          2.68618  4.42225  2.77519  2.73123  3.46354  2.40513  3.72494  3.29354  2.67741  2.69355  4.24690  2.90347  2.73739  3.18146  2.89801  2.37887  2.77519  2.98518  4.58477  3.61503
          0.02673  4.38120  4.27868  0.61958  0.77255  0.48576  0.95510
    381   2.60230  4.73253  2.88023  2.20959  4.21614  3.03018  3.39742  3.82266  2.37075  3.11321  4.11546  2.89302  3.65697  2.65504  2.12846  2.37117  2.80772  3.43093  5.52192  4.01497    484 r - - -
          2.68618  4.42225  2.77519  2.73123  3.46354  2.40513  3.72494  3.29354  2.67741  2.69355  4.24690  2.90347  2.73739  3.18146  2.89801  2.37887  2.77519  2.98518  4.58477  3.61503
          0.01891  4.37338  5.09573  0.61958  0.77255  0.47848  0.96686
    382   2.99977  4.37426  4.72372  4.13120  2.87624  4.18952  4.50864  2.18559  3.98040  1.13454  2.47625  4.26524  4.02865  4.10937  4.06486  3.50342  3.12762  2.07318  4.97358  3.84533    485 l - - -
          2.68618  4.42225  2.77519  2.73123  3.46354  2.40513  3.72494  3.29354  2.67741  2.69355  4.24690  2.90347  2.73739  3.18146  2.89801  2.37887  2.77519  2.98518  4.58477  3.61503
          0.01876  4.38120  5.10355  0.61958  0.77255  0.48576  0.95510
    383   2.60642  5.08435  2.95644  2.24873  4.39406  3.15086  3.36441  3.85338  2.26334  3.14069  4.13516  2.85089  3.39356  2.62338  2.07897  2.56678  2.77611  3.37872  5.53725  3.80897    486 r - - -
          2.68618  4.42225  2.77519  2.73123  3.46354  2.40513  3.72494  3.29354  2.67741  2.69355  4.24690  2.90347  2.73739  3.18146  2.89801  2.37887  2.77519  2.98518  4.58477  3.61503
          0.01876  4.38120  5.10355  0.61958  0.77255  0.48576  0.95510
    384   2.69160  4.15484  4.45890  3.86569  2.59591  3.24560  4.23892  1.96695  3.70994  1.59176  3.15336  3.98144  4.26399  3.88691  3.81315  3.21415  2.90305  1.96468  4.80238  3.62444    487 l - - -
          2.68618  4.42225  2.77519  2.73123  3.46354  2.40513  3.72494  3.29354  2.67741  2.69355  4.24690  2.90347  2.73739  3.18146  2.89801  2.37887  2.77519  2.98518  4.58477  3.61503
          0.01876  4.38120  5.10355  0.61958  0.77255  0.48576  0.95510
    385   2.60690  5.12351  2.79623  2.13031  4.44799  3.44749  3.52060  3.44124  2.18822  3.34650  4.01331  2.74235  3.84046  2.52524  2.24275  2.52579  2.68153  3.50312  5.56782  4.17166    488 e - - -
          2.68618  4.42225  2.77519  2.73123  3.46354  2.40513  3.72494  3.29354  2.67741  2.69355  4.24690  2.90347  2.73739  3.18146  2.89801  2.37887  2.77519  2.98518  4.58477  3.61503
          0.01876  4.38120  5.10355  0.61958  0.77255  0.48576  0.95510
    386   2.79381  4.00147  4.67105  4.07202  2.49894  4.04187  4.35781  2.24077  3.89861  1.26128  3.12064  4.14884  4.37072  4.03087  3.95638  3.35428  3.09266  1.94107  4.35512  3.66961    489 l - - -
          2.68618  4.42225  2.77519  2.73123  3.46354  2.40513  3.72494  3.29354  2.67741  2.69355  4.24690  2.90347  2.73739  3.18146  2.89801  2.37887  2.77519  2.98518  4.58477  3.61503
          0.01876  4.38120  5.10355  0.61958  0.77255  0.48576  0.95510
    387   2.39963  5.09696  2.36731  2.26659  4.24101  3.01477  3.49527  3.40545  2.33066  3.38853  4.14644  2.85511  3.84301  2.46397  2.87826  2.32743  2.80049  3.42150  5.54918  4.08914    490 e - - -
          2.68618  4.42225  2.77519  2.73123  3.46354  2.40513  3.72494  3.29354  2.67741  2.69355  4.24690  2.90347  2.73739  3.18146  2.89801  2.37887  2.77519  2.98518  4.58477  3.61503
          0.01876  4.38120  5.10355  0.61958  0.77255  0.48576  0.95510
    388   3.68050  5.06554  4.49357  4.09735  2.02902  4.44573  2.38295  3.65341  3.96504  3.05822  4.21847  4.08758  4.77604  4.08647  4.12716  3.77476  3.65151  3.50650  3.88730  0.81845    491 y - - -
          2.68618  4.42225  2.77519  2.73123  3.46354  2.40513  3.72494  3.29354  2.67741  2.69355  4.24690  2.90347  2.73739  3.18146  2.89801  2.37887  2.77519  2.98518  4.58477  3.61503
          0.01876  4.38120  5.10355  0.61958  0.77255  0.48576  0.95510
    389   2.71181  4.99072  2.83028  2.48387  4.26002  3.51051  3.41083  3.69398  2.39596  2.92746  4.05430  3.01889  3.81780  2.50083  1.70369  2.72078  2.93777  3.34568  4.18820  4.10839    492 r - - -
          2.68618  4.42225  2.77519  2.73123  3.46354  2.40513  3.72494  3.29354  2.67741  2.69355  4.24690  2.90347  2.73739  3.18146  2.89801  2.37887  2.77519  2.98518  4.58477  3.61503
          0.03527  4.38120  3.81008  0.61958  0.77255  0.48576  0.95510
    390   2.61328  4.92635  2.96738  2.48918  4.19586  3.40905  3.53048  3.61979  2.45547  3.03051  4.00607  3.01053  2.08279  2.75452  2.44396  2.62337  2.62125  3.27954  5.42325  4.08179    493 p - - -
          2.68618  4.42225  2.77519  2.73123  3.46354  2.40513  3.72494  3.29354  2.67741  2.69355  4.24690  2.90347  2.73739  3.18146  2.89801  2.37887  2.77519  2.98518  4.58477  3.61503
          0.01907  4.36500  5.08734  0.61958  0.77255  0.50988  0.91771
    391   2.80994  5.43590  1.29610  2.15173  4.73376  2.59495  3.51812  4.22673  2.70623  3.72754  4.52401  2.82378  3.95046  2.95378  3.24976  2.73332  3.18210  3.80859  5.89002  4.18836    494 d - - -
          2.68618  4.42225  2.77519  2.73123  3.46354  2.40513  3.72494  3.29354  2.67741  2.69355  4.24690  2.90347  2.73739  3.18146  2.89801  2.37887  2.77519  2.98518  4.58477  3.61503
          0.01907  4.36500  5.08734  0.61958  0.77255  0.47097  0.97922
    392   2.21317  4.31370  3.72083  3.14863  3.43619  3.69522  3.96799  2.70856  3.04765  1.77071  3.40984  3.50463  4.07409  2.98262  3.02805  2.95887  2.88112  2.03474  4.91623  3.70056    495 l - - -
          2.68618  4.42225  2.77519  2.73123  3.46354  2.40513  3.72494  3.29354  2.67741  2.69355  4.24690  2.90347  2.73739  3.18146  2.89801  2.37887  2.77519  2.98518  4.58477  3.61503
          0.01876  4.38120  5.10355  0.61958  0.77255  0.48576  0.95510
    393   2.84246  4.28840  4.63599  4.05232  1.60625  4.07477  4.31199  2.02504  3.89114  1.88089  3.18757  4.14268  4.40352  4.03233  3.97106  3.38661  3.13820  2.08157  4.76671  3.02401    496 f - - -
          2.68618  4.42225  2.77519  2.73123  3.46354  2.40513  3.72494  3.29354  2.67741  2.69355  4.24690  2.90347  2.73739  3.18146  2.89801  2.37887  2.77519  2.98518  4.58477  3.61503
          0.02750  4.38120  4.22547  0.61958  0.77255  0.48576  0.95510
    394   2.58713  5.29908  1.48074  2.16662  4.63320  2.97211  3.76687  4.11553  2.60658  3.62075  4.40015  2.82973  3.38224  2.89393  3.12842  2.68279  2.76070  3.69551  5.78121  4.35309    497 d - - -
          2.68618  4.42225  2.77519  2.73123  3.46354  2.40513  3.72494  3.29354  2.67741  2.69355  4.24690  2.90347  2.73739  3.18146  2.89801  2.37887  2.77519  2.98518  4.58477  3.61503
          0.01892  4.37262  5.09497  0.61958  0.77255  0.47779  0.96799
    395   2.25175  5.14422  2.67919  2.04097  4.47307  3.23969  3.25570  3.94759  2.35257  3.44199  4.19017  2.91786  3.42136  2.63886  2.29382  2.64171  2.82222  3.47407  5.58587  4.18484    498 e - - -
          2.68618  4.42225  2.77519  2.73123  3.46354  2.40513  3.72494  3.29354  2.67741  2.69355  4.24690  2.90347  2.73739  3.18146  2.89801  2.37887  2.77519  2.98518  4.58477  3.61503
          0.01876  4.38120  5.10355  0.61958  0.77255  0.48576  0.95510
    396   2.03882  5.08046  2.50539  2.11879  4.38722  2.92176  3.59573  3.77864  2.40176  3.37176  4.13792  2.93854  3.79973  2.76962  2.81392  2.58701  2.57901  3.33182  5.54301  4.15687    499 a - - -
          2.68618  4.42225  2.77519  2.73123  3.46354  2.40513  3.72494  3.29354  2.67741  2.69355  4.24690  2.90347  2.73739  3.18146  2.89801  2.37887  2.77519  2.98518  4.58477  3.61503
          0.01876  4.38120  5.10355  0.61958  0.77255  0.48576  0.95510
    397   2.25680  4.88250  2.79833  2.19651  3.97105  3.33300  3.60743  3.49352  2.48447  3.07987  3.95140  3.01280  3.87748  2.68368  2.75261  2.68906  2.40637  2.77661  4.72191  3.73580    500 e - - -
          2.68618  4.42225  2.77519  2.73123  3.46354  2.40513  3.72494  3.29354  2.67741  2.69355  4.24690  2.90347  2.73739  3.18146  2.89801  2.37887  2.77519  2.98518  4.58477  3.61503
          0.01876  4.38120  5.10355  0.61958  0.77255  0.48576  0.95510
    398   1.27128  4.36772  4.00209  3.48063  3.68932  3.69347  4.30751  2.38398  3.39912  2.54915  3.61900  3.74711  3.92969  3.69153  3.68590  3.03651  3.03637  1.88596  5.24752  4.03421    501 a - - -
          2.68618  4.42225  2.77519  2.73123  3.46354  2.40513  3.72494  3.29354  2.67741  2.69355  4.24690  2.90347  2.73739  3.18146  2.89801  2.37887  2.77519  2.98518  4.58477  3.61503
          0.01876  4.38120  5.10355  0.61958  0.77255  0.48576  0.95510
    399   2.32556  4.78982  2.71227  1.86670  4.33198  3.31631  3.64183  3.88006  2.36502  3.14056  4.15033  2.93071  3.84429  2.57394  2.37704  2.64479  2.84008  3.47525  5.55173  4.16082    502 e - - -
          2.68618  4.42225  2.77519  2.73123  3.46354  2.40513  3.72494  3.29354  2.67741  2.69355  4.24690  2.90347  2.73739  3.18146  2.89801  2.37887  2.77519  2.98518  4.58477  3.61503
          0.01876  4.38120  5.10355  0.61958  0.77255  0.48576  0.95510
    400   2.15940  5.05032  2.82365  2.09457  4.34978  3.16779  3.59931  3.80227  2.41688  3.26721  4.10970  2.91040  3.85344  2.77356  2.63307  2.13545  2.84915  3.18690  5.51808  4.13904    503 e - - -
          2.68618  4.42225  2.77519  2.73123  3.46354  2.40513  3.72494  3.29354  2.67741  2.69355  4.24690  2.90347  2.73739  3.18146  2.89801  2.37887  2.77519  2.98518  4.58477  3.61503
          0.01876  4.38120  5.10355  0.61958  0.77255  0.48576  0.95510
    401   2.55615  4.09480  4.35450  3.75774  2.96583  3.81323  3.90219  2.05431  3.60128  1.81221  2.99720  3.87655  4.17661  3.66433  3.70932  3.11222  2.69270  1.78608  4.71653  3.43825    504 v - - -
          2.68618  4.42225  2.77519  2.73123  3.46354  2.40513  3.72494  3.29354  2.67741  2.69355  4.24690  2.90347  2.73739  3.18146  2.89801  2.37887  2.77519  2.98518  4.58477  3.61503
          0.01876  4.38120  5.10355  0.61958  0.77255  0.48576  0.95510
    402   1.98936  4.16594  4.01256  3.43138  3.22640  3.30838  4.04096  2.47640  3.32666  1.74703  3.27974  3.68014  3.92547  3.56553  3.54262  2.96233  2.89003  2.09976  4.43940  3.58285    505 l - - -
          2.68618  4.42225  2.77519  2.73123  3.46354  2.40513  3.72494  3.29354  2.67741  2.69355  4.24690  2.90347  2.73739  3.18146  2.89801  2.37887  2.77519  2.98518  4.58477  3.61503
          0.01267  4.37511        *  0.61958  0.77255  0.00000        *
//
```
