## Supplementary material for "Knowledge-guided data mining on the standardized architecture of NRPS: subtypes, novel motifs, and sequence entanglements": C domain subtype reference HMM files: CT-DCL_20_trim_MSA.hmm

```
HMMER3/f [3.3.2 | Nov 2020]
NAME  CT-DCL_20_trim_MSA
LENG  395
ALPH  amino
RF    no
MM    no
CONS  yes
CS    no
MAP   yes
DATE  Sun Dec 25 13:29:48 2022
NSEQ  20
EFFN  1.850586
CKSUM 4093066091
STATS LOCAL MSV      -11.4105  0.69933
STATS LOCAL VITERBI  -12.0616  0.69933
STATS LOCAL FORWARD   -5.8518  0.69933
HMM          A        C        D        E        F        G        H        I        K        L        M        N        P        Q        R        S        T        V        W        Y   
            m->m     m->i     m->d     i->m     i->i     d->m     d->d
  COMPO   2.53992  4.23142  2.97988  2.70787  3.35769  3.17331  3.54174  2.80903  2.78647  2.37026  3.61616  3.10891  3.48237  2.95457  2.94207  2.53748  2.78506  2.59053  4.35803  3.42918
          2.68618  4.42225  2.77519  2.73123  3.46354  2.40513  3.72494  3.29354  2.67741  2.69355  4.24690  2.90347  2.73739  3.18146  2.89801  2.37887  2.77519  2.98518  4.58477  3.61503
          0.01550  4.57069  5.29304  0.61958  0.77255  0.00000        *
      1   3.31330  4.73667  4.53401  4.05303  2.31194  3.12478  3.93979  3.19169  3.92463  2.17326  3.83459  4.11329  4.63074  4.07202  4.07569  3.59164  3.54583  3.03425  4.24067  0.94427      1 y - - -
          2.68618  4.42225  2.77519  2.73123  3.46354  2.40513  3.72494  3.29354  2.67741  2.69355  4.24690  2.90347  2.73739  3.18146  2.89801  2.37887  2.77519  2.98518  4.58477  3.61503
          0.01550  4.57069  5.29304  0.61958  0.77255  0.48576  0.95510
      2   2.50596  3.66166  3.56998  3.02858  3.82952  3.59761  4.01171  3.21167  2.92983  2.90798  3.78849  3.42157  1.34498  3.29069  2.95489  2.88973  2.99672  2.94427  5.23609  3.44120      2 p - - -
          2.68618  4.42225  2.77519  2.73123  3.46354  2.40513  3.72494  3.29354  2.67741  2.69355  4.24690  2.90347  2.73739  3.18146  2.89801  2.37887  2.77519  2.98518  4.58477  3.61503
          0.01550  4.57069  5.29304  0.61958  0.77255  0.48576  0.95510
      3   2.50741  0.75466  4.52838  4.30710  4.70302  2.35054  4.99811  4.11193  4.21610  3.85842  4.68991  3.98365  4.07193  4.42101  4.33591  2.25817  3.05402  3.50872  6.10610  4.98049      3 c - - -
          2.68618  4.42225  2.77519  2.73123  3.46354  2.40513  3.72494  3.29354  2.67741  2.69355  4.24690  2.90347  2.73739  3.18146  2.89801  2.37887  2.77519  2.98518  4.58477  3.61503
          0.01550  4.57069  5.29304  0.61958  0.77255  0.48576  0.95510
      4   2.62910  4.57446  3.85928  3.73348  4.99920  2.65776  4.85466  4.53056  3.92065  4.19383  4.99685  3.79414  4.11019  4.16137  4.18222  0.52149  3.16872  3.80649  6.30231  5.12415      4 S - - -
          2.68618  4.42225  2.77519  2.73123  3.46354  2.40513  3.72494  3.29354  2.67741  2.69355  4.24690  2.90347  2.73739  3.18146  2.89801  2.37887  2.77519  2.98518  4.58477  3.61503
          0.01550  4.57069  5.29304  0.61958  0.77255  0.48576  0.95510
      5   2.51356  5.10316  2.72056  2.50942  4.42545  3.52108  3.32264  3.87178  2.55882  3.42389  4.21129  3.04271  1.64676  2.90982  2.79128  2.41658  3.01927  3.49518  5.61661  4.24641      5 p - - -
          2.68618  4.42225  2.77519  2.73123  3.46354  2.40513  3.72494  3.29354  2.67741  2.69355  4.24690  2.90347  2.73739  3.18146  2.89801  2.37887  2.77519  2.98518  4.58477  3.61503
          0.01550  4.57069  5.29304  0.61958  0.77255  0.48576  0.95510
      6   2.52578  4.22020  4.19891  3.61411  3.33057  3.84493  4.15773  1.83512  3.48930  2.39771  2.05838  3.82617  4.21656  3.71811  3.18776  2.60264  2.97656  2.11173  4.84780  3.65570      6 i - - -
          2.68618  4.42225  2.77519  2.73123  3.46354  2.40513  3.72494  3.29354  2.67741  2.69355  4.24690  2.90347  2.73739  3.18146  2.89801  2.37887  2.77519  2.98518  4.58477  3.61503
          0.01550  4.57069  5.29304  0.61958  0.77255  0.48576  0.95510
      7   3.25107  5.45114  3.16208  2.84059  4.37781  3.78340  2.70774  4.27835  2.55089  3.73518  4.62522  3.32789  4.26241  0.88722  2.84200  3.22732  3.48375  3.93821  5.61059  4.18965      7 q - - -
          2.68618  4.42225  2.77519  2.73123  3.46354  2.40513  3.72494  3.29354  2.67741  2.69355  4.24690  2.90347  2.73739  3.18146  2.89801  2.37887  2.77519  2.98518  4.58477  3.61503
          0.01550  4.57069  5.29304  0.61958  0.77255  0.48576  0.95510
      8   2.57631  5.28627  2.51532  1.70864  4.62236  3.50405  3.72774  4.10632  2.48140  3.58661  4.33447  2.97113  3.92371  1.99912  2.58004  2.54133  3.01720  3.67311  5.72056  4.30684      8 e - - -
          2.68618  4.42225  2.77519  2.73123  3.46354  2.40513  3.72494  3.29354  2.67741  2.69355  4.24690  2.90347  2.73739  3.18146  2.89801  2.37887  2.77519  2.98518  4.58477  3.61503
          0.01550  4.57069  5.29304  0.61958  0.77255  0.48576  0.95510
      9   1.79573  4.46961  4.00455  3.80700  4.95861  0.84666  4.84572  4.41936  3.92998  4.09444  4.87762  3.78721  4.04524  4.14606  4.18942  2.02514  3.06526  3.69518  6.28470  5.12793      9 g - - -
          2.68618  4.42225  2.77519  2.73123  3.46354  2.40513  3.72494  3.29354  2.67741  2.69355  4.24690  2.90347  2.73739  3.18146  2.89801  2.37887  2.77519  2.98518  4.58477  3.61503
          0.01550  4.57069  5.29304  0.61958  0.77255  0.48576  0.95510
     10   3.42367  4.70349  5.34512  4.77134  2.47841  4.75085  5.11067  1.02146  4.62535  1.63482  2.79425  4.88486  4.96420  4.67633  4.65271  4.10307  3.65023  2.06739  5.39207  4.30039     10 i - - -
          2.68618  4.42225  2.77519  2.73123  3.46354  2.40513  3.72494  3.29354  2.67741  2.69355  4.24690  2.90347  2.73739  3.18146  2.89801  2.37887  2.77519  2.98518  4.58477  3.61503
          0.01550  4.57069  5.29304  0.61958  0.77255  0.48576  0.95510
     11   2.97039  4.78203  5.21686  4.64017  2.44653  4.70817  4.98967  2.23060  4.49357  0.72693  3.13019  4.79673  4.91831  4.54062  4.54275  4.05003  3.68611  2.56499  5.27214  4.15631     11 l - - -
          2.68618  4.42225  2.77519  2.73123  3.46354  2.40513  3.72494  3.29354  2.67741  2.69355  4.24690  2.90347  2.73739  3.18146  2.89801  2.37887  2.77519  2.98518  4.58477  3.61503
          0.01550  4.57069  5.29304  0.61958  0.77255  0.48576  0.95510
     12   2.78949  4.21936  4.41298  3.26563  2.96213  3.92433  4.23732  2.07802  3.67165  1.43212  2.55844  3.96591  4.28105  3.85958  3.25300  3.22139  3.02065  2.24632  4.83154  3.65537     12 l - - -
          2.68618  4.42225  2.77519  2.73123  3.46354  2.40513  3.72494  3.29354  2.67741  2.69355  4.24690  2.90347  2.73739  3.18146  2.89801  2.37887  2.77519  2.98518  4.58477  3.61503
          0.01550  4.57069  5.29304  0.61958  0.77255  0.48576  0.95510
     13   1.96628  4.55658  3.66267  3.18536  4.32446  2.86836  4.25001  3.71901  3.17051  2.87458  4.22629  3.48894  4.01540  3.48367  3.54944  1.14440  2.49754  3.30303  5.67095  4.42348     13 s - - -
          2.68618  4.42225  2.77519  2.73123  3.46354  2.40513  3.72494  3.29354  2.67741  2.69355  4.24690  2.90347  2.73739  3.18146  2.89801  2.37887  2.77519  2.98518  4.58477  3.61503
          0.01550  4.57069  5.29304  0.61958  0.77255  0.48576  0.95510
     14   2.58381  5.04175  3.10442  2.54333  4.30826  3.55874  3.08505  3.74510  2.47440  2.99359  4.10560  3.06722  3.94826  1.62267  2.56490  2.59003  2.98444  3.39494  5.50850  3.53405     14 q - - -
          2.68618  4.42225  2.77519  2.73123  3.46354  2.40513  3.72494  3.29354  2.67741  2.69355  4.24690  2.90347  2.73739  3.18146  2.89801  2.37887  2.77519  2.98518  4.58477  3.61503
          0.01550  4.57069  5.29304  0.61958  0.77255  0.48576  0.95510
     15   1.86946  4.31053  3.91047  3.33742  3.43865  3.77695  4.07930  2.56384  3.25904  1.96832  3.07790  3.65095  4.15926  3.52526  3.53302  2.17524  2.71006  2.38611  4.93162  3.72364     15 a - - -
          2.68618  4.42225  2.77519  2.73123  3.46354  2.40513  3.72494  3.29354  2.67741  2.69355  4.24690  2.90347  2.73739  3.18146  2.89801  2.37887  2.77519  2.98518  4.58477  3.61503
          0.05645  4.57069  3.11146  0.61958  0.77255  0.48576  0.95510
     16   2.76385  5.10518  3.09072  2.52104  4.40822  3.15231  3.71612  3.24686  1.89314  3.38042  4.16377  3.04655  3.93847  2.42484  1.95538  2.58774  2.98918  3.09344  5.55383  4.20199     16 k - - -
          2.68618  4.42225  2.77519  2.73123  3.46354  2.40513  3.72494  3.29354  2.67741  2.69355  4.24690  2.90347  2.73739  3.18146  2.89801  2.37887  2.77519  2.98518  4.58477  3.61503
          0.01614  4.53038  5.25273  0.61958  0.77255  0.55578  0.85244
     17   2.53163  4.84935  2.74448  2.58726  3.56059  3.55055  3.76264  2.92255  2.58249  3.10221  3.92742  2.23150  3.94202  2.92773  3.03874  1.96705  2.94107  3.17290  5.36352  3.46359     17 s - - -
          2.68618  4.42225  2.77519  2.73123  3.46354  2.40513  3.72494  3.29354  2.67741  2.69355  4.24690  2.90347  2.73739  3.18146  2.89801  2.37887  2.77519  2.98518  4.58477  3.61503
          0.01614  4.53038  5.25273  0.61958  0.77255  0.55578  0.85244
     18   2.52613  5.00635  3.03873  2.52887  4.34962  2.85823  3.36563  3.78820  2.54626  3.35379  4.14428  3.05113  1.92036  2.51548  3.01525  2.41416  2.74540  3.41657  5.55787  4.20039     18 p - - -
          2.68620  4.42227  2.77506  2.73125  3.46356  2.40504  3.72496  3.29356  2.67742  2.69357  4.24691  2.90348  2.73741  3.18148  2.89802  2.37888  2.77521  2.98520  4.58479  3.61505
          0.09337  2.47803  5.25273  0.32728  1.27612  0.44434  1.02511
     19   2.79096  5.19121  2.24574  2.47069  4.55061  2.09246  2.98699  4.01707  2.57838  3.54032  4.31201  3.01337  3.94924  2.90913  3.07323  2.05799  2.50975  3.60801  5.70888  4.31333     20 s - - -
          2.68618  4.42225  2.77519  2.73123  3.46354  2.40513  3.72494  3.29354  2.67741  2.69355  4.24690  2.90347  2.73739  3.18146  2.89801  2.37887  2.77519  2.98518  4.58477  3.61503
          0.01550  4.57069  5.29304  0.61958  0.77255  0.48576  0.95510
     20   2.43531  5.01904  3.06374  2.38882  4.28667  3.53012  3.07640  3.72123  2.37291  2.98895  4.08109  2.48655  3.92126  2.85740  2.75200  2.38538  2.41418  2.86404  5.50097  3.62297     21 k - - -
          2.68618  4.42225  2.77519  2.73123  3.46354  2.40513  3.72494  3.29354  2.67741  2.69355  4.24690  2.90347  2.73739  3.18146  2.89801  2.37887  2.77519  2.98518  4.58477  3.61503
          0.01550  4.57069  5.29304  0.61958  0.77255  0.48576  0.95510
     21   4.25563  5.49819  4.73988  4.53767  2.31432  4.77291  2.92782  4.19683  4.31263  3.43353  4.71992  4.38902  5.12984  4.45826  4.39308  4.22260  4.48404  4.08713  3.98341  0.46487     22 Y - - -
          2.68618  4.42225  2.77519  2.73123  3.46354  2.40513  3.72494  3.29354  2.67741  2.69355  4.24690  2.90347  2.73739  3.18146  2.89801  2.37887  2.77519  2.98518  4.58477  3.61503
          0.01550  4.57069  5.29304  0.61958  0.77255  0.48576  0.95510
     22   2.56183  3.71788  2.52416  2.05689  4.36654  3.51810  3.71256  3.27277  2.47500  3.35945  3.64952  2.79061  3.91008  2.24690  2.95575  2.58676  2.73291  3.43837  5.54792  3.66943     23 e - - -
          2.68618  4.42225  2.77519  2.73123  3.46354  2.40513  3.72494  3.29354  2.67741  2.69355  4.24690  2.90347  2.73739  3.18146  2.89801  2.37887  2.77519  2.98518  4.58477  3.61503
          0.01550  4.57069  5.29304  0.61958  0.77255  0.48576  0.95510
     23   2.52249  3.51793  4.02955  2.88238  3.06403  3.79564  4.08966  2.08113  3.35295  2.44145  3.35780  3.14673  4.16831  3.59728  3.58315  2.79229  2.73791  1.74055  4.85329  3.65362     24 v - - -
          2.68618  4.42225  2.77519  2.73123  3.46354  2.40513  3.72494  3.29354  2.67741  2.69355  4.24690  2.90347  2.73739  3.18146  2.89801  2.37887  2.77519  2.98518  4.58477  3.61503
          0.01550  4.57069  5.29304  0.61958  0.77255  0.48576  0.95510
     24   2.72341  5.09010  2.64437  2.47554  4.38071  3.51923  2.52677  3.82944  2.47041  3.37143  4.14607  3.01222  3.91172  2.67151  2.22623  2.39084  2.73491  2.75373  5.55615  3.71921     25 r - - -
          2.68618  4.42225  2.77519  2.73123  3.46354  2.40513  3.72494  3.29354  2.67741  2.69355  4.24690  2.90347  2.73739  3.18146  2.89801  2.37887  2.77519  2.98518  4.58477  3.61503
          0.01550  4.57069  5.29304  0.61958  0.77255  0.48576  0.95510
     25   2.34605  4.24539  3.46891  3.43876  2.75337  3.79341  4.08346  2.39202  3.34315  2.07163  3.35589  3.70870  4.16507  2.49220  3.57568  3.06899  2.95151  2.06514  3.39110  3.64983     26 v - - -
          2.68618  4.42225  2.77519  2.73123  3.46354  2.40513  3.72494  3.29354  2.67741  2.69355  4.24690  2.90347  2.73739  3.18146  2.89801  2.37887  2.77519  2.98518  4.58477  3.61503
          0.01550  4.57069  5.29304  0.61958  0.77255  0.48576  0.95510
     26   2.56333  4.37067  3.72209  3.15116  3.49801  3.73084  3.99601  2.22085  2.75574  2.41947  3.13157  3.52072  4.10786  2.85528  3.40977  2.77995  2.07574  2.19645  4.96342  3.74193     27 t - - -
          2.68618  4.42225  2.77519  2.73123  3.46354  2.40513  3.72494  3.29354  2.67741  2.69355  4.24690  2.90347  2.73739  3.18146  2.89801  2.37887  2.77519  2.98518  4.58477  3.61503
          0.01550  4.57069  5.29304  0.61958  0.77255  0.48576  0.95510
     27   2.53789  3.25718  4.55147  3.94512  2.21179  3.41887  4.19961  2.36204  3.75812  2.17586  3.23220  3.99155  4.23801  3.91384  3.81251  2.95054  2.95062  1.96311  2.57508  3.55343     28 v - - -
          2.68618  4.42225  2.77519  2.73123  3.46354  2.40513  3.72494  3.29354  2.67741  2.69355  4.24690  2.90347  2.73739  3.18146  2.89801  2.37887  2.77519  2.98518  4.58477  3.61503
          0.01550  4.57069  5.29304  0.61958  0.77255  0.48576  0.95510
     28   2.94840  5.36111  3.14212  1.59220  4.74772  3.64989  3.76942  4.18398  1.74518  3.63662  4.41646  3.12403  4.04609  2.87902  1.95828  2.64916  3.16118  3.77964  5.72869  4.39952     29 e - - -
          2.68618  4.42225  2.77519  2.73123  3.46354  2.40513  3.72494  3.29354  2.67741  2.69355  4.24690  2.90347  2.73739  3.18146  2.89801  2.37887  2.77519  2.98518  4.58477  3.61503
          0.01550  4.57069  5.29304  0.61958  0.77255  0.48576  0.95510
     29   3.35134  4.62314  5.31641  4.75952  3.13846  4.72385  5.14964  1.38935  4.62374  1.77643  2.79436  4.86270  4.96825  4.73379  4.67937  4.08209  3.58746  1.20381  5.49196  4.36570     30 v - - -
          2.68618  4.42225  2.77519  2.73123  3.46354  2.40513  3.72494  3.29354  2.67741  2.69355  4.24690  2.90347  2.73739  3.18146  2.89801  2.37887  2.77519  2.98518  4.58477  3.61503
          0.01550  4.57069  5.29304  0.61958  0.77255  0.48576  0.95510
     30   2.26184  5.01116  3.07446  2.38335  4.27636  3.53541  3.30001  3.10218  2.27975  3.02835  4.07422  3.04495  3.92602  2.71811  2.14115  2.54934  2.75791  3.08565  5.49398  4.13958     31 r - - -
          2.68618  4.42225  2.77519  2.73123  3.46354  2.40513  3.72494  3.29354  2.67741  2.69355  4.24690  2.90347  2.73739  3.18146  2.89801  2.37887  2.77519  2.98518  4.58477  3.61503
          0.01550  4.57069  5.29304  0.61958  0.77255  0.48576  0.95510
     31   2.02901  4.89834  2.84914  2.67891  4.49790  2.52005  3.91730  3.94801  2.72100  3.51419  4.29484  3.15873  2.61715  3.05660  3.18735  1.72169  2.71799  3.51103  5.70720  4.36065     32 s - - -
          2.68618  4.42225  2.77519  2.73123  3.46354  2.40513  3.72494  3.29354  2.67741  2.69355  4.24690  2.90347  2.73739  3.18146  2.89801  2.37887  2.77519  2.98518  4.58477  3.61503
          0.08265  4.57069  2.67397  0.61958  0.77255  0.48576  0.95510
     32   2.35999  4.91576  3.09001  2.37443  4.16748  3.18842  3.73165  3.24527  2.52576  3.18457  3.99261  3.05399  3.49129  2.87753  2.45123  2.21174  2.31280  2.98926  5.42181  4.08260     33 s - - -
          2.68618  4.42225  2.77519  2.73123  3.46354  2.40513  3.72494  3.29354  2.67741  2.69355  4.24690  2.90347  2.73739  3.18146  2.89801  2.37887  2.77519  2.98518  4.58477  3.61503
          0.10631  4.50460  2.41020  0.61958  0.77255  0.59676  0.79983
     33   2.68047  5.04885  2.16300  2.42848  4.34190  2.72280  3.66802  3.33423  2.23107  3.03678  4.10618  2.96531  3.86665  2.78603  2.54021  2.67167  2.58901  3.41120  5.51524  4.14076     34 d - - -
          2.68629  4.42236  2.77510  2.73134  3.46365  2.40504  3.72475  3.29365  2.67752  2.69350  4.24701  2.90340  2.73751  3.18091  2.89812  2.37868  2.77531  2.98530  4.58488  3.61514
          0.56233  0.95836  3.06615  0.34596  1.22942  0.54419  0.86825
     34   2.72616  5.20757  2.25105  2.38424  4.54080  2.87565  3.68438  4.01960  2.44293  3.51119  4.26241  2.51765  3.87754  2.43916  2.74361  2.03954  2.77564  3.59417  5.65421  4.24553     38 s - - -
          2.68620  4.42228  2.77522  2.73126  3.46356  2.40515  3.72497  3.29356  2.67743  2.69357  4.24692  2.90349  2.73722  3.18149  2.89803  2.37889  2.77522  2.98495  4.58479  3.61506
          0.07572  2.69930  5.17207  0.65411  0.73377  0.38305  1.14501
     35   2.44046  4.89292  2.90097  2.57770  4.12373  2.64154  3.23152  3.20278  2.41248  2.90906  3.96591  3.09405  3.47010  2.91808  3.03044  2.25770  2.75909  2.74689  5.40095  3.55905     41 s - - -
          2.68618  4.42225  2.77519  2.73123  3.46354  2.40513  3.72494  3.29354  2.67741  2.69355  4.24690  2.90347  2.73739  3.18146  2.89801  2.37887  2.77519  2.98518  4.58477  3.61503
          0.01550  4.57069  5.29304  0.61958  0.77255  0.48576  0.95510
     36   2.56501  5.16968  3.00129  2.20399  4.49016  3.50889  3.69611  3.95653  2.12796  3.21197  4.21780  2.98745  2.63929  2.43384  2.55560  2.31078  2.95730  3.18121  5.61610  4.22436     42 k - - -
          2.68618  4.42225  2.77519  2.73123  3.46354  2.40513  3.72494  3.29354  2.67741  2.69355  4.24690  2.90347  2.73739  3.18146  2.89801  2.37887  2.77519  2.98518  4.58477  3.61503
          0.01550  4.57069  5.29304  0.61958  0.77255  0.48576  0.95510
     37   2.87646  3.55364  4.62460  4.03643  3.37564  4.06285  4.41250  2.20703  3.88114  1.88715  3.03676  4.14560  3.11484  4.06135  3.98244  3.37364  3.11234  1.23973  4.96819  3.78780     43 v - - -
          2.68618  4.42225  2.77519  2.73123  3.46354  2.40513  3.72494  3.29354  2.67741  2.69355  4.24690  2.90347  2.73739  3.18146  2.89801  2.37887  2.77519  2.98518  4.58477  3.61503
          0.01550  4.57069  5.29304  0.61958  0.77255  0.48576  0.95510
     38   3.04317  5.48335  1.06227  2.46324  4.94333  3.49458  4.01831  4.44452  2.95936  3.95413  4.76283  2.66001  4.08238  3.16984  3.51382  2.08590  2.85446  3.99114  6.11680  4.65961     44 d - - -
          2.68618  4.42225  2.77519  2.73123  3.46354  2.40513  3.72494  3.29354  2.67741  2.69355  4.24690  2.90347  2.73739  3.18146  2.89801  2.37887  2.77519  2.98518  4.58477  3.61503
          0.01550  4.57069  5.29304  0.61958  0.77255  0.48576  0.95510
     39   2.56959  3.47026  4.30450  3.71201  3.26709  3.84244  3.58150  2.18900  3.57230  2.01183  3.00896  3.87045  2.85788  3.77258  3.71295  3.13547  2.46769  1.87021  4.78316  3.59610     45 v - - -
          2.68618  4.42225  2.77519  2.73123  3.46354  2.40513  3.72494  3.29354  2.67741  2.69355  4.24690  2.90347  2.73739  3.18146  2.89801  2.37887  2.77519  2.98518  4.58477  3.61503
          0.01550  4.57069  5.29304  0.61958  0.77255  0.48576  0.95510
     40   2.40217  4.16835  2.62870  2.02030  4.51073  2.91187  3.38745  3.98359  2.43296  3.48185  3.60779  2.50537  3.89373  2.48878  2.92250  2.54778  2.77630  3.56508  5.62892  4.22956     46 e - - -
          2.68618  4.42225  2.77519  2.73123  3.46354  2.40513  3.72494  3.29354  2.67741  2.69355  4.24690  2.90347  2.73739  3.18146  2.89801  2.37887  2.77519  2.98518  4.58477  3.61503
          0.01550  4.57069  5.29304  0.61958  0.77255  0.48576  0.95510
     41   2.83271  3.88585  3.28165  2.69010  4.23486  3.64632  3.27635  3.63382  2.25114  2.93607  3.53100  3.18335  4.02514  2.69029  1.44481  2.87309  3.05153  3.32360  5.44893  4.15377     47 r - - -
          2.68618  4.42225  2.77519  2.73123  3.46354  2.40513  3.72494  3.29354  2.67741  2.69355  4.24690  2.90347  2.73739  3.18146  2.89801  2.37887  2.77519  2.98518  4.58477  3.61503
          0.01550  4.57069  5.29304  0.61958  0.77255  0.48576  0.95510
     42   3.67526  4.93948  5.49992  4.91941  2.93109  4.99292  5.28532  2.43937  4.78286  0.67784  2.72501  5.10353  5.11298  4.74892  4.79161  4.35452  3.88702  1.94365  5.43571  4.41242     48 L - - -
          2.68618  4.42225  2.77519  2.73123  3.46354  2.40513  3.72494  3.29354  2.67741  2.69355  4.24690  2.90347  2.73739  3.18146  2.89801  2.37887  2.77519  2.98518  4.58477  3.61503
          0.01550  4.57069  5.29304  0.61958  0.77255  0.48576  0.95510
     43   2.55542  4.68101  3.31429  2.57822  3.86155  3.61906  3.83891  2.65171  2.39816  2.31164  3.77007  3.22942  4.00393  2.84089  2.39993  2.63005  2.95629  2.38408  5.22605  3.94658     49 l - - -
          2.68618  4.42225  2.77519  2.73123  3.46354  2.40513  3.72494  3.29354  2.67741  2.69355  4.24690  2.90347  2.73739  3.18146  2.89801  2.37887  2.77519  2.98518  4.58477  3.61503
          0.01550  4.57069  5.29304  0.61958  0.77255  0.48576  0.95510
     44   2.33117  5.17210  2.48150  2.19380  4.49338  3.24522  3.69234  3.50258  2.31678  3.16499  4.21914  2.60495  3.89546  2.79693  2.60595  2.32990  2.95102  3.54990  5.61923  3.49574     50 e - - -
          2.68618  4.42225  2.77519  2.73123  3.46354  2.40513  3.72494  3.29354  2.67741  2.69355  4.24690  2.90347  2.73739  3.18146  2.89801  2.37887  2.77519  2.98518  4.58477  3.61503
          0.01550  4.57069  5.29304  0.61958  0.77255  0.48576  0.95510
     45   0.56704  3.13771  4.52411  4.23162  4.65405  3.25147  4.94110  3.96222  4.12724  3.76776  4.61428  3.95674  4.06376  4.34003  4.27999  2.44447  3.03552  3.41173  6.06868  4.93529     51 A - - -
          2.68618  4.42225  2.77519  2.73123  3.46354  2.40513  3.72494  3.29354  2.67741  2.69355  4.24690  2.90347  2.73739  3.18146  2.89801  2.37887  2.77519  2.98518  4.58477  3.61503
          0.01550  4.57069  5.29304  0.61958  0.77255  0.48576  0.95510
     46   4.70995  5.78638  5.27630  5.18273  3.71073  4.62969  5.00703  4.85012  4.94992  4.09981  5.43512  5.22766  5.20783  5.29133  4.93561  4.91007  5.05582  4.75037  0.18642  3.68623     52 W - - -
          2.68618  4.42225  2.77519  2.73123  3.46354  2.40513  3.72494  3.29354  2.67741  2.69355  4.24690  2.90347  2.73739  3.18146  2.89801  2.37887  2.77519  2.98518  4.58477  3.61503
          0.01550  4.57069  5.29304  0.61958  0.77255  0.48576  0.95510
     47   2.44678  3.98102  3.04704  2.48996  4.33377  3.09210  3.29582  3.77531  2.10377  3.05709  4.11336  2.81667  3.91549  2.29297  2.77472  2.42247  2.95149  2.86636  5.52856  4.16209     53 k - - -
          2.68618  4.42225  2.77519  2.73123  3.46354  2.40513  3.72494  3.29354  2.67741  2.69355  4.24690  2.90347  2.73739  3.18146  2.89801  2.37887  2.77519  2.98518  4.58477  3.61503
          0.01550  4.57069  5.29304  0.61958  0.77255  0.48576  0.95510
     48   2.45175  5.22013  2.47489  2.11322  4.56019  3.49545  3.38779  4.04254  2.18445  3.23886  4.26228  2.69995  3.88953  2.26144  2.69995  2.53442  2.95270  3.29450  5.65553  4.24772     54 e - - -
          2.68618  4.42225  2.77519  2.73123  3.46354  2.40513  3.72494  3.29354  2.67741  2.69355  4.24690  2.90347  2.73739  3.18146  2.89801  2.37887  2.77519  2.98518  4.58477  3.61503
          0.01550  4.57069  5.29304  0.61958  0.77255  0.48576  0.95510
     49   3.31478  4.59335  5.21601  4.68093  3.76242  4.71206  5.20671  1.72042  4.56434  1.63119  3.58290  4.82303  4.98892  4.75906  4.68799  4.07662  3.03428  0.97928  5.64569  4.47197     55 v - - -
          2.68618  4.42225  2.77519  2.73123  3.46354  2.40513  3.72494  3.29354  2.67741  2.69355  4.24690  2.90347  2.73739  3.18146  2.89801  2.37887  2.77519  2.98518  4.58477  3.61503
          0.01550  4.57069  5.29304  0.61958  0.77255  0.48576  0.95510
     50   3.49082  4.72178  5.48168  5.02912  4.05256  5.01568  5.77958  1.53838  4.94779  2.49095  3.80494  5.19075  5.28813  5.21741  5.12370  4.45474  3.76251  0.63562  6.14721  4.91912     56 V - - -
          2.68618  4.42225  2.77519  2.73123  3.46354  2.40513  3.72494  3.29354  2.67741  2.69355  4.24690  2.90347  2.73739  3.18146  2.89801  2.37887  2.77519  2.98518  4.58477  3.61503
          0.01550  4.57069  5.29304  0.61958  0.77255  0.48576  0.95510
     51   2.20837  5.22237  2.62305  2.42156  4.56119  3.49876  3.27730  4.04192  2.14851  3.52413  4.26550  2.63782  3.89447  2.35652  2.57224  2.22941  2.95962  3.60982  5.65779  4.25166     57 k - - -
          2.68618  4.42225  2.77519  2.73123  3.46354  2.40513  3.72494  3.29354  2.67741  2.69355  4.24690  2.90347  2.73739  3.18146  2.89801  2.37887  2.77519  2.98518  4.58477  3.61503
          0.01550  4.57069  5.29304  0.61958  0.77255  0.48576  0.95510
     52   3.38728  5.45875  3.93609  3.15636  4.86146  4.01911  3.30954  4.22949  1.95757  3.07870  4.53733  3.53162  4.35262  3.01471  0.82803  3.38664  3.52922  3.92800  5.68749  4.52908     58 r - - -
          2.68618  4.42225  2.77519  2.73123  3.46354  2.40513  3.72494  3.29354  2.67741  2.69355  4.24690  2.90347  2.73739  3.18146  2.89801  2.37887  2.77519  2.98518  4.58477  3.61503
          0.01550  4.57069  5.29304  0.61958  0.77255  0.48576  0.95510
     53   4.08670  5.67190  4.13015  4.00518  4.06329  4.26374  0.27713  4.91868  3.84840  4.29014  5.42957  4.36581  4.87204  4.39634  4.04376  4.16929  4.43549  4.63793  5.49346  4.00535     59 H - - -
          2.68618  4.42225  2.77519  2.73123  3.46354  2.40513  3.72494  3.29354  2.67741  2.69355  4.24690  2.90347  2.73739  3.18146  2.89801  2.37887  2.77519  2.98518  4.58477  3.61503
          0.01550  4.57069  5.29304  0.61958  0.77255  0.48576  0.95510
     54   1.62472  4.82438  2.89869  2.71945  4.33072  3.08579  3.91900  3.75618  2.74233  3.36077  4.16622  3.19044  2.37459  3.07783  3.19608  2.15248  2.98494  2.96347  5.59316  4.27006     60 a - - -
          2.68618  4.42225  2.77519  2.73123  3.46354  2.40513  3.72494  3.29354  2.67741  2.69355  4.24690  2.90347  2.73739  3.18146  2.89801  2.37887  2.77519  2.98518  4.58477  3.61503
          0.01550  4.57069  5.29304  0.61958  0.77255  0.48576  0.95510
     55   1.97859  4.44329  4.84468  4.28224  3.59353  4.34695  4.76425  1.27133  4.15253  2.35027  2.50540  4.42760  4.67877  4.35107  4.28503  3.67823  3.33378  1.73596  5.30660  4.12658     61 i - - -
          2.68618  4.42225  2.77519  2.73123  3.46354  2.40513  3.72494  3.29354  2.67741  2.69355  4.24690  2.90347  2.73739  3.18146  2.89801  2.37887  2.77519  2.98518  4.58477  3.61503
          0.01550  4.57069  5.29304  0.61958  0.77255  0.48576  0.95510
     56   4.04937  5.33257  5.31435  5.00586  3.57044  4.86856  5.46078  2.84839  4.78063  0.33181  3.45769  5.22623  5.21562  4.96534  4.82207  4.60991  4.32631  3.05613  5.64240  4.51238     62 L - - -
          2.68618  4.42225  2.77519  2.73123  3.46354  2.40513  3.72494  3.29354  2.67741  2.69355  4.24690  2.90347  2.73739  3.18146  2.89801  2.37887  2.77519  2.98518  4.58477  3.61503
          0.01550  4.57069  5.29304  0.61958  0.77255  0.48576  0.95510
     57   3.99833  5.67670  4.57301  3.99744  5.22620  4.27524  4.59711  4.87248  2.86374  4.25790  5.28040  4.28207  4.78187  3.82055  0.29882  4.07731  4.24079  4.57372  6.04386  5.05499     63 R - - -
          2.68618  4.42225  2.77519  2.73123  3.46354  2.40513  3.72494  3.29354  2.67741  2.69355  4.24690  2.90347  2.73739  3.18146  2.89801  2.37887  2.77519  2.98518  4.58477  3.61503
          0.01550  4.57069  5.29304  0.61958  0.77255  0.48576  0.95510
     58   2.98263  4.81227  4.26706  4.12007  4.80782  3.61317  5.05408  4.04498  4.08134  3.87540  4.91339  4.15721  4.38532  4.44323  4.26334  3.19573  0.38963  3.64368  6.15959  5.03818     64 T - - -
          2.68618  4.42225  2.77519  2.73123  3.46354  2.40513  3.72494  3.29354  2.67741  2.69355  4.24690  2.90347  2.73739  3.18146  2.89801  2.37887  2.77519  2.98518  4.58477  3.61503
          0.01550  4.57069  5.29304  0.61958  0.77255  0.48576  0.95510
     59   2.53407  4.24391  4.57154  3.98014  2.76031  4.01854  4.35377  2.14787  3.82252  1.95745  3.31520  4.09331  4.37126  4.00311  3.40157  3.32535  3.08023  1.29833  4.91489  3.73400     65 v - - -
          2.68618  4.42225  2.77519  2.73123  3.46354  2.40513  3.72494  3.29354  2.67741  2.69355  4.24690  2.90347  2.73739  3.18146  2.89801  2.37887  2.77519  2.98518  4.58477  3.61503
          0.01550  4.57069  5.29304  0.61958  0.77255  0.48576  0.95510
     60   3.68184  4.94458  5.42950  4.89381  1.05019  4.92835  4.91879  2.06749  4.73974  1.38917  3.19312  4.97483  5.08870  4.71116  4.74315  4.29102  3.89711  2.65485  5.07046  3.71006     66 f - - -
          2.68618  4.42225  2.77519  2.73123  3.46354  2.40513  3.72494  3.29354  2.67741  2.69355  4.24690  2.90347  2.73739  3.18146  2.89801  2.37887  2.77519  2.98518  4.58477  3.61503
          0.01550  4.57069  5.29304  0.61958  0.77255  0.48576  0.95510
     61   2.87448  4.55470  5.13569  4.57192  3.55507  4.57554  4.98504  1.85785  4.43368  1.35584  2.90757  4.68920  4.85187  4.57622  4.51540  3.91989  3.48927  1.26009  5.40126  4.25933     67 v - - -
          2.68618  4.42225  2.77519  2.73123  3.46354  2.40513  3.72494  3.29354  2.67741  2.69355  4.24690  2.90347  2.73739  3.18146  2.89801  2.37887  2.77519  2.98518  4.58477  3.61503
          0.01550  4.57069  5.29304  0.61958  0.77255  0.48576  0.95510
     62   2.76568  5.28043  2.41623  1.61257  4.62147  3.49959  3.34779  4.10860  2.31268  3.58291  4.32503  2.72933  3.48726  2.35399  2.76619  2.72245  2.99952  3.66947  5.71173  4.29622     68 e - - -
          2.68618  4.42225  2.77519  2.73123  3.46354  2.40513  3.72494  3.29354  2.67741  2.69355  4.24690  2.90347  2.73739  3.18146  2.89801  2.37887  2.77519  2.98518  4.58477  3.61503
          0.01550  4.57069  5.29304  0.61958  0.77255  0.48576  0.95510
     63   2.57128  5.18710  2.60738  2.18939  4.51067  3.50235  3.70191  3.98150  2.45102  3.48453  4.23731  2.58798  3.04353  2.80742  2.75484  1.89126  2.96416  3.01233  5.63594  4.23758     69 s - - -
          2.68618  4.42225  2.77519  2.73123  3.46354  2.40513  3.72494  3.29354  2.67741  2.69355  4.24690  2.90347  2.73739  3.18146  2.89801  2.37887  2.77519  2.98518  4.58477  3.61503
          0.01550  4.57069  5.29304  0.61958  0.77255  0.48576  0.95510
     64   2.30259  3.95489  3.23460  2.67555  3.98117  3.58548  3.80989  3.37579  2.49476  2.41247  3.86295  2.94331  2.23692  2.99864  2.77260  2.47420  2.95522  3.08904  5.30980  4.01009     70 p - - -
          2.68618  4.42225  2.77519  2.73123  3.46354  2.40513  3.72494  3.29354  2.67741  2.69355  4.24690  2.90347  2.73739  3.18146  2.89801  2.37887  2.77519  2.98518  4.58477  3.61503
          0.08265  4.57069  2.67397  0.61958  0.77255  0.48576  0.95510
     65   2.69835  4.91734  2.77747  2.52955  4.16056  3.52517  3.72822  3.58063  2.37046  2.70469  3.98673  2.79948  3.03478  2.87436  2.98930  2.02617  2.56630  3.25217  4.06331  3.59710     71 s - - -
          2.68619  4.42226  2.77520  2.73124  3.46355  2.40513  3.72495  3.29355  2.67741  2.69356  4.24690  2.90347  2.73740  3.18147  2.89801  2.37888  2.77506  2.98519  4.58478  3.61504
          0.05345  3.06444  5.22695  0.43440  1.04314  0.42213  1.06609
     66   2.44378  5.17329  2.79779  2.32291  4.49446  2.31517  3.28302  3.96360  2.33154  3.46838  4.22111  2.98070  3.12624  2.79963  2.49813  2.41119  2.95392  3.18580  5.62091  4.22511     73 g - - -
          2.68607  4.42228  2.77522  2.73126  3.46357  2.40515  3.72497  3.29357  2.67743  2.69358  4.24692  2.90332  2.73742  3.18149  2.89803  2.37879  2.77522  2.98521  4.58480  3.61506
          0.08951  2.51834  5.29304  0.50527  0.92469  0.48576  0.95510
     67   2.73047  5.23266  2.46902  2.19228  4.57268  3.49574  3.06309  4.05618  2.43021  3.53564  4.27538  2.62458  3.01390  2.26299  2.75432  2.55309  2.45471  3.62073  5.66760  4.25782     76 e - - -
          2.68619  4.42227  2.77521  2.73112  3.46355  2.40514  3.72496  3.29356  2.67742  2.69356  4.24691  2.90348  2.73741  3.18148  2.89802  2.37879  2.77521  2.98520  4.58478  3.61505
          0.04795  3.17516  5.29304  0.64614  0.74248  0.48576  0.95510
     68   2.55253  5.18945  2.76042  2.07562  4.51444  2.23677  3.70802  3.98483  2.45940  3.48910  4.24331  2.79673  3.90589  2.81457  2.60497  2.18229  2.97074  3.22826  5.64159  4.24346     79 e - - -
          2.68618  4.42225  2.77519  2.73123  3.46354  2.40513  3.72494  3.29354  2.67741  2.69355  4.24690  2.90347  2.73739  3.18146  2.89801  2.37887  2.77519  2.98518  4.58477  3.61503
          0.01550  4.57069  5.29304  0.61958  0.77255  0.48576  0.95510
     69   2.56272  4.77500  2.93226  2.48569  3.51233  3.58507  3.32542  3.07212  2.33476  2.37743  3.41830  3.15859  3.97249  2.81061  2.90578  2.62007  2.76746  2.85745  5.30484  3.18204     80 k - - -
          2.68618  4.42225  2.77519  2.73123  3.46354  2.40513  3.72494  3.29354  2.67741  2.69355  4.24690  2.90347  2.73739  3.18146  2.89801  2.37887  2.77519  2.98518  4.58477  3.61503
          0.01550  4.57069  5.29304  0.61958  0.77255  0.48576  0.95510
     70   3.39498  4.71644  5.02496  4.50964  1.20520  4.49258  4.26531  2.83893  4.33567  1.51799  2.88534  4.46753  4.77622  4.36978  4.35831  3.82160  3.61587  2.85103  4.49876  2.24958     81 f - - -
          2.68618  4.42225  2.77519  2.73123  3.46354  2.40513  3.72494  3.29354  2.67741  2.69355  4.24690  2.90347  2.73739  3.18146  2.89801  2.37887  2.77519  2.98518  4.58477  3.61503
          0.01550  4.57069  5.29304  0.61958  0.77255  0.48576  0.95510
     71   2.71795  3.75775  2.11656  2.92407  3.65978  3.66851  3.10408  2.81084  2.88867  2.24684  3.05590  3.35879  4.05004  3.20248  3.26971  2.70132  2.74641  2.64515  5.08321  3.42929     82 d - - -
          2.68618  4.42225  2.77519  2.73123  3.46354  2.40513  3.72494  3.29354  2.67741  2.69355  4.24690  2.90347  2.73739  3.18146  2.89801  2.37887  2.77519  2.98518  4.58477  3.61503
          0.01550  4.57069  5.29304  0.61958  0.77255  0.48576  0.95510
     72   3.25107  5.45114  3.16208  2.84059  4.37781  3.78340  2.70774  4.27835  2.55089  3.73518  4.62522  3.32789  4.26241  0.88722  2.84200  3.22732  3.48375  3.93821  5.61059  4.18965     83 q - - -
          2.68618  4.42225  2.77519  2.73123  3.46354  2.40513  3.72494  3.29354  2.67741  2.69355  4.24690  2.90347  2.73739  3.18146  2.89801  2.37887  2.77519  2.98518  4.58477  3.61503
          0.01550  4.57069  5.29304  0.61958  0.77255  0.48576  0.95510
     73   3.45585  4.69928  5.40162  4.87687  3.75887  4.92251  5.43656  1.78412  4.77401  1.85505  3.08441  5.03815  5.14480  4.93765  4.88867  4.30551  3.70031  0.78615  5.77504  4.63143     84 v - - -
          2.68618  4.42225  2.77519  2.73123  3.46354  2.40513  3.72494  3.29354  2.67741  2.69355  4.24690  2.90347  2.73739  3.18146  2.89801  2.37887  2.77519  2.98518  4.58477  3.61503
          0.01550  4.57069  5.29304  0.61958  0.77255  0.48576  0.95510
     74   3.31763  4.63990  5.17291  4.70534  4.01867  4.65454  5.41599  1.82202  4.59322  2.56464  3.81011  4.84971  5.03389  4.87680  4.77839  4.06713  3.07015  0.63254  5.95510  4.73446     85 V - - -
          2.68618  4.42225  2.77519  2.73123  3.46354  2.40513  3.72494  3.29354  2.67741  2.69355  4.24690  2.90347  2.73739  3.18146  2.89801  2.37887  2.77519  2.98518  4.58477  3.61503
          0.01550  4.57069  5.29304  0.61958  0.77255  0.48576  0.95510
     75   3.32960  4.66339  5.10849  4.51852  2.44478  4.53515  4.76353  2.56215  4.35670  0.80527  2.70460  4.62617  4.77680  4.40603  4.38876  3.86234  3.54817  2.41221  5.07852  3.23139     86 l - - -
          2.68618  4.42225  2.77519  2.73123  3.46354  2.40513  3.72494  3.29354  2.67741  2.69355  4.24690  2.90347  2.73739  3.18146  2.89801  2.37887  2.77519  2.98518  4.58477  3.61503
          0.01550  4.57069  5.29304  0.61958  0.77255  0.48576  0.95510
     76   2.79445  5.28160  2.73831  2.32439  4.63352  3.19246  3.71650  4.10716  1.62153  3.57721  4.32688  2.69986  3.93736  2.61327  2.06783  2.75480  3.02229  3.67730  5.69720  4.30549     87 k - - -
          2.68618  4.42225  2.77519  2.73123  3.46354  2.40513  3.72494  3.29354  2.67741  2.69355  4.24690  2.90347  2.73739  3.18146  2.89801  2.37887  2.77519  2.98518  4.58477  3.61503
          0.01550  4.57069  5.29304  0.61958  0.77255  0.48576  0.95510
     77   2.72991  5.23696  2.76114  2.12977  4.58028  3.49627  3.31665  4.06495  2.01552  3.54080  4.27881  2.59703  3.31675  2.34046  2.74727  2.20552  2.96136  3.62681  5.66955  4.25950     88 k - - -
          2.68618  4.42225  2.77519  2.73123  3.46354  2.40513  3.72494  3.29354  2.67741  2.69355  4.24690  2.90347  2.73739  3.18146  2.89801  2.37887  2.77519  2.98518  4.58477  3.61503
          0.01550  4.57069  5.29304  0.61958  0.77255  0.48576  0.95510
     78   2.71815  3.63932  4.02790  3.44724  3.04040  2.94307  3.16894  2.31131  3.35012  2.43888  3.35412  3.71300  2.58476  3.59391  3.57943  3.06960  2.95029  2.22222  4.84419  2.42021     89 v - - -
          2.68618  4.42225  2.77519  2.73123  3.46354  2.40513  3.72494  3.29354  2.67741  2.69355  4.24690  2.90347  2.73739  3.18146  2.89801  2.37887  2.77519  2.98518  4.58477  3.61503
          0.01550  4.57069  5.29304  0.61958  0.77255  0.48576  0.95510
     79   2.50741  5.19607  2.48761  2.33116  4.52652  3.49891  3.39066  3.46995  2.32132  3.49500  4.24078  2.77581  2.87994  2.78961  2.34477  2.29947  2.78151  3.57887  5.63748  4.23557     90 s - - -
          2.68620  4.42228  2.77522  2.73126  3.46356  2.40515  3.72497  3.29356  2.67743  2.69338  4.24692  2.90349  2.73742  3.18149  2.89803  2.37889  2.77522  2.98495  4.58479  3.61506
          0.06680  2.82027  5.29304  0.65411  0.73377  0.48576  0.95510
     80   2.39478  4.52912  3.47405  2.72863  3.68503  3.66430  3.91497  2.49897  2.88035  2.60792  3.63354  3.35397  1.85020  3.19986  3.26227  2.66897  2.95785  2.80866  5.10497  3.38622     93 p - - -
          2.68618  4.42225  2.77519  2.73123  3.46354  2.40513  3.72494  3.29354  2.67741  2.69355  4.24690  2.90347  2.73739  3.18146  2.89801  2.37887  2.77519  2.98518  4.58477  3.61503
          0.01550  4.57069  5.29304  0.61958  0.77255  0.48576  0.95510
     81   2.56394  5.18460  2.36992  2.20654  4.51102  3.01083  3.68935  3.98405  2.43178  3.18603  3.71288  2.81580  3.15622  2.60583  2.66645  2.38984  2.78049  3.24997  5.62864  4.22919     94 e - - -
          2.68618  4.42225  2.77519  2.73123  3.46354  2.40513  3.72494  3.29354  2.67741  2.69355  4.24690  2.90347  2.73739  3.18146  2.89801  2.37887  2.77519  2.98518  4.58477  3.61503
          0.01550  4.57069  5.29304  0.61958  0.77255  0.48576  0.95510
     82   2.28350  4.19910  4.48301  3.89080  2.95448  3.94322  4.27612  1.55665  3.73804  2.35007  2.94191  4.01043  3.57844  3.92386  3.84892  3.24623  2.76449  1.82612  4.85936  3.67516     95 i - - -
          2.68618  4.42225  2.77519  2.73123  3.46354  2.40513  3.72494  3.29354  2.67741  2.69355  4.24690  2.90347  2.73739  3.18146  2.89801  2.37887  2.77519  2.98518  4.58477  3.61503
          0.01550  4.57069  5.29304  0.61958  0.77255  0.48576  0.95510
     83   2.37973  4.47175  3.54507  2.59680  3.61408  3.68407  3.93277  2.47482  2.76010  2.27023  3.22261  3.39871  3.57281  3.24584  3.30498  2.40932  2.47286  2.40312  5.04965  3.80910     96 l - - -
          2.68618  4.42225  2.77519  2.73123  3.46354  2.40513  3.72494  3.29354  2.67741  2.69355  4.24690  2.90347  2.73739  3.18146  2.89801  2.37887  2.77519  2.98518  4.58477  3.61503
          0.01550  4.57069  5.29304  0.61958  0.77255  0.48576  0.95510
     84   2.51287  4.22246  4.08096  3.49792  2.72580  3.35746  3.55730  2.01540  3.12487  2.16021  3.33613  3.74393  4.17335  3.62859  3.26666  2.79963  2.76623  1.97787  4.83067  3.63410     97 v - - -
          2.68618  4.42225  2.77519  2.73123  3.46354  2.40513  3.72494  3.29354  2.67741  2.69355  4.24690  2.90347  2.73739  3.18146  2.89801  2.37887  2.77519  2.98518  4.58477  3.61503
          0.09034  4.57069  2.57659  0.61958  0.77255  0.48576  0.95510
     85   2.69174  3.54827  3.58276  3.63514  2.84325  3.80585  4.11371  2.58922  3.19300  1.57704  2.95809  3.81439  4.17416  3.71220  3.66098  3.09586  2.69567  2.05036  4.76346  3.21134     98 l - - -
          2.68618  4.42225  2.77519  2.73123  3.46354  2.40513  3.72494  3.29354  2.67741  2.69355  4.24690  2.90347  2.73739  3.18146  2.89801  2.37887  2.77519  2.98518  4.58477  3.61503
          0.01669  4.49704  5.21939  0.61958  0.77255  0.60828  0.78589
     86   2.70877  5.19952  2.73168  2.06665  4.53477  3.47444  2.83947  4.01496  2.41260  3.50045  4.24372  2.62309  3.38296  2.62033  2.75132  2.12499  2.58510  3.58506  5.63735  4.23041     99 e - - -
          2.68618  4.42225  2.77519  2.73123  3.46354  2.40513  3.72494  3.29354  2.67741  2.69355  4.24690  2.90347  2.73739  3.18146  2.89801  2.37887  2.77519  2.98518  4.58477  3.61503
          0.06090  4.49704  3.03780  0.61958  0.77255  0.41613  1.07762
     87   2.70449  2.45206  3.06334  2.47214  3.33115  3.29706  3.83484  3.20411  2.73083  2.87693  3.73760  2.72574  3.99102  3.06130  3.15118  2.50539  2.73117  2.40964  5.19714  3.91989    100 v - - -
          2.68618  4.42225  2.77519  2.73123  3.46354  2.40513  3.72494  3.29354  2.67741  2.69355  4.24690  2.90347  2.73739  3.18146  2.89801  2.37887  2.77519  2.98518  4.58477  3.61503
          0.01614  4.53038  5.25273  0.61958  0.77255  0.44434  1.02511
     88   2.71944  4.15864  2.80321  2.11826  4.44592  3.22205  3.69943  3.26906  2.45003  3.42700  4.18812  2.81080  3.90067  2.35657  2.29967  2.54686  2.55009  3.24909  5.59282  4.20531    101 e - - -
          2.68618  4.42225  2.77519  2.73123  3.46354  2.40513  3.72494  3.29354  2.67741  2.69355  4.24690  2.90347  2.73739  3.18146  2.89801  2.37887  2.77519  2.98518  4.58477  3.61503
          0.01550  4.57069  5.29304  0.61958  0.77255  0.48576  0.95510
     89   2.46845  5.23053  2.20756  2.10306  4.56303  2.86980  3.31457  4.04175  2.46226  3.53250  4.28049  2.97173  3.30382  2.81339  2.95711  2.17895  2.64406  3.61565  5.67440  4.26701    102 e - - -
          2.68618  4.42225  2.77519  2.73123  3.46354  2.40513  3.72494  3.29354  2.67741  2.69355  4.24690  2.90347  2.73739  3.18146  2.89801  2.37887  2.77519  2.98518  4.58477  3.61503
          0.08505  4.57069  2.64256  0.61958  0.77255  0.48576  0.95510
     90   2.70894  5.15717  2.28608  2.03344  4.47659  3.48213  3.68026  3.94513  2.29042  3.13940  4.20670  2.96010  3.38656  2.78673  2.91910  2.08582  2.74991  3.19227  5.60645  4.21019    103 e - - -
          2.68618  4.42225  2.77519  2.73123  3.46354  2.40513  3.72494  3.29354  2.67741  2.69355  4.24690  2.90347  2.73739  3.18146  2.89801  2.37887  2.77519  2.98518  4.58477  3.61503
          0.41858  4.50225  1.10583  0.61958  0.77255  0.50076  0.93158
     91   2.47807  4.90003  2.59093  2.26960  4.16961  3.41503  3.61946  3.60096  2.39545  2.91328  3.96770  2.92629  3.81054  2.75159  2.48826  2.34422  2.63654  2.97398  5.38728  4.03115    104 e - - -
          2.68619  4.42226  2.77521  2.73113  3.46355  2.40514  3.72465  3.29355  2.67742  2.69356  4.24691  2.90348  2.73741  3.18148  2.89802  2.37888  2.77521  2.98520  4.58478  3.61504
          0.06626  2.87251  4.88497  0.64377  0.74509  0.34843  1.22347
     92   2.45997  5.29968  1.80072  1.94767  4.62509  3.48520  3.73929  3.58709  2.51981  3.59684  4.35265  2.48847  3.92365  2.47432  3.02498  2.75169  3.03669  3.68093  5.73900  4.31917    107 d - - -
          2.68618  4.42225  2.77519  2.73123  3.46354  2.40513  3.72494  3.29354  2.67741  2.69355  4.24690  2.90347  2.73739  3.18146  2.89801  2.37887  2.77519  2.98518  4.58477  3.61503
          0.01631  4.52020  5.24255  0.61958  0.77255  0.57229  0.83064
     93   1.76609  4.46693  3.53257  2.97270  3.28092  3.22997  3.94061  3.02182  2.93431  2.55826  3.61336  3.38365  3.16022  3.24331  3.30481  2.33154  2.70895  2.39834  5.08758  3.84536    108 a - - -
          2.68618  4.42225  2.77519  2.73123  3.46354  2.40513  3.72494  3.29354  2.67741  2.69355  4.24690  2.90347  2.73739  3.18146  2.89801  2.37887  2.77519  2.98518  4.58477  3.61503
          0.01631  4.52020  5.24255  0.61958  0.77255  0.57229  0.83064
     94   2.42109  4.23860  4.65362  4.05704  2.95027  4.03606  4.36691  2.01805  3.88736  1.43197  3.23950  4.13780  4.37970  4.04137  3.95873  3.34655  3.08838  1.81448  4.88214  3.23479    109 l - - -
          2.68618  4.42225  2.77519  2.73123  3.46354  2.40513  3.72494  3.29354  2.67741  2.69355  4.24690  2.90347  2.73739  3.18146  2.89801  2.37887  2.77519  2.98518  4.58477  3.61503
          0.01631  4.52020  5.24255  0.61958  0.77255  0.57229  0.83064
     95   2.33254  5.13770  2.79146  2.23865  4.45213  3.48969  3.68038  3.91683  2.30831  3.42980  3.64957  2.79105  3.11846  2.78768  2.30802  2.51014  2.55766  3.22069  5.58927  4.19788    110 e - - -
          2.68618  4.42225  2.77519  2.73123  3.46354  2.40513  3.72494  3.29354  2.67741  2.69355  4.24690  2.90347  2.73739  3.18146  2.89801  2.37887  2.77519  2.98518  4.58477  3.61503
          0.01631  4.52020  5.24255  0.61958  0.77255  0.57229  0.83064
     96   2.70383  5.14681  2.78852  2.28884  4.46462  3.18574  3.67827  3.46903  2.31655  3.44032  4.19479  2.78655  3.18635  2.22624  2.69641  2.39443  2.61393  3.52273  3.81493  4.20235    111 q - - -
          2.68619  4.42226  2.77520  2.73124  3.46355  2.40514  3.72495  3.29355  2.67742  2.69356  4.24691  2.90348  2.73740  3.18147  2.89802  2.37877  2.77520  2.98519  4.58478  3.61504
          0.17439  2.97904  2.21465  0.41716  1.07562  0.43522  1.04163
     97   2.64715  4.47390  4.92376  4.33132  2.59804  4.34462  4.67026  2.05247  4.17442  1.05814  2.77842  4.44580  4.62427  4.27478  4.23191  3.66737  3.35198  2.19112  5.07913  3.96511    113 l - - -
          2.68618  4.42225  2.77519  2.73123  3.46354  2.40513  3.72494  3.29354  2.67741  2.69355  4.24690  2.90347  2.73739  3.18146  2.89801  2.37887  2.77519  2.98518  4.58477  3.61503
          0.01721  4.46668  5.18902  0.61958  0.77255  0.65241  0.73562
     98   2.38880  3.95063  2.32991  2.13615  4.41919  3.47565  3.67158  3.45194  2.28554  3.40065  4.16247  2.62738  3.87121  2.78187  2.91082  2.20924  2.92396  3.48162  5.56679  4.17864    114 e - - -
          2.68618  4.42225  2.77519  2.73123  3.46354  2.40513  3.72494  3.29354  2.67741  2.69355  4.24690  2.90347  2.73739  3.18146  2.89801  2.37887  2.77519  2.98518  4.58477  3.61503
          0.01721  4.46668  5.18902  0.61958  0.77255  0.65241  0.73562
     99   2.29753  3.87734  2.77846  2.34172  4.28498  2.90549  3.70333  3.72316  2.47808  3.28736  4.07433  2.54451  3.88778  2.83137  2.95411  2.08306  2.73996  3.08851  5.49225  4.13091    115 s - - -
          2.68618  4.42225  2.77519  2.73123  3.46354  2.40513  3.72494  3.29354  2.67741  2.69355  4.24690  2.90347  2.73739  3.18146  2.89801  2.37887  2.77519  2.98518  4.58477  3.61503
          0.01721  4.46668  5.18902  0.61958  0.77255  0.65241  0.73562
    100   2.52540  3.83912  2.96582  2.67966  3.86110  3.56926  3.78986  2.75338  2.51440  2.53591  3.35578  3.16645  3.42550  2.50119  2.66822  2.78627  2.63781  2.97701  5.21596  3.43426    116 q - - -
          2.68618  4.42225  2.77519  2.73123  3.46354  2.40513  3.72494  3.29354  2.67741  2.69355  4.24690  2.90347  2.73739  3.18146  2.89801  2.37887  2.77519  2.98518  4.58477  3.61503
          0.05764  4.46668  3.11163  0.61958  0.77255  0.65241  0.73562
    101   2.40511  5.14630  2.93959  2.06657  4.46867  3.11294  3.23028  3.93478  2.28328  3.43875  4.19591  2.94719  2.38858  2.59094  2.64895  2.67493  2.93283  3.52530  5.58966  4.19850    117 e - - -
          2.68618  4.42225  2.77519  2.73123  3.46354  2.40513  3.72494  3.29354  2.67741  2.69355  4.24690  2.90347  2.73739  3.18146  2.89801  2.37887  2.77519  2.98518  4.58477  3.61503
          0.01791  4.42695  5.14929  0.61958  0.77255  0.70551  0.68093
    102   2.67419  4.80084  3.12951  2.57406  4.03768  3.22758  3.74043  3.44327  2.55595  2.69567  3.89416  3.08053  2.42842  2.68472  2.80502  2.23291  2.57540  2.89485  5.33220  4.01512    118 s - - -
          2.68618  4.42225  2.77519  2.73123  3.46354  2.40513  3.72494  3.29354  2.67741  2.69355  4.24690  2.90347  2.73739  3.18146  2.89801  2.37887  2.77519  2.98518  4.58477  3.61503
          0.01791  4.42695  5.14929  0.61958  0.77255  0.36942  1.17485
    103   2.53517  4.22467  4.07477  3.49207  2.70552  3.80147  4.09661  2.50079  3.38830  2.02127  3.33808  3.74054  3.20696  3.24021  3.60270  2.46163  2.70663  1.97329  4.83275  3.23247    119 v - - -
          2.68618  4.42225  2.77519  2.73123  3.46354  2.40513  3.72494  3.29354  2.67741  2.69355  4.24690  2.90347  2.73739  3.18146  2.89801  2.37887  2.77519  2.98518  4.58477  3.61503
          0.04948  4.57069  3.27205  0.61958  0.77255  0.48576  0.95510
    104   2.71204  5.20512  2.28020  2.20907  3.75620  3.48560  3.67545  4.02328  2.17756  3.50703  4.24805  2.63032  3.46492  2.54807  2.70386  2.40840  2.56175  3.59166  5.64220  4.23548    120 k - - -
          2.68619  4.42227  2.77521  2.73112  3.46355  2.40514  3.72496  3.29356  2.67742  2.69356  4.24691  2.90348  2.73741  3.18148  2.89787  2.37888  2.77521  2.98520  4.58478  3.61505
          0.08652  3.14170  3.22702  0.64614  0.74248  0.54440  0.86795
    105   2.55650  4.45135  3.11956  2.72699  2.52792  3.65823  3.45470  2.76045  2.70059  2.40517  3.55251  3.37024  4.03870  3.21702  3.27727  2.66569  2.48951  2.72817  3.89124  3.06682    123 l - - -
          2.68618  4.42225  2.77519  2.73123  3.46354  2.40513  3.72494  3.29354  2.67741  2.69355  4.24690  2.90347  2.73739  3.18146  2.89801  2.37887  2.77519  2.98518  4.58477  3.61503
          0.01661  4.50215  5.22450  0.61958  0.77255  0.42016  1.06986
    106   2.58150  5.14554  2.80998  2.22126  4.45691  2.88933  3.69762  3.51069  2.30812  3.43632  4.19529  2.80854  3.47721  2.80605  2.47575  2.30511  2.62610  3.51796  3.54341  4.20938    124 e - - -
          2.68594  4.42241  2.77509  2.73127  3.46370  2.40488  3.72472  3.29294  2.67746  2.69343  4.24706  2.90363  2.73755  3.18162  2.89801  2.37903  2.77535  2.98534  4.58493  3.61519
          0.31264  1.33385  5.29304  0.81609  0.58368  0.48576  0.95510
    107   2.71863  3.58380  2.42883  2.40708  3.60603  3.17729  3.75482  3.01927  2.24144  2.77618  3.98768  3.08229  3.52386  2.90548  2.67641  2.56432  2.94996  2.98785  5.41999  4.08544    129 k - - -
          2.68618  4.42225  2.77519  2.73123  3.46354  2.40513  3.72494  3.29354  2.67741  2.69355  4.24690  2.90347  2.73739  3.18146  2.89801  2.37887  2.77519  2.98518  4.58477  3.61503
          0.01550  4.57069  5.29304  0.61958  0.77255  0.48576  0.95510
    108   2.71911  5.06299  2.82962  2.48398  3.54591  2.76513  3.12328  3.78874  2.15113  3.03366  4.12087  3.01890  3.18776  2.83820  2.77409  2.44526  2.48702  3.41928  5.53536  3.55693    130 k - - -
          2.68618  4.42225  2.77519  2.73123  3.46354  2.40513  3.72494  3.29354  2.67741  2.69355  4.24690  2.90347  2.73739  3.18146  2.89801  2.37887  2.77519  2.98518  4.58477  3.61503
          0.01550  4.57069  5.29304  0.61958  0.77255  0.48576  0.95510
    109   2.72364  4.08749  2.99350  2.16825  4.50355  3.14708  3.38760  3.97356  2.32422  3.47472  4.22597  2.79194  3.89756  2.26754  2.23410  2.28811  2.95444  3.24412  5.62379  4.22804    131 e - - -
          2.68618  4.42225  2.77519  2.73123  3.46354  2.40513  3.72494  3.29354  2.67741  2.69355  4.24690  2.90347  2.73739  3.18146  2.89801  2.37887  2.77519  2.98518  4.58477  3.61503
          0.01550  4.57069  5.29304  0.61958  0.77255  0.48576  0.95510
    110   2.72687  3.64391  3.66927  2.85981  3.54272  3.72150  3.98443  2.51772  3.04158  2.32380  3.51398  3.48784  1.81881  2.99073  3.37642  2.97336  2.95973  2.43045  5.00179  3.77476    132 p - - -
          2.68618  4.42225  2.77519  2.73123  3.46354  2.40513  3.72494  3.29354  2.67741  2.69355  4.24690  2.90347  2.73739  3.18146  2.89801  2.37887  2.77519  2.98518  4.58477  3.61503
          0.01550  4.57069  5.29304  0.61958  0.77255  0.48576  0.95510
    111   2.37291  4.66049  3.34089  2.78880  3.87360  3.25180  3.87236  3.25217  2.75876  2.73264  3.07781  3.25564  1.78452  2.82942  3.17245  2.84137  2.71114  2.98389  5.24414  3.96852    133 p - - -
          2.68618  4.42225  2.77519  2.73123  3.46354  2.40513  3.72494  3.29354  2.67741  2.69355  4.24690  2.90347  2.73739  3.18146  2.89801  2.37887  2.77519  2.98518  4.58477  3.61503
          0.01550  4.57069  5.29304  0.61958  0.77255  0.48576  0.95510
    112   3.27277  4.92518  4.00130  3.50078  2.76726  4.12290  1.08651  3.45405  3.30671  2.98403  3.06184  3.79037  4.49288  3.66247  3.58432  3.41706  3.50043  3.26753  4.38632  2.09099    134 h - - -
          2.68618  4.42225  2.77519  2.73123  3.46354  2.40513  3.72494  3.29354  2.67741  2.69355  4.24690  2.90347  2.73739  3.18146  2.89801  2.37887  2.77519  2.98518  4.58477  3.61503
          0.01550  4.57069  5.29304  0.61958  0.77255  0.48576  0.95510
    113   2.63473  5.13816  3.18823  2.60238  4.44612  3.61519  3.04342  3.34645  2.26057  3.11925  4.19837  3.11471  3.99672  2.20797  1.63293  2.83391  3.05422  3.51125  5.56923  4.24256    135 r - - -
          2.68618  4.42225  2.77519  2.73123  3.46354  2.40513  3.72494  3.29354  2.67741  2.69355  4.24690  2.90347  2.73739  3.18146  2.89801  2.37887  2.77519  2.98518  4.58477  3.61503
          0.01550  4.57069  5.29304  0.61958  0.77255  0.48576  0.95510
    114   2.84010  4.55912  5.06317  4.46728  2.61408  4.44891  4.77154  2.29688  4.30303  0.98332  2.47606  4.56698  4.71506  4.37944  4.33869  3.77539  3.44678  2.08275  5.14401  4.04329    136 l - - -
          2.68618  4.42225  2.77519  2.73123  3.46354  2.40513  3.72494  3.29354  2.67741  2.69355  4.24690  2.90347  2.73739  3.18146  2.89801  2.37887  2.77519  2.98518  4.58477  3.61503
          0.01550  4.57069  5.29304  0.61958  0.77255  0.48576  0.95510
    115   2.53858  3.45522  3.80685  3.23482  3.46437  3.74201  4.02916  2.58586  3.16445  2.26112  3.45087  3.57647  4.12445  3.44299  2.86024  2.58922  1.75874  2.41271  4.93980  3.72524    137 t - - -
          2.68618  4.42225  2.77519  2.73123  3.46354  2.40513  3.72494  3.29354  2.67741  2.69355  4.24690  2.90347  2.73739  3.18146  2.89801  2.37887  2.77519  2.98518  4.58477  3.61503
          0.01550  4.57069  5.29304  0.61958  0.77255  0.48576  0.95510
    116   3.38389  4.65788  5.34255  4.77664  2.93464  4.73671  5.13440  1.30276  4.63388  1.48229  2.95693  4.87904  4.96588  4.71133  4.67032  4.09259  3.61545  1.50924  5.44277  4.33927    138 i - - -
          2.68618  4.42225  2.77519  2.73123  3.46354  2.40513  3.72494  3.29354  2.67741  2.69355  4.24690  2.90347  2.73739  3.18146  2.89801  2.37887  2.77519  2.98518  4.58477  3.61503
          0.01550  4.57069  5.29304  0.61958  0.77255  0.48576  0.95510
    117   2.37443  2.20345  4.35370  3.75867  2.73866  3.30656  4.15859  2.59483  3.24147  2.05377  3.27028  3.89402  4.21465  3.80027  3.73170  3.14301  2.95136  2.40445  3.76117  2.61803    139 l - - -
          2.68618  4.42225  2.77519  2.73123  3.46354  2.40513  3.72494  3.29354  2.67741  2.69355  4.24690  2.90347  2.73739  3.18146  2.89801  2.37887  2.77519  2.98518  4.58477  3.61503
          0.01550  4.57069  5.29304  0.61958  0.77255  0.48576  0.95510
    118   2.74410  5.21469  2.99434  2.06212  4.55035  3.51412  3.27401  4.02278  2.29597  3.51134  4.26019  2.98715  3.90849  2.15848  2.53618  2.21164  2.38015  3.60078  5.64860  4.25335    140 e - - -
          2.68618  4.42225  2.77519  2.73123  3.46354  2.40513  3.72494  3.29354  2.67741  2.69355  4.24690  2.90347  2.73739  3.18146  2.89801  2.37887  2.77519  2.98518  4.58477  3.61503
          0.01550  4.57069  5.29304  0.61958  0.77255  0.48576  0.95510
    119   2.57157  4.72071  2.96245  2.70738  3.91411  3.19678  3.82336  2.69542  2.68974  2.44002  3.81098  3.19547  3.98771  3.02731  2.68329  2.39621  2.04719  3.02705  5.26423  3.97373    141 t - - -
          2.68618  4.42225  2.77519  2.73123  3.46354  2.40513  3.72494  3.29354  2.67741  2.69355  4.24690  2.90347  2.73739  3.18146  2.89801  2.37887  2.77519  2.98518  4.58477  3.61503
          0.01550  4.57069  5.29304  0.61958  0.77255  0.48576  0.95510
    120   2.44587  5.02011  2.51589  2.50703  4.28934  3.52921  3.02898  3.33036  2.50686  3.29376  4.08455  3.03765  3.48383  2.86048  2.98186  1.84606  2.65713  3.37000  5.50431  3.54924    142 s - - -
          2.68619  4.42226  2.77520  2.73124  3.46355  2.40503  3.72495  3.29355  2.67742  2.69356  4.24690  2.90347  2.73740  3.18147  2.89801  2.37888  2.77520  2.98519  4.58478  3.61504
          0.05152  3.09693  5.29304  0.42870  1.05370  0.48576  0.95510
    121   2.35593  5.21944  2.75440  2.08200  4.55243  3.49828  3.69702  4.03125  2.33898  3.51992  4.26507  2.58788  3.39667  2.63527  2.93491  2.11105  2.42460  3.60394  5.65956  4.25345    144 e - - -
          2.68618  4.42225  2.77519  2.73123  3.46354  2.40513  3.72494  3.29354  2.67741  2.69355  4.24690  2.90347  2.73739  3.18146  2.89801  2.37887  2.77519  2.98518  4.58477  3.61503
          0.01550  4.57069  5.29304  0.61958  0.77255  0.48576  0.95510
    122   2.95322  5.32650  2.48027  2.49770  4.77119  1.29392  3.96546  4.24950  2.85232  3.77975  4.58217  2.75029  4.04840  2.78527  3.37136  2.13077  3.24403  3.82236  5.95703  4.53968    145 g - - -
          2.68618  4.42225  2.77519  2.73123  3.46354  2.40513  3.72494  3.29354  2.67741  2.69355  4.24690  2.90347  2.73739  3.18146  2.89801  2.37887  2.77519  2.98518  4.58477  3.61503
          0.01550  4.57069  5.29304  0.61958  0.77255  0.48576  0.95510
    123   2.72513  5.22556  2.60104  1.99857  4.56622  3.21263  3.68588  4.04904  2.30380  3.20667  4.26781  2.76791  3.89142  2.39584  2.34425  2.38288  2.73889  3.61392  5.66028  4.25192    146 e - - -
          2.68618  4.42225  2.77519  2.73123  3.46354  2.40513  3.72494  3.29354  2.67741  2.69355  4.24690  2.90347  2.73739  3.18146  2.89801  2.37887  2.77519  2.98518  4.58477  3.61503
          0.01550  4.57069  5.29304  0.61958  0.77255  0.48576  0.95510
    124   2.47595  4.41208  4.79324  4.23112  3.62172  4.30886  4.72581  1.87427  4.10482  1.90992  3.53358  4.38082  4.64879  4.31575  4.24709  3.63718  2.66380  1.14767  5.29576  4.10348    147 v - - -
          2.68618  4.42225  2.77519  2.73123  3.46354  2.40513  3.72494  3.29354  2.67741  2.69355  4.24690  2.90347  2.73739  3.18146  2.89801  2.37887  2.77519  2.98518  4.58477  3.61503
          0.01550  4.57069  5.29304  0.61958  0.77255  0.48576  0.95510
    125   2.87199  4.34880  4.24254  3.67746  1.85670  3.94191  4.06998  2.78310  3.55401  2.02376  3.43618  3.87230  4.30493  3.09635  3.74119  3.23078  2.60746  2.60437  4.62538  1.94417    148 f - - -
          2.68618  4.42225  2.77519  2.73123  3.46354  2.40513  3.72494  3.29354  2.67741  2.69355  4.24690  2.90347  2.73739  3.18146  2.89801  2.37887  2.77519  2.98518  4.58477  3.61503
          0.01550  4.57069  5.29304  0.61958  0.77255  0.48576  0.95510
    126   2.57843  2.34973  4.62234  4.01713  2.92994  3.42761  4.25993  2.08535  3.82740  1.89802  2.90638  4.05376  4.28646  3.97899  3.87410  3.23443  2.98926  1.86818  4.78138  3.60313    149 v - - -
          2.68618  4.42225  2.77519  2.73123  3.46354  2.40513  3.72494  3.29354  2.67741  2.69355  4.24690  2.90347  2.73739  3.18146  2.89801  2.37887  2.77519  2.98518  4.58477  3.61503
          0.01550  4.57069  5.29304  0.61958  0.77255  0.48576  0.95510
    127   2.84976  5.22456  3.16169  2.35674  4.56596  3.61106  3.73734  4.00227  1.90429  2.87868  4.27754  2.86044  3.99326  2.66657  1.64142  2.82984  3.06686  3.61607  5.63090  3.64169    150 r - - -
          2.68618  4.42225  2.77519  2.73123  3.46354  2.40513  3.72494  3.29354  2.67741  2.69355  4.24690  2.90347  2.73739  3.18146  2.89801  2.37887  2.77519  2.98518  4.58477  3.61503
          0.01550  4.57069  5.29304  0.61958  0.77255  0.48576  0.95510
    128   3.72543  4.97834  5.56229  4.98568  2.01446  5.03715  5.25791  2.27270  4.84440  0.71451  3.07758  5.14845  5.14076  4.77711  4.82969  4.40310  3.93388  2.42521  5.37104  4.27934    151 l - - -
          2.68618  4.42225  2.77519  2.73123  3.46354  2.40513  3.72494  3.29354  2.67741  2.69355  4.24690  2.90347  2.73739  3.18146  2.89801  2.37887  2.77519  2.98518  4.58477  3.61503
          0.01550  4.57069  5.29304  0.61958  0.77255  0.48576  0.95510
    129   2.78235  5.27757  1.78736  1.80441  4.60840  3.50523  3.34851  3.57537  2.48549  3.57544  4.32592  2.97330  3.92486  2.47822  2.77064  2.74113  3.01716  3.66154  5.71339  4.30164    152 d - - -
          2.68618  4.42225  2.77519  2.73123  3.46354  2.40513  3.72494  3.29354  2.67741  2.69355  4.24690  2.90347  2.73739  3.18146  2.89801  2.37887  2.77519  2.98518  4.58477  3.61503
          0.01550  4.57069  5.29304  0.61958  0.77255  0.48576  0.95510
    130   2.71561  4.40375  4.90452  4.33324  3.54953  4.33941  4.73520  1.20847  4.18845  2.02795  2.70482  4.44020  4.66256  4.36767  4.28670  3.66863  2.87800  1.68031  5.24328  4.06480    153 i - - -
          2.68618  4.42225  2.77519  2.73123  3.46354  2.40513  3.72494  3.29354  2.67741  2.69355  4.24690  2.90347  2.73739  3.18146  2.89801  2.37887  2.77519  2.98518  4.58477  3.61503
          0.01550  4.57069  5.29304  0.61958  0.77255  0.48576  0.95510
    131   2.81858  5.09914  2.93107  2.58990  4.59597  2.67764  3.33740  4.07185  2.74667  3.62009  4.41287  1.97207  4.00426  3.07054  3.22078  1.41821  3.11560  3.64757  5.79387  4.41640    154 s - - -
          2.68618  4.42225  2.77519  2.73123  3.46354  2.40513  3.72494  3.29354  2.67741  2.69355  4.24690  2.90347  2.73739  3.18146  2.89801  2.37887  2.77519  2.98518  4.58477  3.61503
          0.01550  4.57069  5.29304  0.61958  0.77255  0.48576  0.95510
    132   3.21552  5.19593  3.45251  3.01895  3.50356  3.89201  1.01122  3.86354  2.37260  3.38397  4.31978  3.45125  4.30870  3.24462  2.92335  3.25019  3.43248  3.59663  4.98264  2.90313    155 h - - -
          2.68618  4.42225  2.77519  2.73123  3.46354  2.40513  3.72494  3.29354  2.67741  2.69355  4.24690  2.90347  2.73739  3.18146  2.89801  2.37887  2.77519  2.98518  4.58477  3.61503
          0.01550  4.57069  5.29304  0.61958  0.77255  0.48576  0.95510
    133   1.07790  4.50892  4.36892  3.83594  3.72793  4.04804  4.59613  2.18929  3.74098  2.29419  3.62391  4.08939  4.48908  4.01712  3.99712  3.38747  3.26523  1.94035  5.39773  4.19445    156 a - - -
          2.68618  4.42225  2.77519  2.73123  3.46354  2.40513  3.72494  3.29354  2.67741  2.69355  4.24690  2.90347  2.73739  3.18146  2.89801  2.37887  2.77519  2.98518  4.58477  3.61503
          0.01550  4.57069  5.29304  0.61958  0.77255  0.48576  0.95510
    134   2.91360  4.65448  5.21919  4.66640  3.57116  4.70364  5.13506  1.74057  4.53668  0.98356  3.38272  4.81396  4.95705  4.67149  4.62896  4.06009  3.60066  1.66610  5.51054  4.39030    157 l - - -
          2.68618  4.42225  2.77519  2.73123  3.46354  2.40513  3.72494  3.29354  2.67741  2.69355  4.24690  2.90347  2.73739  3.18146  2.89801  2.37887  2.77519  2.98518  4.58477  3.61503
          0.01550  4.57069  5.29304  0.61958  0.77255  0.48576  0.95510
    135   2.81591  4.19656  4.65475  4.05566  2.70400  3.99705  4.33685  1.91240  3.87700  2.15784  2.51022  4.11350  4.35159  4.03492  3.93812  2.98112  2.79058  1.49966  4.86119  3.68348    158 v - - -
          2.68618  4.42225  2.77519  2.73123  3.46354  2.40513  3.72494  3.29354  2.67741  2.69355  4.24690  2.90347  2.73739  3.18146  2.89801  2.37887  2.77519  2.98518  4.58477  3.61503
          0.01550  4.57069  5.29304  0.61958  0.77255  0.48576  0.95510
    136   3.92407  5.99295  0.28747  3.05395  5.50789  3.91367  4.76849  5.29623  4.01013  4.78396  5.82682  3.62879  4.61224  4.04150  4.58165  3.84040  4.29096  4.87312  6.50782  5.33063    159 D - - -
          2.68618  4.42225  2.77519  2.73123  3.46354  2.40513  3.72494  3.29354  2.67741  2.69355  4.24690  2.90347  2.73739  3.18146  2.89801  2.37887  2.77519  2.98518  4.58477  3.61503
          0.01550  4.57069  5.29304  0.61958  0.77255  0.48576  0.95510
    137   1.87856  4.63373  3.47900  2.95573  3.96816  1.51834  3.99865  3.37579  2.86771  3.04728  3.91116  3.36793  4.04591  3.24133  2.87476  2.86031  3.01073  3.08057  3.78445  4.06956    160 g - - -
          2.68618  4.42225  2.77519  2.73123  3.46354  2.40513  3.72494  3.29354  2.67741  2.69355  4.24690  2.90347  2.73739  3.18146  2.89801  2.37887  2.77519  2.98518  4.58477  3.61503
          0.01550  4.57069  5.29304  0.61958  0.77255  0.48576  0.95510
    138   2.55572  4.28681  3.89780  3.32154  3.03584  3.36070  3.32979  2.75253  3.24187  2.20366  3.06325  3.63329  4.14106  3.50446  3.51076  2.14417  2.24894  2.27294  3.88646  3.68012    161 s - - -
          2.68618  4.42225  2.77519  2.73123  3.46354  2.40513  3.72494  3.29354  2.67741  2.69355  4.24690  2.90347  2.73739  3.18146  2.89801  2.37887  2.77519  2.98518  4.58477  3.61503
          0.01550  4.57069  5.29304  0.61958  0.77255  0.48576  0.95510
    139   2.57810  4.51631  3.95445  3.77174  4.87474  3.27643  4.81129  4.30685  3.83325  4.02670  4.85674  3.79084  4.08096  4.11696  4.08060  0.55279  2.59804  3.65978  6.22115  5.02601    162 S - - -
          2.68618  4.42225  2.77519  2.73123  3.46354  2.40513  3.72494  3.29354  2.67741  2.69355  4.24690  2.90347  2.73739  3.18146  2.89801  2.37887  2.77519  2.98518  4.58477  3.61503
          0.01550  4.57069  5.29304  0.61958  0.77255  0.48576  0.95510
    140   2.32954  4.21768  4.62791  4.02867  2.90450  4.00057  4.33238  2.04868  3.85621  1.65303  2.35228  4.10431  4.35125  4.01308  3.92633  3.30894  2.57314  2.08223  4.85936  3.68812    163 l - - -
          2.68618  4.42225  2.77519  2.73123  3.46354  2.40513  3.72494  3.29354  2.67741  2.69355  4.24690  2.90347  2.73739  3.18146  2.89801  2.37887  2.77519  2.98518  4.58477  3.61503
          0.01550  4.57069  5.29304  0.61958  0.77255  0.48576  0.95510
    141   2.13522  5.00936  2.42040  2.51104  3.72917  3.20223  3.36152  3.70701  2.32853  2.98080  3.60276  3.04076  3.92265  2.86171  2.98186  2.20611  2.73106  3.35617  5.49381  4.13749    164 a - - -
          2.68618  4.42225  2.77519  2.73123  3.46354  2.40513  3.72494  3.29354  2.67741  2.69355  4.24690  2.90347  2.73739  3.18146  2.89801  2.37887  2.77519  2.98518  4.58477  3.61503
          0.01550  4.57069  5.29304  0.61958  0.77255  0.48576  0.95510
    142   2.87828  4.31764  4.40173  3.82089  3.40492  4.02082  4.34607  1.34776  3.18913  1.71664  3.36623  4.01994  3.58243  3.90634  3.83774  3.32119  3.11317  2.11983  4.99479  3.81046    165 i - - -
          2.68618  4.42225  2.77519  2.73123  3.46354  2.40513  3.72494  3.29354  2.67741  2.69355  4.24690  2.90347  2.73739  3.18146  2.89801  2.37887  2.77519  2.98518  4.58477  3.61503
          0.01550  4.57069  5.29304  0.61958  0.77255  0.48576  0.95510
    143   3.73763  4.96115  5.61561  5.09119  3.49187  5.16292  5.57013  1.10771  4.94364  0.98814  3.25543  5.29365  5.27808  4.98164  4.98707  4.57557  3.96740  2.25447  5.68278  4.62855    166 l - - -
          2.68618  4.42225  2.77519  2.73123  3.46354  2.40513  3.72494  3.29354  2.67741  2.69355  4.24690  2.90347  2.73739  3.18146  2.89801  2.37887  2.77519  2.98518  4.58477  3.61503
          0.01550  4.57069  5.29304  0.61958  0.77255  0.48576  0.95510
    144   2.53174  4.17024  4.27434  3.68281  2.97936  3.83494  4.14414  2.22428  3.54723  1.79941  2.74772  3.85235  4.20306  2.99253  3.00796  2.85985  2.94974  2.14217  3.86058  3.59599    167 l - - -
          2.68618  4.42225  2.77519  2.73123  3.46354  2.40513  3.72494  3.29354  2.67741  2.69355  4.24690  2.90347  2.73739  3.18146  2.89801  2.37887  2.77519  2.98518  4.58477  3.61503
          0.01550  4.57069  5.29304  0.61958  0.77255  0.48576  0.95510
    145   2.61061  5.25235  2.74784  2.30481  4.59712  3.52453  2.92565  4.07109  2.27570  3.54886  4.29731  2.80359  3.92297  2.49433  1.70948  2.73363  2.99889  3.64375  5.67622  4.28181    168 r - - -
          2.68618  4.42225  2.77519  2.73123  3.46354  2.40513  3.72494  3.29354  2.67741  2.69355  4.24690  2.90347  2.73739  3.18146  2.89801  2.37887  2.77519  2.98518  4.58477  3.61503
          0.01550  4.57069  5.29304  0.61958  0.77255  0.48576  0.95510
    146   3.46402  6.18183  0.74499  1.64558  5.45139  3.54898  4.20002  5.03992  3.35812  4.48956  5.39549  2.99894  4.23477  3.38461  4.05200  3.29096  3.77956  4.56861  6.61814  5.02811    169 d - - -
          2.68618  4.42225  2.77519  2.73123  3.46354  2.40513  3.72494  3.29354  2.67741  2.69355  4.24690  2.90347  2.73739  3.18146  2.89801  2.37887  2.77519  2.98518  4.58477  3.61503
          0.01550  4.57069  5.29304  0.61958  0.77255  0.48576  0.95510
    147   4.04937  5.33257  5.31435  5.00586  3.57044  4.86856  5.46078  2.84839  4.78063  0.33181  3.45769  5.22623  5.21562  4.96534  4.82207  4.60991  4.32631  3.05613  5.64240  4.51238    170 L - - -
          2.68618  4.42225  2.77519  2.73123  3.46354  2.40513  3.72494  3.29354  2.67741  2.69355  4.24690  2.90347  2.73739  3.18146  2.89801  2.37887  2.77519  2.98518  4.58477  3.61503
          0.01550  4.57069  5.29304  0.61958  0.77255  0.48576  0.95510
    148   2.31080  3.68646  3.49815  2.73497  3.21271  3.67095  3.91478  2.81852  2.89652  2.57616  3.06397  3.36524  4.05227  2.56671  2.89582  2.13057  2.94947  2.60054  5.07725  3.83043    171 s - - -
          2.68618  4.42225  2.77519  2.73123  3.46354  2.40513  3.72494  3.29354  2.67741  2.69355  4.24690  2.90347  2.73739  3.18146  2.89801  2.37887  2.77519  2.98518  4.58477  3.61503
          0.01550  4.57069  5.29304  0.61958  0.77255  0.48576  0.95510
    149   2.50205  4.76207  3.26243  2.69845  3.96058  3.60581  3.81414  3.35075  2.48302  1.99910  3.14833  3.18897  3.99177  2.44908  2.64704  2.29661  2.96589  3.07151  5.29225  3.99998    172 l - - -
          2.68618  4.42225  2.77519  2.73123  3.46354  2.40513  3.72494  3.29354  2.67741  2.69355  4.24690  2.90347  2.73739  3.18146  2.89801  2.37887  2.77519  2.98518  4.58477  3.61503
          0.01550  4.57069  5.29304  0.61958  0.77255  0.48576  0.95510
    150   0.93167  4.47416  3.83592  3.40616  4.18832  2.90644  4.37210  3.53921  3.37927  2.44451  4.13707  3.62501  4.06085  3.67742  3.69908  2.40094  3.02128  3.16834  5.59556  4.37667    173 a - - -
          2.68618  4.42225  2.77519  2.73123  3.46354  2.40513  3.72494  3.29354  2.67741  2.69355  4.24690  2.90347  2.73739  3.18146  2.89801  2.37887  2.77519  2.98518  4.58477  3.61503
          0.01550  4.57069  5.29304  0.61958  0.77255  0.48576  0.95510
    151   3.65493  4.99411  4.85826  4.42963  2.57122  4.59099  4.05017  2.64436  4.20528  2.28798  3.86448  4.39167  4.90690  4.34792  4.30706  3.94095  3.88549  3.06044  4.26400  0.71708    174 y - - -
          2.68618  4.42225  2.77519  2.73123  3.46354  2.40513  3.72494  3.29354  2.67741  2.69355  4.24690  2.90347  2.73739  3.18146  2.89801  2.37887  2.77519  2.98518  4.58477  3.61503
          0.01550  4.57069  5.29304  0.61958  0.77255  0.48576  0.95510
    152   2.73195  5.22710  2.14895  2.12992  4.56437  3.49745  3.69238  4.04575  2.32397  3.09353  4.27066  2.74425  3.89606  2.46731  2.73474  2.19255  2.76132  3.61371  5.66349  4.25566    175 e - - -
          2.68618  4.42225  2.77519  2.73123  3.46354  2.40513  3.72494  3.29354  2.67741  2.69355  4.24690  2.90347  2.73739  3.18146  2.89801  2.37887  2.77519  2.98518  4.58477  3.61503
          0.01550  4.57069  5.29304  0.61958  0.77255  0.48576  0.95510
    153   2.74577  4.03826  2.99159  2.22945  4.48665  1.96528  3.03430  3.94843  2.19949  3.46177  4.22364  2.63511  3.91570  2.57697  2.92796  2.72275  2.97693  3.54678  5.62079  4.23357    176 g - - -
          2.68618  4.42225  2.77519  2.73123  3.46354  2.40513  3.72494  3.29354  2.67741  2.69355  4.24690  2.90347  2.73739  3.18146  2.89801  2.37887  2.77519  2.98518  4.58477  3.61503
          0.01550  4.57069  5.29304  0.61958  0.77255  0.48576  0.95510
    154   2.44335  5.18769  2.59281  2.43313  4.51510  3.50271  3.69070  3.98757  2.23486  3.13978  3.71883  2.81098  3.89587  2.12892  2.32141  2.40948  2.95410  3.56890  5.63039  4.23213    177 q - - -
          2.68618  4.42225  2.77519  2.73123  3.46354  2.40513  3.72494  3.29354  2.67741  2.69355  4.24690  2.90347  2.73739  3.18146  2.89801  2.37887  2.77519  2.98518  4.58477  3.61503
          0.01550  4.57069  5.29304  0.61958  0.77255  0.48576  0.95510
    155   2.74498  4.48081  3.59183  3.02836  3.62251  3.70612  3.08953  2.98174  2.67784  1.42081  3.58433  3.43546  3.45585  3.27357  3.26632  2.95918  2.66789  2.60731  5.05875  3.82367    178 l - - -
          2.68619  4.42226  2.77521  2.73124  3.46355  2.40514  3.72496  3.29355  2.67742  2.69356  4.24691  2.90348  2.73741  3.18147  2.89802  2.37888  2.77521  2.98519  4.58478  3.61455
          0.06680  2.82027  5.29304  0.38063  1.15021  0.48576  0.95510
    156   2.44778  4.92791  2.89420  2.41989  3.45125  3.04815  3.75341  3.58679  2.55245  2.52426  3.99891  3.07775  2.58628  2.71172  3.01736  2.47057  2.59401  3.26141  5.42996  4.09298    180 e - - -
          2.68618  4.42225  2.77519  2.73123  3.46354  2.40513  3.72494  3.29354  2.67741  2.69355  4.24690  2.90347  2.73739  3.18146  2.89801  2.37887  2.77519  2.98518  4.58477  3.61503
          0.01550  4.57069  5.29304  0.61958  0.77255  0.48576  0.95510
    157   2.54470  5.16165  2.79474  2.12480  4.48597  3.17509  3.71363  3.95132  2.46921  3.46556  4.22469  2.77831  2.71750  2.82310  2.95794  1.91384  2.77391  3.20868  5.62627  4.23360    181 s - - -
          2.68619  4.42226  2.77507  2.73124  3.46355  2.40513  3.72495  3.29355  2.67741  2.69356  4.24690  2.90347  2.73740  3.18147  2.89801  2.37887  2.77520  2.98519  4.58478  3.61504
          0.04795  3.17516  5.29304  0.44190  1.02949  0.48576  0.95510
    158   2.72711  5.22361  2.48930  2.14026  4.56201  2.94643  3.68855  4.04378  2.18544  3.21868  4.26659  2.80013  3.89306  2.62049  2.73196  2.03374  2.78067  3.61077  5.65972  4.25189    183 s - - -
          2.68620  4.42251  2.77515  2.73120  3.46380  2.40517  3.72441  3.29360  2.67753  2.69333  4.24716  2.90355  2.73736  3.18172  2.89777  2.37876  2.77530  2.98544  4.58412  3.61493
          0.29278  1.39117  5.29304  1.28962  0.32210  0.48576  0.95510
    159   2.39029  5.11248  3.01993  2.33908  4.41194  3.51402  3.70598  3.47224  2.34237  3.39779  4.16599  2.83721  2.74013  2.65649  2.28339  2.45997  2.59294  3.21527  5.57347  4.19315    204 r - - -
          2.68618  4.42225  2.77519  2.73123  3.46354  2.40513  3.72494  3.29354  2.67741  2.69355  4.24690  2.90347  2.73739  3.18146  2.89801  2.37887  2.77519  2.98518  4.58477  3.61503
          0.01550  4.57069  5.29304  0.61958  0.77255  0.48576  0.95510
    160   1.96835  4.72269  3.27255  2.71567  3.93571  2.37652  3.83285  3.32573  2.38290  2.98208  3.83062  3.20047  3.04977  3.03511  3.12660  2.64660  2.95450  2.60437  4.06176  3.99149    205 a - - -
          2.68618  4.42225  2.77519  2.73123  3.46354  2.40513  3.72494  3.29354  2.67741  2.69355  4.24690  2.90347  2.73739  3.18146  2.89801  2.37887  2.77519  2.98518  4.58477  3.61503
          0.01550  4.57069  5.29304  0.61958  0.77255  0.48576  0.95510
    161   2.39900  4.60299  3.39944  2.84293  3.80730  3.61582  3.89589  3.17718  2.81440  2.58936  3.25097  3.00072  1.93532  3.14208  3.21906  2.30550  2.95710  2.68036  5.19830  3.93281    206 p - - -
          2.68618  4.42225  2.77519  2.73123  3.46354  2.40513  3.72494  3.29354  2.67741  2.69355  4.24690  2.90347  2.73739  3.18146  2.89801  2.37887  2.77519  2.98518  4.58477  3.61503
          0.01550  4.57069  5.29304  0.61958  0.77255  0.48576  0.95510
    162   2.42038  5.12260  2.84025  2.45673  4.42543  3.20873  3.08237  3.88254  2.35936  2.84966  3.62854  2.83315  2.68291  2.64418  2.75809  2.30212  2.95081  3.49036  5.58139  4.19765    207 s - - -
          2.68618  4.42225  2.77519  2.73123  3.46354  2.40513  3.72494  3.29354  2.67741  2.69355  4.24690  2.90347  2.73739  3.18146  2.89801  2.37887  2.77519  2.98518  4.58477  3.61503
          0.01550  4.57069  5.29304  0.61958  0.77255  0.48576  0.95510
    163   4.34290  5.41319  5.33915  5.14454  1.54611  4.99598  3.81700  3.89512  4.94072  2.63315  4.45749  4.60657  5.26201  4.72399  4.83239  4.38075  4.54737  3.85580  3.91008  0.64852    208 Y - - -
          2.68618  4.42225  2.77519  2.73123  3.46354  2.40513  3.72494  3.29354  2.67741  2.69355  4.24690  2.90347  2.73739  3.18146  2.89801  2.37887  2.77519  2.98518  4.58477  3.61503
          0.01550  4.57069  5.29304  0.61958  0.77255  0.48576  0.95510
    164   2.42622  4.05263  3.03000  2.47289  4.40072  2.98840  3.34851  3.85177  2.21274  3.38770  4.15911  3.00989  3.91068  2.62647  2.30774  2.08360  2.68794  3.46841  5.56676  4.19052    209 s - - -
          2.68618  4.42225  2.77519  2.73123  3.46354  2.40513  3.72494  3.29354  2.67741  2.69355  4.24690  2.90347  2.73739  3.18146  2.89801  2.37887  2.77519  2.98518  4.58477  3.61503
          0.01550  4.57069  5.29304  0.61958  0.77255  0.48576  0.95510
    165   2.62330  5.25423  1.83444  1.89773  4.58350  3.17393  3.72271  3.57961  2.48242  3.55359  4.30392  2.75940  3.91702  2.82825  2.77462  2.46568  3.00198  3.63730  5.69587  4.28553    210 d - - -
          2.68618  4.42225  2.77519  2.73123  3.46354  2.40513  3.72494  3.29354  2.67741  2.69355  4.24690  2.90347  2.73739  3.18146  2.89801  2.37887  2.77519  2.98518  4.58477  3.61503
          0.01550  4.57069  5.29304  0.61958  0.77255  0.48576  0.95510
    166   4.36010  5.41771  5.36489  5.18280  1.14627  5.00745  3.81312  3.91190  4.97589  2.64883  4.46963  4.61560  5.27122  4.73922  4.85177  4.39352  4.56324  3.87183  3.90347  0.86406    211 y - - -
          2.68618  4.42225  2.77519  2.73123  3.46354  2.40513  3.72494  3.29354  2.67741  2.69355  4.24690  2.90347  2.73739  3.18146  2.89801  2.37887  2.77519  2.98518  4.58477  3.61503
          0.01550  4.57069  5.29304  0.61958  0.77255  0.48576  0.95510
    167   2.74399  4.56335  5.20384  4.66495  3.76468  4.68365  5.16858  1.02582  4.54901  2.16555  3.06822  4.79589  4.96395  4.74219  4.66683  4.04402  3.53137  1.40114  5.61599  4.43598    212 i - - -
          2.68618  4.42225  2.77519  2.73123  3.46354  2.40513  3.72494  3.29354  2.67741  2.69355  4.24690  2.90347  2.73739  3.18146  2.89801  2.37887  2.77519  2.98518  4.58477  3.61503
          0.01550  4.57069  5.29304  0.61958  0.77255  0.48576  0.95510
    168   2.27079  5.04830  3.06522  2.51028  3.52089  3.53510  3.72973  3.76554  2.36852  3.32521  4.11275  2.79271  3.92804  2.67269  2.20639  1.92244  2.96473  3.40499  5.52522  4.16614    213 s - - -
          2.68618  4.42225  2.77519  2.73123  3.46354  2.40513  3.72494  3.29354  2.67741  2.69355  4.24690  2.90347  2.73739  3.18146  2.89801  2.37887  2.77519  2.98518  4.58477  3.61503
          0.01550  4.57069  5.29304  0.61958  0.77255  0.48576  0.95510
    169   3.05986  4.71018  3.91411  3.37503  2.43125  3.98791  2.78014  3.23588  3.28613  2.58958  3.82718  3.09716  4.35357  3.57027  3.11106  3.25112  3.28772  3.02740  4.47088  1.26870    214 y - - -
          2.68618  4.42225  2.77519  2.73123  3.46354  2.40513  3.72494  3.29354  2.67741  2.69355  4.24690  2.90347  2.73739  3.18146  2.89801  2.37887  2.77519  2.98518  4.58477  3.61503
          0.01550  4.57069  5.29304  0.61958  0.77255  0.48576  0.95510
    170   3.14110  4.55587  4.64055  4.06184  3.37453  4.30536  4.61253  1.96820  3.91198  1.04338  3.24483  4.29150  4.60649  2.78228  4.07451  3.61357  3.36938  2.09201  5.16827  4.03313    215 l - - -
          2.68623  4.42230  2.77525  2.73128  3.46359  2.40518  3.72500  3.29359  2.67746  2.69340  4.24695  2.90352  2.73745  3.18120  2.89806  2.37892  2.77503  2.98497  4.58482  3.61508
          0.06680  2.82027  5.29304  1.04518  0.43329  0.48576  0.95510
    171   2.74469  5.23807  2.55034  2.12925  4.57501  3.50190  3.70029  4.05556  2.43937  3.53847  4.28262  2.77522  3.90401  1.89639  2.29855  2.52420  2.97667  3.62475  5.67301  3.62376    220 q - - -
          2.68620  4.42228  2.77522  2.73112  3.46356  2.40505  3.72497  3.29357  2.67743  2.69344  4.24692  2.90349  2.73742  3.18149  2.89803  2.37889  2.77522  2.98521  4.58479  3.61506
          0.04995  3.13053  5.29304  0.82247  0.57865  0.48576  0.95510
    172   2.38646  5.22894  2.38342  2.21482  4.56896  2.97618  3.68849  4.05212  2.31908  3.53199  4.27161  2.78720  3.89280  2.48089  2.53018  2.27310  2.76232  3.61700  5.66419  4.25494    224 e - - -
          2.68618  4.42225  2.77519  2.73123  3.46354  2.40513  3.72494  3.29354  2.67741  2.69355  4.24690  2.90347  2.73739  3.18146  2.89801  2.37887  2.77519  2.98518  4.58477  3.61503
          0.01550  4.57069  5.29304  0.61958  0.77255  0.48576  0.95510
    173   2.71923  3.56185  3.08450  2.28230  4.23582  3.09796  3.73746  3.32683  2.29055  2.95488  3.54231  2.87818  3.46392  2.15953  2.99200  2.73729  2.50182  3.32179  5.47040  4.12122    225 q - - -
          2.68620  4.42227  2.77521  2.73125  3.46356  2.40514  3.72496  3.29356  2.67729  2.69357  4.24691  2.90348  2.73741  3.18125  2.89802  2.37888  2.77521  2.98520  4.58479  3.61505
          0.08951  2.51834  5.29304  0.32728  1.27612  0.48576  0.95510
    174   2.57324  5.18908  2.51191  2.26524  3.87505  3.50086  3.35644  3.98780  2.43743  3.48615  4.23546  2.81486  2.54431  2.79668  2.44558  2.18911  2.95601  3.56947  5.63340  4.23373    227 s - - -
          2.68618  4.42225  2.77519  2.73123  3.46354  2.40513  3.72494  3.29354  2.67741  2.69355  4.24690  2.90347  2.73739  3.18146  2.89801  2.37887  2.77519  2.98518  4.58477  3.61503
          0.01550  4.57069  5.29304  0.61958  0.77255  0.48576  0.95510
    175   2.45670  5.06113  3.05121  2.49317  4.34270  3.52726  3.11247  3.78414  2.34907  3.02843  3.52681  3.02638  3.91846  2.30716  2.59058  2.02542  2.68722  3.41733  5.53281  4.16727    228 s - - -
          2.68620  4.42227  2.77522  2.73126  3.46356  2.40515  3.72497  3.29356  2.67743  2.69357  4.24692  2.90349  2.73742  3.18111  2.89787  2.37889  2.77522  2.98521  4.58479  3.61505
          0.11270  2.28713  5.29304  0.28721  1.38773  0.48576  0.95510
    176   2.54689  5.19511  2.60965  2.19336  3.88243  3.49941  3.69018  3.56669  2.14038  3.49347  4.24029  2.77482  3.89398  2.26657  2.92224  2.06938  2.95395  3.57716  5.63730  4.23581    230 s - - -
          2.68618  4.42225  2.77519  2.73123  3.46354  2.40513  3.72494  3.29354  2.67741  2.69355  4.24690  2.90347  2.73739  3.18146  2.89801  2.37887  2.77519  2.98518  4.58477  3.61503
          0.01550  4.57069  5.29304  0.61958  0.77255  0.48576  0.95510
    177   2.47165  5.27464  1.96517  2.04079  4.60845  3.49989  3.72329  4.09245  2.32773  3.57534  4.32250  2.96757  3.91783  2.38390  2.98046  2.40594  2.61086  3.66004  5.71179  4.29724    231 d - - -
          2.68618  4.42225  2.77519  2.73123  3.46354  2.40513  3.72494  3.29354  2.67741  2.69355  4.24690  2.90347  2.73739  3.18146  2.89801  2.37887  2.77519  2.98518  4.58477  3.61503
          0.01550  4.57069  5.29304  0.61958  0.77255  0.48576  0.95510
    178   2.21360  5.05618  2.56493  2.38147  4.33674  2.86681  3.35422  3.33269  2.48999  3.07203  4.11683  3.02286  3.91589  2.84491  2.96865  2.10476  2.57142  3.41211  5.53227  4.16488    232 s - - -
          2.68618  4.42225  2.77519  2.73123  3.46354  2.40513  3.72494  3.29354  2.67741  2.69355  4.24690  2.90347  2.73739  3.18146  2.89801  2.37887  2.77519  2.98518  4.58477  3.61503
          0.01550  4.57069  5.29304  0.61958  0.77255  0.48576  0.95510
    179   2.74115  4.26039  4.05652  3.47321  3.35386  3.81767  4.10575  2.50582  3.35453  1.48250  2.38384  3.32973  4.18656  3.22571  3.15639  3.09585  2.97255  2.29359  4.86451  3.66826    233 l - - -
          2.68618  4.42225  2.77519  2.73123  3.46354  2.40513  3.72494  3.29354  2.67741  2.69355  4.24690  2.90347  2.73739  3.18146  2.89801  2.37887  2.77519  2.98518  4.58477  3.61503
          0.01550  4.57069  5.29304  0.61958  0.77255  0.48576  0.95510
    180   2.15913  5.25060  2.73838  2.02026  4.58481  3.49932  3.71044  4.06674  2.33650  3.55128  4.29698  2.21841  3.90882  2.34625  2.95681  2.56739  2.74678  3.63595  5.68827  4.27754    234 e - - -
          2.68618  4.42225  2.77519  2.73123  3.46354  2.40513  3.72494  3.29354  2.67741  2.69355  4.24690  2.90347  2.73739  3.18146  2.89801  2.37887  2.77519  2.98518  4.58477  3.61503
          0.01550  4.57069  5.29304  0.61958  0.77255  0.48576  0.95510
    181   4.38459  5.48954  5.14482  4.92317  1.98081  4.95716  2.58266  4.15030  4.74012  3.37412  4.67831  4.51680  5.24100  4.62493  4.71903  4.33728  4.58840  4.06035  3.87979  0.53511    235 Y - - -
          2.68618  4.42225  2.77519  2.73123  3.46354  2.40513  3.72494  3.29354  2.67741  2.69355  4.24690  2.90347  2.73739  3.18146  2.89801  2.37887  2.77519  2.98518  4.58477  3.61503
          0.01550  4.57069  5.29304  0.61958  0.77255  0.48576  0.95510
    182   4.70995  5.78638  5.27630  5.18273  3.71073  4.62969  5.00703  4.85012  4.94992  4.09981  5.43512  5.22766  5.20783  5.29133  4.93561  4.91007  5.05582  4.75037  0.18642  3.68623    236 W - - -
          2.68618  4.42225  2.77519  2.73123  3.46354  2.40513  3.72494  3.29354  2.67741  2.69355  4.24690  2.90347  2.73739  3.18146  2.89801  2.37887  2.77519  2.98518  4.58477  3.61503
          0.01550  4.57069  5.29304  0.61958  0.77255  0.48576  0.95510
    183   2.58887  5.11997  3.03820  2.33557  4.42183  3.52696  3.71231  3.87236  2.11041  2.88793  4.17444  3.01625  3.91856  2.50147  2.57763  2.41088  2.04392  3.48761  5.57649  4.20270    237 t - - -
          2.68618  4.42225  2.77519  2.73123  3.46354  2.40513  3.72494  3.29354  2.67741  2.69355  4.24690  2.90347  2.73739  3.18146  2.89801  2.37887  2.77519  2.98518  4.58477  3.61503
          0.01550  4.57069  5.29304  0.61958  0.77255  0.48576  0.95510
    184   2.56730  5.21957  2.77801  2.41983  4.55739  3.15887  3.31874  4.03826  2.21590  3.52149  4.26282  2.45756  3.45501  2.47404  2.70647  1.95086  2.95746  3.60645  5.65622  4.24948    238 s - - -
          2.68618  4.42225  2.77519  2.73123  3.46354  2.40513  3.72494  3.29354  2.67741  2.69355  4.24690  2.90347  2.73739  3.18146  2.89801  2.37887  2.77519  2.98518  4.58477  3.61503
          0.01550  4.57069  5.29304  0.61958  0.77255  0.48576  0.95510
    185   2.53750  4.28474  3.92405  3.34701  3.07072  3.77672  3.54501  2.74777  3.25900  2.14261  3.39522  3.65047  4.15004  3.52216  2.91920  3.04612  2.70404  2.26057  4.87351  1.90377    239 y - - -
          2.68618  4.42225  2.77519  2.73123  3.46354  2.40513  3.72494  3.29354  2.67741  2.69355  4.24690  2.90347  2.73739  3.18146  2.89801  2.37887  2.77519  2.98518  4.58477  3.61503
          0.01550  4.57069  5.29304  0.61958  0.77255  0.48576  0.95510
    186   3.95735  5.19308  5.66632  5.11364  3.29262  5.26649  5.53095  2.52639  4.91042  0.49675  2.30797  5.37322  5.29902  4.87500  4.91480  4.68032  4.16342  2.80421  5.54720  4.56575    240 L - - -
          2.68618  4.42225  2.77519  2.73123  3.46354  2.40513  3.72494  3.29354  2.67741  2.69355  4.24690  2.90347  2.73739  3.18146  2.89801  2.37887  2.77519  2.98518  4.58477  3.61503
          0.01550  4.57069  5.29304  0.61958  0.77255  0.48576  0.95510
    187   2.13466  5.17064  2.99339  2.21348  4.49092  3.50512  3.69494  3.95887  2.32343  3.46474  4.21842  2.58607  3.89862  2.49387  2.59780  2.29091  2.60423  3.54801  5.61797  3.60053    241 a - - -
          2.68618  4.42225  2.77519  2.73123  3.46354  2.40513  3.72494  3.29354  2.67741  2.69355  4.24690  2.90347  2.73739  3.18146  2.89801  2.37887  2.77519  2.98518  4.58477  3.61503
          0.01550  4.57069  5.29304  0.61958  0.77255  0.48576  0.95510
    188   2.97268  5.46903  1.80930  2.42423  4.81249  1.59412  3.89304  4.30369  2.43358  3.79909  4.58477  2.55300  4.02929  3.02471  3.28140  2.91010  2.87777  3.87417  5.95325  4.51125    242 g - - -
          2.68618  4.42225  2.77519  2.73123  3.46354  2.40513  3.72494  3.29354  2.67741  2.69355  4.24690  2.90347  2.73739  3.18146  2.89801  2.37887  2.77519  2.98518  4.58477  3.61503
          0.01550  4.57069  5.29304  0.61958  0.77255  0.48576  0.95510
    189   1.51515  4.29299  4.11461  3.54433  3.45131  3.83510  4.20026  2.41569  3.44782  2.48962  2.80228  3.79879  4.23230  3.69651  3.68007  2.89810  2.77999  1.86931  4.97101  3.77092    243 a - - -
          2.68618  4.42225  2.77519  2.73123  3.46354  2.40513  3.72494  3.29354  2.67741  2.69355  4.24690  2.90347  2.73739  3.18146  2.89801  2.37887  2.77519  2.98518  4.58477  3.61503
          0.01550  4.57069  5.29304  0.61958  0.77255  0.48576  0.95510
    190   2.58067  5.12228  3.01455  1.79266  4.42464  3.08667  3.36330  3.88091  2.33335  3.40871  4.17472  2.99909  3.90524  2.62040  2.74801  2.70670  2.44265  2.94824  5.58096  3.58540    244 e - - -
          2.68618  4.42225  2.77519  2.73123  3.46354  2.40513  3.72494  3.29354  2.67741  2.69355  4.24690  2.90347  2.73739  3.18146  2.89801  2.37887  2.77519  2.98518  4.58477  3.61503
          0.01550  4.57069  5.29304  0.61958  0.77255  0.48576  0.95510
    191   2.80052  4.95118  3.01527  2.38634  4.57833  3.00784  4.06305  4.01517  2.92973  3.61112  4.42767  3.20928  1.18098  3.23598  3.38214  2.53884  2.77098  3.59239  5.82942  4.49397    245 p - - -
          2.68618  4.42225  2.77519  2.73123  3.46354  2.40513  3.72494  3.29354  2.67741  2.69355  4.24690  2.90347  2.73739  3.18146  2.89801  2.37887  2.77519  2.98518  4.58477  3.61503
          0.01550  4.57069  5.29304  0.61958  0.77255  0.48576  0.95510
    192   2.54713  0.96468  4.54798  4.30196  4.62895  3.28758  4.97911  4.00801  4.17444  3.79898  4.66474  4.00660  4.10290  4.40839  4.30268  1.38726  3.08749  3.46064  6.05033  4.88899    246 c - - -
          2.68618  4.42225  2.77519  2.73123  3.46354  2.40513  3.72494  3.29354  2.67741  2.69355  4.24690  2.90347  2.73739  3.18146  2.89801  2.37887  2.77519  2.98518  4.58477  3.61503
          0.01550  4.57069  5.29304  0.61958  0.77255  0.48576  0.95510
    193   2.72023  3.82846  3.48550  2.69722  3.66712  3.66845  2.28669  2.50115  2.67876  2.11243  3.61671  3.35594  4.04993  2.93519  3.25888  2.69662  2.95166  2.79876  5.08820  3.42183    247 l - - -
          2.68618  4.42225  2.77519  2.73123  3.46354  2.40513  3.72494  3.29354  2.67741  2.69355  4.24690  2.90347  2.73739  3.18146  2.89801  2.37887  2.77519  2.98518  4.58477  3.61503
          0.01550  4.57069  5.29304  0.61958  0.77255  0.48576  0.95510
    194   3.59674  4.87288  5.45899  4.86812  1.48998  4.88183  5.14847  2.24221  4.71633  1.02766  2.69551  5.00733  5.02912  4.67768  4.70406  4.23333  3.80751  2.44724  5.32543  4.26874    248 l - - -
          2.68618  4.42225  2.77519  2.73123  3.46354  2.40513  3.72494  3.29354  2.67741  2.69355  4.24690  2.90347  2.73739  3.18146  2.89801  2.37887  2.77519  2.98518  4.58477  3.61503
          0.01550  4.57069  5.29304  0.61958  0.77255  0.48576  0.95510
    195   2.72491  4.66898  3.47854  2.97678  4.09991  3.54120  4.03643  3.03069  2.85951  3.14410  4.00794  3.38021  1.24065  3.26245  2.89706  2.64314  2.76435  3.15123  5.44646  4.18606    249 p - - -
          2.68618  4.42225  2.77519  2.73123  3.46354  2.40513  3.72494  3.29354  2.67741  2.69355  4.24690  2.90347  2.73739  3.18146  2.89801  2.37887  2.77519  2.98518  4.58477  3.61503
          0.01550  4.57069  5.29304  0.61958  0.77255  0.48576  0.95510
    196   2.43662  4.74746  3.24181  2.68191  3.50919  3.26565  3.40160  3.33511  2.66633  2.51599  3.83205  2.92721  2.99719  3.00537  2.63686  2.50701  2.43715  2.65620  5.28267  3.98613    250 a - - -
          2.68618  4.42225  2.77519  2.73123  3.46354  2.40513  3.72494  3.29354  2.67741  2.69355  4.24690  2.90347  2.73739  3.18146  2.89801  2.37887  2.77519  2.98518  4.58477  3.61503
          0.01550  4.57069  5.29304  0.61958  0.77255  0.48576  0.95510
    197   2.71821  4.34804  3.76141  2.97155  3.47124  3.73807  4.00619  2.55933  2.91465  1.79417  2.88397  3.54562  4.11420  3.12853  3.09551  2.43981  2.94996  2.30363  4.94140  3.24476    251 l - - -
          2.68618  4.42225  2.77519  2.73123  3.46354  2.40513  3.72494  3.29354  2.67741  2.69355  4.24690  2.90347  2.73739  3.18146  2.89801  2.37887  2.77519  2.98518  4.58477  3.61503
          0.01550  4.57069  5.29304  0.61958  0.77255  0.48576  0.95510
    198   2.59556  5.16259  2.82623  2.24452  3.78659  2.92916  3.69375  3.49386  2.22516  3.12077  4.21050  2.46464  3.41472  2.64078  2.74687  2.56039  2.55114  3.53854  5.61188  4.21795    252 k - - -
          2.68618  4.42225  2.77519  2.73123  3.46354  2.40513  3.72494  3.29354  2.67741  2.69355  4.24690  2.90347  2.73739  3.18146  2.89801  2.37887  2.77519  2.98518  4.58477  3.61503
          0.01550  4.57069  5.29304  0.61958  0.77255  0.48576  0.95510
    199   2.73435  5.21326  2.31018  2.20921  4.54367  3.20827  3.32161  4.02076  2.44559  3.51280  4.25980  2.48988  2.74535  2.80131  2.93815  2.43638  2.54549  3.20955  5.65527  4.25063    253 e - - -
          2.68618  4.42225  2.77519  2.73123  3.46354  2.40513  3.72494  3.29354  2.67741  2.69355  4.24690  2.90347  2.73739  3.18146  2.89801  2.37887  2.77519  2.98518  4.58477  3.61503
          0.01550  4.57069  5.29304  0.61958  0.77255  0.48576  0.95510
    200   2.34835  4.03289  2.85190  2.14084  4.33179  2.96725  3.71894  3.43262  2.48692  3.08638  4.11199  2.57956  3.91462  2.49105  2.96525  2.71900  2.47600  3.09251  5.52781  4.16094    254 e - - -
          2.68600  4.42232  2.77513  2.73130  3.46360  2.40510  3.72501  3.29361  2.67747  2.69361  4.24637  2.90353  2.73733  3.18133  2.89807  2.37893  2.77513  2.98525  4.58484  3.61510
          0.08113  3.17516  3.32030  1.39205  0.28577  0.48576  0.95510
    201   2.40782  5.15024  2.49299  2.31113  4.46709  3.20983  3.13896  3.47242  2.43132  3.10235  4.19847  2.78459  2.88786  2.60260  2.72994  2.53346  2.94065  3.20092  5.60018  4.20690    263 e - - -
          2.68618  4.42225  2.77519  2.73123  3.46354  2.40513  3.72494  3.29354  2.67741  2.69355  4.24690  2.90347  2.73739  3.18146  2.89801  2.37887  2.77519  2.98518  4.58477  3.61503
          0.01600  4.53908  5.26143  0.61958  0.77255  0.45253  1.01064
    202   2.45032  5.15514  2.82437  2.23610  4.46951  2.97193  3.69865  3.93421  2.44801  3.44769  4.20518  2.71385  2.87654  2.64476  2.93532  2.08853  2.62418  3.52942  4.24246  4.21604    264 s - - -
          2.68618  4.42225  2.77519  2.73123  3.46354  2.40513  3.72494  3.29354  2.67741  2.69355  4.24690  2.90347  2.73739  3.18146  2.89801  2.37887  2.77519  2.98518  4.58477  3.61503
          0.16526  4.57069  1.95212  0.61958  0.77255  0.48576  0.95510
    203   2.38351  4.88964  3.06636  2.50995  4.13541  3.50149  3.70635  3.20411  2.24690  2.81657  3.96220  2.84203  3.37884  2.68203  2.96295  2.07690  2.56263  3.22642  5.39150  4.05364    265 s - - -
          2.68604  4.42238  2.77499  2.73108  3.46367  2.40516  3.72508  3.29367  2.67740  2.69353  4.24636  2.90360  2.73722  3.18160  2.89800  2.37900  2.77533  2.98513  4.58490  3.61516
          0.30778  1.35053  5.14576  0.81183  0.58707  0.45682  1.00320
    204   2.41980  5.10889  2.64701  2.34716  4.41070  2.63042  3.31657  3.10604  2.27763  3.39580  4.16204  2.98492  2.89672  2.80555  2.93262  2.53790  2.61472  3.47624  5.56902  4.18567    270 k - - -
          2.68618  4.42225  2.77519  2.73123  3.46354  2.40513  3.72494  3.29354  2.67741  2.69355  4.24690  2.90347  2.73739  3.18146  2.89801  2.37887  2.77519  2.98518  4.58477  3.61503
          0.01615  4.52948  5.25183  0.61958  0.77255  0.44352  1.02659
    205   2.57284  5.20836  2.80971  2.18621  4.54388  3.20049  3.68555  4.02317  2.32030  3.50954  4.25173  2.54942  3.22711  2.65175  2.42695  2.31397  2.58431  3.21796  5.64677  4.24159    271 e - - -
          2.68619  4.42226  2.77520  2.73124  3.46355  2.40513  3.72495  3.29355  2.67741  2.69356  4.24690  2.90347  2.73740  3.18127  2.89801  2.37887  2.77520  2.98519  4.58478  3.61504
          0.04754  3.18447  5.29304  0.44346  1.02670  0.48576  0.95510
    206   2.48717  5.16831  3.00244  2.30612  4.48834  3.50939  3.69650  3.95427  2.19680  3.05205  4.21663  2.98824  2.86485  2.26419  2.47449  2.44071  2.60612  3.54564  5.61501  4.22379    273 k - - -
          2.68621  4.42228  2.77522  2.73111  3.46357  2.40515  3.72497  3.29357  2.67743  2.69358  4.24692  2.90349  2.73742  3.18126  2.89803  2.37889  2.77522  2.98502  4.58480  3.61506
          0.05152  3.09693  5.29304  0.82759  0.57466  0.48576  0.95510
    207   2.57104  5.19870  2.75504  2.06115  4.53062  3.49820  3.68683  4.00732  2.30863  3.49826  4.24291  2.97086  3.21283  2.39615  2.42806  2.41918  2.65565  3.21008  5.63921  3.69289    277 e - - -
          2.68618  4.42225  2.77519  2.73123  3.46354  2.40513  3.72494  3.29354  2.67741  2.69355  4.24690  2.90347  2.73739  3.18146  2.89801  2.37887  2.77519  2.98518  4.58477  3.61503
          0.01550  4.57069  5.29304  0.61958  0.77255  0.48576  0.95510
    208   2.54027  4.12746  4.47658  3.87444  2.73692  3.86376  4.18592  2.31056  3.70235  1.65224  2.97064  3.95589  4.22936  3.87161  3.31801  2.85481  2.63820  2.12286  3.28721  3.56463    278 l - - -
          2.68618  4.42225  2.77519  2.73123  3.46354  2.40513  3.72494  3.29354  2.67741  2.69355  4.24690  2.90347  2.73739  3.18146  2.89801  2.37887  2.77519  2.98518  4.58477  3.61503
          0.01550  4.57069  5.29304  0.61958  0.77255  0.48576  0.95510
    209   2.37977  5.17007  3.01325  2.34589  4.48966  2.37816  3.01323  3.95190  2.32864  3.46066  4.21972  2.99890  3.91164  2.24428  2.41035  2.71596  2.96894  3.22716  5.61497  4.22913    279 q - - -
          2.68618  4.42225  2.77519  2.73123  3.46354  2.40513  3.72494  3.29354  2.67741  2.69355  4.24690  2.90347  2.73739  3.18146  2.89801  2.37887  2.77519  2.98518  4.58477  3.61503
          0.01550  4.57069  5.29304  0.61958  0.77255  0.48576  0.95510
    210   2.32700  5.09135  3.03208  2.47694  4.38428  3.51971  2.67257  3.83283  2.34275  3.37407  4.14851  2.78928  3.91247  2.65560  2.78203  2.08595  2.46173  3.14770  5.55807  4.18422    280 s - - -
          2.68618  4.42225  2.77519  2.73123  3.46354  2.40513  3.72494  3.29354  2.67741  2.69355  4.24690  2.90347  2.73739  3.18146  2.89801  2.37887  2.77519  2.98518  4.58477  3.61503
          0.01550  4.57069  5.29304  0.61958  0.77255  0.48576  0.95510
    211   2.60826  4.25759  4.17781  3.59607  3.06472  3.87690  4.18508  2.39362  3.48220  2.25995  3.36736  3.83260  4.24442  3.72021  2.80267  3.16261  2.53430  1.38075  4.90062  3.70490    281 v - - -
          2.68618  4.42225  2.77519  2.73123  3.46354  2.40513  3.72494  3.29354  2.67741  2.69355  4.24690  2.90347  2.73739  3.18146  2.89801  2.37887  2.77519  2.98518  4.58477  3.61503
          0.01550  4.57069  5.29304  0.61958  0.77255  0.48576  0.95510
    212   2.55711  3.88886  3.13091  2.32093  4.13488  3.55437  3.75946  3.54875  2.56447  3.15782  3.53826  3.09008  3.46944  2.72280  2.32395  2.28288  2.41120  3.01467  5.40792  3.52371    282 s - - -
          2.68618  4.42225  2.77519  2.73123  3.46354  2.40513  3.72494  3.29354  2.67741  2.69355  4.24690  2.90347  2.73739  3.18146  2.89801  2.37887  2.77519  2.98518  4.58477  3.61503
          0.01550  4.57069  5.29304  0.61958  0.77255  0.48576  0.95510
    213   2.57039  4.26069  3.99590  3.41498  3.37278  3.79225  4.07858  1.81176  3.05772  1.89349  3.37254  3.69485  4.16441  3.25143  3.14029  2.78283  2.95680  2.12334  4.86712  3.66592    283 i - - -
          2.68618  4.42225  2.77519  2.73123  3.46354  2.40513  3.72494  3.29354  2.67741  2.69355  4.24690  2.90347  2.73739  3.18146  2.89801  2.37887  2.77519  2.98518  4.58477  3.61503
          0.01550  4.57069  5.29304  0.61958  0.77255  0.48576  0.95510
    214   2.72222  4.10257  2.62809  2.12088  4.53541  3.49792  3.37467  4.01276  2.33332  3.50289  4.24734  2.74624  2.73458  2.49407  2.91983  2.36326  2.45853  3.58690  5.64328  4.23966    284 e - - -
          2.68618  4.42225  2.77519  2.73123  3.46354  2.40513  3.72494  3.29354  2.67741  2.69355  4.24690  2.90347  2.73739  3.18146  2.89801  2.37887  2.77519  2.98518  4.58477  3.61503
          0.01550  4.57069  5.29304  0.61958  0.77255  0.48576  0.95510
    215   2.97690  4.34321  4.82210  4.22039  2.42919  4.16625  4.49196  1.83344  4.04123  1.36390  2.85544  4.28675  4.48750  4.16218  3.43111  3.48142  3.20563  2.00735  4.95166  3.80639    285 l - - -
          2.68618  4.42225  2.77519  2.73123  3.46354  2.40513  3.72494  3.29354  2.67741  2.69355  4.24690  2.90347  2.73739  3.18146  2.89801  2.37887  2.77519  2.98518  4.58477  3.61503
          0.06680  4.57069  2.91387  0.61958  0.77255  0.48576  0.95510
    216   2.40434  4.05466  2.34792  2.28482  4.49740  2.96447  3.31972  3.96994  2.42433  3.46934  4.21926  2.77925  3.43837  2.58907  2.91441  2.12474  2.94099  3.55229  5.61755  4.21804    286 s - - -
          2.68621  4.42228  2.77507  2.73126  3.46356  2.40505  3.72497  3.29357  2.67743  2.69357  4.24692  2.90349  2.73742  3.18149  2.89803  2.37889  2.77522  2.98502  4.58479  3.61506
          0.13367  2.12161  5.24255  0.26786  1.44822  0.43522  1.04163
    217   2.57936  4.14656  2.30267  2.44433  4.46361  3.15536  3.69649  3.92767  2.32517  3.10394  3.66802  2.81024  3.32509  2.61522  2.59912  2.19993  2.95045  3.52380  5.60262  4.21181    288 s - - -
          2.68619  4.42226  2.77520  2.73124  3.46355  2.40502  3.72495  3.29355  2.67742  2.69356  4.24691  2.90348  2.73740  3.18147  2.89802  2.37888  2.77520  2.98519  4.58478  3.61504
          0.05737  2.98132  5.29304  0.40883  1.09193  0.48576  0.95510
    218   2.48200  4.47630  3.53747  2.97141  3.19681  3.68172  3.92947  2.47184  2.93125  2.20551  3.57746  3.07870  3.52207  2.97482  2.98729  2.35352  2.43363  2.75325  5.05304  3.40510    290 l - - -
          2.68618  4.42225  2.77519  2.73123  3.46354  2.40513  3.72494  3.29354  2.67741  2.69355  4.24690  2.90347  2.73739  3.18146  2.89801  2.37887  2.77519  2.98518  4.58477  3.61503
          0.01550  4.57069  5.29304  0.61958  0.77255  0.48576  0.95510
    219   2.45696  5.24154  2.35392  2.19704  4.58119  2.85591  3.69652  4.06456  1.91890  3.54406  4.28522  2.96606  3.89945  2.62377  2.71930  2.31962  2.97176  3.62959  5.67617  4.26614    291 k - - -
          2.68618  4.42225  2.77519  2.73123  3.46354  2.40513  3.72494  3.29354  2.67741  2.69355  4.24690  2.90347  2.73739  3.18146  2.89801  2.37887  2.77519  2.98518  4.58477  3.61503
          0.01550  4.57069  5.29304  0.61958  0.77255  0.48576  0.95510
    220   2.46474  5.20890  2.60997  2.02339  4.54412  3.49749  3.33620  4.02305  2.08224  3.50977  4.25243  2.96876  3.23552  2.78644  2.54006  2.40621  2.95337  3.01241  5.64724  4.24246    292 e - - -
          2.68618  4.42225  2.77519  2.73123  3.46354  2.40513  3.72494  3.29354  2.67741  2.69355  4.24690  2.90347  2.73739  3.18146  2.89801  2.37887  2.77519  2.98518  4.58477  3.61503
          0.01550  4.57069  5.29304  0.61958  0.77255  0.48576  0.95510
    221   3.89510  5.12293  5.66063  5.13081  3.35965  5.24706  5.56596  1.99184  4.94976  0.52191  3.12470  5.36993  5.30985  4.93463  4.96554  4.67086  4.11313  2.57474  5.59998  4.58035    293 L - - -
          2.68618  4.42225  2.77519  2.73123  3.46354  2.40513  3.72494  3.29354  2.67741  2.69355  4.24690  2.90347  2.73739  3.18146  2.89801  2.37887  2.77519  2.98518  4.58477  3.61503
          0.01550  4.57069  5.29304  0.61958  0.77255  0.48576  0.95510
    222   2.72471  5.21858  2.56900  2.29179  4.55663  3.14193  2.94319  4.03754  2.42403  3.52047  4.26148  2.79059  3.89215  2.26541  2.17681  2.53447  2.77179  3.60553  5.65487  3.74946    294 r - - -
          2.68618  4.42225  2.77519  2.73123  3.46354  2.40513  3.72494  3.29354  2.67741  2.69355  4.24690  2.90347  2.73739  3.18146  2.89801  2.37887  2.77519  2.98518  4.58477  3.61503
          0.01550  4.57069  5.29304  0.61958  0.77255  0.48576  0.95510
    223   2.25127  5.23686  2.60973  2.16455  4.57754  3.23959  3.69173  4.06136  2.13731  3.53992  4.27968  2.76715  3.89564  2.16706  2.73975  2.40128  2.96524  3.62534  5.67115  4.26110    295 k - - -
          2.68618  4.42225  2.77519  2.73123  3.46354  2.40513  3.72494  3.29354  2.67741  2.69355  4.24690  2.90347  2.73739  3.18146  2.89801  2.37887  2.77519  2.98518  4.58477  3.61503
          0.01550  4.57069  5.29304  0.61958  0.77255  0.48576  0.95510
    224   3.26831  4.63739  4.89041  4.34422  1.02087  4.42915  4.58819  2.21701  4.19053  1.89357  3.32425  4.46421  4.73290  4.32630  4.29267  3.76239  2.99616  2.47912  4.95664  3.59348    296 f - - -
          2.68618  4.42225  2.77519  2.73123  3.46354  2.40513  3.72494  3.29354  2.67741  2.69355  4.24690  2.90347  2.73739  3.18146  2.89801  2.37887  2.77519  2.98518  4.58477  3.61503
          0.01550  4.57069  5.29304  0.61958  0.77255  0.48576  0.95510
    225   2.74869  1.76627  4.06416  3.47366  3.37471  3.80717  4.09473  2.73489  3.28144  2.18293  3.39475  3.73182  4.18648  3.59260  2.57864  3.09325  2.76266  2.53703  3.23970  3.66138    297 c - - -
          2.68618  4.42225  2.77519  2.73123  3.46354  2.40513  3.72494  3.29354  2.67741  2.69355  4.24690  2.90347  2.73739  3.18146  2.89801  2.37887  2.77519  2.98518  4.58477  3.61503
          0.05737  4.57069  3.09221  0.61958  0.77255  0.48576  0.95510
    226   2.18916  5.22125  2.37922  1.93219  4.55514  3.05013  3.69180  4.03453  2.30970  3.52173  4.26809  2.95794  3.89233  2.79434  2.37242  2.69740  2.76716  3.60652  5.66029  4.25321    298 e - - -
          2.68618  4.42225  2.77519  2.73123  3.46354  2.40513  3.72494  3.29354  2.67741  2.69355  4.24690  2.90347  2.73739  3.18146  2.89801  2.37887  2.77519  2.98518  4.58477  3.61503
          0.01615  4.52948  5.25183  0.61958  0.77255  0.55726  0.85045
    227   2.56266  5.20003  2.73528  2.29692  4.52736  3.12527  3.69241  4.00250  2.32845  3.49837  4.24854  2.59987  3.89169  2.42011  2.93481  2.26542  2.07344  3.58175  5.64420  4.24086    299 t - - -
          2.68618  4.42225  2.77519  2.73123  3.46354  2.40513  3.72494  3.29354  2.67741  2.69355  4.24690  2.90347  2.73739  3.18146  2.89801  2.37887  2.77519  2.98518  4.58477  3.61503
          0.01615  4.52948  5.25183  0.61958  0.77255  0.55726  0.85045
    228   2.72130  3.67563  3.64685  3.07900  3.47855  3.71013  2.25098  2.90147  3.01908  2.13973  3.15099  2.62004  4.08820  3.31961  3.35578  2.96023  2.95294  2.68190  4.94528  2.63484    300 l - - -
          2.68618  4.42225  2.77519  2.73123  3.46354  2.40513  3.72494  3.29354  2.67741  2.69355  4.24690  2.90347  2.73739  3.18146  2.89801  2.37887  2.77519  2.98518  4.58477  3.61503
          0.01615  4.52948  5.25183  0.61958  0.77255  0.55726  0.85045
    229   2.74934  5.23895  2.70404  2.28146  4.57188  2.11388  3.70203  4.05156  2.32484  3.53801  4.28650  2.58663  3.90105  2.63056  2.55669  2.22563  2.98288  3.62379  5.67628  4.26815    301 g - - -
          2.68618  4.42225  2.77519  2.73123  3.46354  2.40513  3.72494  3.29354  2.67741  2.69355  4.24690  2.90347  2.73739  3.18146  2.89801  2.37887  2.77519  2.98518  4.58477  3.61503
          0.01615  4.52948  5.25183  0.61958  0.77255  0.55726  0.85045
    230   3.29864  4.57131  5.22189  4.68656  3.73719  4.70535  5.19903  1.42004  4.57025  1.60680  3.55612  4.82161  4.97695  4.75824  4.68635  4.07089  3.04156  1.18494  5.62495  4.45337    302 v - - -
          2.68618  4.42225  2.77519  2.73123  3.46354  2.40513  3.72494  3.29354  2.67741  2.69355  4.24690  2.90347  2.73739  3.18146  2.89801  2.37887  2.77519  2.98518  4.58477  3.61503
          0.01615  4.52948  5.25183  0.61958  0.77255  0.55726  0.85045
    231   2.25675  4.44412  3.93578  3.61025  4.66213  2.75529  4.61886  4.07861  3.63465  3.76552  4.57683  3.68777  4.00782  3.90137  3.93245  2.03892  0.85950  3.49869  6.00752  4.81990    303 t - - -
          2.68618  4.42225  2.77519  2.73123  3.46354  2.40513  3.72494  3.29354  2.67741  2.69355  4.24690  2.90347  2.73739  3.18146  2.89801  2.37887  2.77519  2.98518  4.58477  3.61503
          0.01615  4.52948  5.25183  0.61958  0.77255  0.55726  0.85045
    232   2.93409  4.30969  4.72103  4.12665  2.92339  4.12439  4.45823  1.62559  3.96317  1.60595  2.87537  4.22155  2.94071  4.11016  4.03760  3.43722  3.16525  1.90617  4.95772  3.80059    304 l - - -
          2.68618  4.42225  2.77519  2.73123  3.46354  2.40513  3.72494  3.29354  2.67741  2.69355  4.24690  2.90347  2.73739  3.18146  2.89801  2.37887  2.77519  2.98518  4.58477  3.61503
          0.01615  4.52948  5.25183  0.61958  0.77255  0.55726  0.85045
    233   1.45106  4.51508  3.53828  3.00070  3.86060  3.52684  4.01250  3.23877  2.96449  2.93043  3.79954  3.38939  3.39288  3.28306  3.34350  2.39362  2.14723  2.95405  3.80141  4.01271    305 a - - -
          2.68618  4.42225  2.77519  2.73123  3.46354  2.40513  3.72494  3.29354  2.67741  2.69355  4.24690  2.90347  2.73739  3.18146  2.89801  2.37887  2.77519  2.98518  4.58477  3.61503
          0.01615  4.52948  5.25183  0.61958  0.77255  0.55726  0.85045
    234   2.66103  4.74947  3.27447  2.83427  4.39776  3.41455  4.03140  3.80713  2.87071  3.43992  4.25459  1.40436  3.97885  3.20756  3.29953  2.08796  2.25953  2.98086  5.67449  4.36780    306 n - - -
          2.68618  4.42225  2.77519  2.73123  3.46354  2.40513  3.72494  3.29354  2.67741  2.69355  4.24690  2.90347  2.73739  3.18146  2.89801  2.37887  2.77519  2.98518  4.58477  3.61503
          0.01615  4.52948  5.25183  0.61958  0.77255  0.55726  0.85045
    235   2.83528  4.52262  5.14571  4.59180  3.62267  4.58833  5.02851  1.45255  4.46068  1.66807  2.97926  4.70618  4.86894  4.62368  4.55247  3.93896  3.47291  1.27066  5.45815  4.29771    307 v - - -
          2.68618  4.42225  2.77519  2.73123  3.46354  2.40513  3.72494  3.29354  2.67741  2.69355  4.24690  2.90347  2.73739  3.18146  2.89801  2.37887  2.77519  2.98518  4.58477  3.61503
          0.01615  4.52948  5.25183  0.61958  0.77255  0.55726  0.85045
    236   2.53438  2.98016  4.54797  3.94897  1.80892  3.91798  4.25349  2.31835  3.77570  1.94095  3.25173  4.02234  4.28007  3.94040  3.84998  3.22527  2.57728  2.16119  4.79748  3.61768    308 f - - -
          2.68618  4.42225  2.77519  2.73123  3.46354  2.40513  3.72494  3.29354  2.67741  2.69355  4.24690  2.90347  2.73739  3.18146  2.89801  2.37887  2.77519  2.98518  4.58477  3.61503
          0.01615  4.52948  5.25183  0.61958  0.77255  0.55726  0.85045
    237   2.80244  5.09495  3.04675  2.54994  4.37255  3.13344  2.69040  3.83345  2.48417  3.07572  4.18555  3.07240  3.97061  1.49001  2.90906  2.59905  3.03675  3.47447  5.55915  4.20392    309 q - - -
          2.68618  4.42225  2.77519  2.73123  3.46354  2.40513  3.72494  3.29354  2.67741  2.69355  4.24690  2.90347  2.73739  3.18146  2.89801  2.37887  2.77519  2.98518  4.58477  3.61503
          0.01615  4.52948  5.25183  0.61958  0.77255  0.55726  0.85045
    238   2.46778  4.33958  4.56788  3.99459  3.46727  4.12078  4.49541  2.06767  3.86644  1.44049  3.40500  4.16496  4.47368  4.07475  4.01916  3.43415  2.39294  1.68292  5.09922  3.91604    310 l - - -
          2.68618  4.42225  2.77519  2.73123  3.46354  2.40513  3.72494  3.29354  2.67741  2.69355  4.24690  2.90347  2.73739  3.18146  2.89801  2.37887  2.77519  2.98518  4.58477  3.61503
          0.01615  4.52948  5.25183  0.61958  0.77255  0.44352  1.02659
    239   1.33465  4.37370  4.03773  3.50916  3.69712  3.66719  4.28594  2.81269  3.42843  2.72153  3.17149  3.74975  4.18148  3.70248  3.69987  2.55929  3.03177  1.74563  5.19909  3.99271    311 a - - -
          2.68618  4.42225  2.77519  2.73123  3.46354  2.40513  3.72494  3.29354  2.67741  2.69355  4.24690  2.90347  2.73739  3.18146  2.89801  2.37887  2.77519  2.98518  4.58477  3.61503
          0.01550  4.57069  5.29304  0.61958  0.77255  0.48576  0.95510
    240   4.70995  5.78638  5.27630  5.18273  3.71073  4.62969  5.00703  4.85012  4.94992  4.09981  5.43512  5.22766  5.20783  5.29133  4.93561  4.91007  5.05582  4.75037  0.18642  3.68623    312 W - - -
          2.68618  4.42225  2.77519  2.73123  3.46354  2.40513  3.72494  3.29354  2.67741  2.69355  4.24690  2.90347  2.73739  3.18146  2.89801  2.37887  2.77519  2.98518  4.58477  3.61503
          0.01550  4.57069  5.29304  0.61958  0.77255  0.48576  0.95510
    241   0.61986  4.44989  4.09357  3.88734  4.89772  2.32356  4.86940  4.33692  3.97053  4.03313  4.82849  3.82202  4.04909  4.18888  4.20692  2.38598  3.06031  3.64701  6.24219  5.09350    313 A - - -
          2.68618  4.42225  2.77519  2.73123  3.46354  2.40513  3.72494  3.29354  2.67741  2.69355  4.24690  2.90347  2.73739  3.18146  2.89801  2.37887  2.77519  2.98518  4.58477  3.61503
          0.01550  4.57069  5.29304  0.61958  0.77255  0.48576  0.95510
    242   3.29298  4.61041  5.13874  4.55564  3.38266  4.56267  4.91389  1.88651  4.40364  1.06785  2.18290  4.67546  4.81621  4.49282  4.45551  3.89844  3.07456  1.98496  5.27772  4.17915    314 l - - -
          2.68618  4.42225  2.77519  2.73123  3.46354  2.40513  3.72494  3.29354  2.67741  2.69355  4.24690  2.90347  2.73739  3.18146  2.89801  2.37887  2.77519  2.98518  4.58477  3.61503
          0.01550  4.57069  5.29304  0.61958  0.77255  0.48576  0.95510
    243   2.62575  4.50549  4.79682  4.28603  3.87001  4.28491  4.94050  1.96042  4.18172  2.61120  3.73527  4.44233  4.71373  4.43772  4.37666  3.65667  2.59470  0.82621  5.60017  4.39316    315 v - - -
          2.68618  4.42225  2.77519  2.73123  3.46354  2.40513  3.72494  3.29354  2.67741  2.69355  4.24690  2.90347  2.73739  3.18146  2.89801  2.37887  2.77519  2.98518  4.58477  3.61503
          0.01550  4.57069  5.29304  0.61958  0.77255  0.48576  0.95510
    244   3.74864  5.04188  5.45307  4.95553  3.40377  4.99880  5.43510  2.41475  4.76432  0.54076  3.18993  5.15994  5.18959  4.83654  4.82135  4.42637  3.99601  2.11500  5.58571  4.52174    316 L - - -
          2.68618  4.42225  2.77519  2.73123  3.46354  2.40513  3.72494  3.29354  2.67741  2.69355  4.24690  2.90347  2.73739  3.18146  2.89801  2.37887  2.77519  2.98518  4.58477  3.61503
          0.01550  4.57069  5.29304  0.61958  0.77255  0.48576  0.95510
    245   2.22724  4.97373  3.11980  2.55918  4.22984  3.55634  3.75041  3.65173  2.51448  3.23864  3.52689  3.07942  3.94673  2.43458  1.95498  2.23154  2.96901  3.31726  5.46425  3.57765    317 r - - -
          2.68618  4.42225  2.77519  2.73123  3.46354  2.40513  3.72494  3.29354  2.67741  2.69355  4.24690  2.90347  2.73739  3.18146  2.89801  2.37887  2.77519  2.98518  4.58477  3.61503
          0.01550  4.57069  5.29304  0.61958  0.77255  0.48576  0.95510
    246   2.72075  4.68431  3.30178  2.74007  3.36595  3.61315  3.05296  2.77293  2.71434  2.91608  3.10593  3.22084  3.99863  2.84619  2.25666  2.12230  2.64342  2.98363  5.22915  3.94690    318 s - - -
          2.68618  4.42225  2.77519  2.73123  3.46354  2.40513  3.72494  3.29354  2.67741  2.69355  4.24690  2.90347  2.73739  3.18146  2.89801  2.37887  2.77519  2.98518  4.58477  3.61503
          0.01550  4.57069  5.29304  0.61958  0.77255  0.48576  0.95510
    247   3.33385  4.70082  4.70872  4.22444  1.94018  4.32368  3.11687  2.64178  4.07224  2.80524  3.83477  4.18533  4.66259  4.16436  3.40052  3.63812  3.55933  3.02567  3.00958  1.09704    319 y - - -
          2.68618  4.42225  2.77519  2.73123  3.46354  2.40513  3.72494  3.29354  2.67741  2.69355  4.24690  2.90347  2.73739  3.18146  2.89801  2.37887  2.77519  2.98518  4.58477  3.61503
          0.01550  4.57069  5.29304  0.61958  0.77255  0.48576  0.95510
    248   2.50302  3.57186  3.89159  3.33701  3.58931  3.66994  4.13522  2.54847  3.26462  2.48325  3.56854  3.63404  4.12960  3.54175  3.55660  2.31093  1.43104  2.64203  5.06638  3.85470    320 t - - -
          2.68618  4.42225  2.77519  2.73123  3.46354  2.40513  3.72494  3.29354  2.67741  2.69355  4.24690  2.90347  2.73739  3.18146  2.89801  2.37887  2.77519  2.98518  4.58477  3.61503
          0.01550  4.57069  5.29304  0.61958  0.77255  0.48576  0.95510
    249   2.44507  5.03240  3.07249  2.53578  4.33014  1.86220  3.75495  3.76355  2.51329  2.93593  4.12293  2.64708  3.94213  2.68431  2.54526  2.58009  2.98176  3.40512  5.53481  4.18205    321 g - - -
          2.68618  4.42225  2.77519  2.73123  3.46354  2.40513  3.72494  3.29354  2.67741  2.69355  4.24690  2.90347  2.73739  3.18146  2.89801  2.37887  2.77519  2.98518  4.58477  3.61503
          0.01550  4.57069  5.29304  0.61958  0.77255  0.48576  0.95510
    250   2.72088  4.73647  2.98078  2.70134  3.94162  3.59149  3.82694  3.32950  2.68880  2.54720  2.88126  2.92679  3.98693  3.02681  3.12349  1.83410  2.24955  3.05027  5.28643  3.99282    322 s - - -
          2.68618  4.42225  2.77519  2.73123  3.46354  2.40513  3.72494  3.29354  2.67741  2.69355  4.24690  2.90347  2.73739  3.18146  2.89801  2.37887  2.77519  2.98518  4.58477  3.61503
          0.01550  4.57069  5.29304  0.61958  0.77255  0.48576  0.95510
    251   2.77221  5.28722  2.02151  1.97447  4.62546  3.15082  3.72066  4.11322  2.47784  3.58961  4.33326  2.59168  3.10310  2.67087  2.58251  2.44049  3.00724  3.67488  5.72091  4.30295    323 e - - -
          2.68618  4.42225  2.77519  2.73123  3.46354  2.40513  3.72494  3.29354  2.67741  2.69355  4.24690  2.90347  2.73739  3.18146  2.89801  2.37887  2.77519  2.98518  4.58477  3.61503
          0.01550  4.57069  5.29304  0.61958  0.77255  0.48576  0.95510
    252   2.88674  5.42447  1.71624  1.90098  4.75084  3.50523  3.80558  4.24686  2.61639  3.72255  4.48284  2.41968  3.97533  2.48002  3.13627  2.58483  2.53222  3.80747  5.85877  4.42004    324 d - - -
          2.68618  4.42225  2.77519  2.73123  3.46354  2.40513  3.72494  3.29354  2.67741  2.69355  4.24690  2.90347  2.73739  3.18146  2.89801  2.37887  2.77519  2.98518  4.58477  3.61503
          0.01550  4.57069  5.29304  0.61958  0.77255  0.48576  0.95510
    253   3.19010  4.54396  4.98247  4.48454  3.87350  4.46313  5.09197  1.65589  4.36431  2.56429  3.73145  4.62210  4.85003  4.62073  4.53108  3.18868  3.46967  0.77387  5.66513  4.44734    325 v - - -
          2.68618  4.42225  2.77519  2.73123  3.46354  2.40513  3.72494  3.29354  2.67741  2.69355  4.24690  2.90347  2.73739  3.18146  2.89801  2.37887  2.77519  2.98518  4.58477  3.61503
          0.01550  4.57069  5.29304  0.61958  0.77255  0.48576  0.95510
    254   2.29264  1.38759  4.30613  3.86634  4.14588  3.36712  4.59878  3.44873  3.77482  3.23422  4.11532  3.84631  4.08022  4.01164  3.99347  1.60063  2.49947  2.66365  5.59780  4.42415    326 c - - -
          2.68618  4.42225  2.77519  2.73123  3.46354  2.40513  3.72494  3.29354  2.67741  2.69355  4.24690  2.90347  2.73739  3.18146  2.89801  2.37887  2.77519  2.98518  4.58477  3.61503
          0.01550  4.57069  5.29304  0.61958  0.77255  0.48576  0.95510
    255   4.29823  5.50130  5.22273  5.10824  0.32618  4.72095  4.39447  3.80569  5.01728  3.02815  4.44950  4.89079  5.19450  5.00164  4.96249  4.49607  4.61466  3.83908  4.51971  2.83435    327 F - - -
          2.68618  4.42225  2.77519  2.73123  3.46354  2.40513  3.72494  3.29354  2.67741  2.69355  4.24690  2.90347  2.73739  3.18146  2.89801  2.37887  2.77519  2.98518  4.58477  3.61503
          0.01550  4.57069  5.29304  0.61958  0.77255  0.48576  0.95510
    256   2.49814  3.25710  4.34045  4.06678  4.83498  0.77675  4.91263  4.28129  4.02992  3.98235  4.78127  3.88999  4.04713  4.25615  4.23216  1.79989  3.04172  3.60526  6.19369  5.05703    328 g - - -
          2.68618  4.42225  2.77519  2.73123  3.46354  2.40513  3.72494  3.29354  2.67741  2.69355  4.24690  2.90347  2.73739  3.18146  2.89801  2.37887  2.77519  2.98518  4.58477  3.61503
          0.01550  4.57069  5.29304  0.61958  0.77255  0.48576  0.95510
    257   2.95799  4.78578  3.48178  3.11357  3.36970  3.74108  4.00084  3.44855  3.10780  3.09735  4.03092  2.58234  4.23089  3.45585  3.44762  3.09957  2.50218  3.19070  4.90743  1.14049    329 y - - -
          2.68618  4.42225  2.77519  2.73123  3.46354  2.40513  3.72494  3.29354  2.67741  2.69355  4.24690  2.90347  2.73739  3.18146  2.89801  2.37887  2.77519  2.98518  4.58477  3.61503
          0.01550  4.57069  5.29304  0.61958  0.77255  0.48576  0.95510
    258   2.62570  4.30148  4.68029  4.08744  3.32280  4.10110  4.43806  1.84184  3.92660  1.40830  2.49153  4.19028  3.65291  4.08663  4.01245  3.41206  3.15000  1.98932  4.96083  3.79702    330 l - - -
          2.68618  4.42225  2.77519  2.73123  3.46354  2.40513  3.72494  3.29354  2.67741  2.69355  4.24690  2.90347  2.73739  3.18146  2.89801  2.37887  2.77519  2.98518  4.58477  3.61503
          0.01550  4.57069  5.29304  0.61958  0.77255  0.48576  0.95510
    259   2.37694  4.53634  3.49640  2.93915  3.74118  3.63710  3.94421  2.82538  2.66777  2.80153  3.68262  3.36700  4.04984  3.22155  3.28491  1.99326  2.02127  2.25033  5.15670  3.90562    331 s - - -
          2.68618  4.42225  2.77519  2.73123  3.46354  2.40513  3.72494  3.29354  2.67741  2.69355  4.24690  2.90347  2.73739  3.18146  2.89801  2.37887  2.77519  2.98518  4.58477  3.61503
          0.01550  4.57069  5.29304  0.61958  0.77255  0.48576  0.95510
    260   2.35007  4.60715  3.57429  3.38489  4.85129  3.30164  4.58912  4.32478  3.56430  3.98163  4.78908  3.00081  4.06548  3.84123  3.89852  0.64908  3.12276  3.69819  6.15897  4.91646    332 S - - -
          2.68618  4.42225  2.77519  2.73123  3.46354  2.40513  3.72494  3.29354  2.67741  2.69355  4.24690  2.90347  2.73739  3.18146  2.89801  2.37887  2.77519  2.98518  4.58477  3.61503
          0.01550  4.57069  5.29304  0.61958  0.77255  0.48576  0.95510
    261   3.06403  4.90600  4.01178  3.86054  4.66813  0.45532  4.88807  4.20007  3.90868  2.94260  4.90789  4.04369  4.40078  4.26668  4.14315  3.25145  3.55089  3.78939  6.01671  4.80039    333 G - - -
          2.68618  4.42225  2.77519  2.73123  3.46354  2.40513  3.72494  3.29354  2.67741  2.69355  4.24690  2.90347  2.73739  3.18146  2.89801  2.37887  2.77519  2.98518  4.58477  3.61503
          0.01550  4.57069  5.29304  0.61958  0.77255  0.48576  0.95510
    262   3.99833  5.67670  4.57301  3.99744  5.22620  4.27524  4.59711  4.87248  2.86374  4.25790  5.28040  4.28207  4.78187  3.82055  0.29882  4.07731  4.24079  4.57372  6.04386  5.05499    334 R - - -
          2.68618  4.42225  2.77519  2.73123  3.46354  2.40513  3.72494  3.29354  2.67741  2.69355  4.24690  2.90347  2.73739  3.18146  2.89801  2.37887  2.77519  2.98518  4.58477  3.61503
          0.01550  4.57069  5.29304  0.61958  0.77255  0.48576  0.95510
    263   3.29469  5.91082  0.79542  2.39965  5.11264  3.53493  2.86335  4.74722  3.13258  4.21543  5.07199  2.50924  4.16932  3.26306  3.74288  3.16420  3.58805  4.30139  6.31572  4.76917    335 d - - -
          2.68618  4.42225  2.77519  2.73123  3.46354  2.40513  3.72494  3.29354  2.67741  2.69355  4.24690  2.90347  2.73739  3.18146  2.89801  2.37887  2.77519  2.98518  4.58477  3.61503
          0.01550  4.57069  5.29304  0.61958  0.77255  0.48576  0.95510
    264   1.84390  4.28871  4.36132  3.78783  3.44478  3.20744  4.33286  2.09248  3.66925  2.01219  3.42026  3.98341  4.34288  3.89374  3.84896  3.26925  3.07883  1.58140  5.00314  3.80982    336 v - - -
          2.68618  4.42225  2.77519  2.73123  3.46354  2.40513  3.72494  3.29354  2.67741  2.69355  4.24690  2.90347  2.73739  3.18146  2.89801  2.37887  2.77519  2.98518  4.58477  3.61503
          0.01550  4.57069  5.29304  0.61958  0.77255  0.48576  0.95510
    265   2.68138  4.63049  3.73366  3.58118  4.87120  3.34554  4.72945  4.39140  3.72737  4.05177  4.88750  3.73280  0.74998  4.02004  4.01195  1.88793  3.19704  3.75979  6.18481  4.96823    337 p - - -
          2.68618  4.42225  2.77519  2.73123  3.46354  2.40513  3.72494  3.29354  2.67741  2.69355  4.24690  2.90347  2.73739  3.18146  2.89801  2.37887  2.77519  2.98518  4.58477  3.61503
          0.01550  4.57069  5.29304  0.61958  0.77255  0.48576  0.95510
    266   2.97469  4.35133  4.70447  4.12364  3.41851  4.18021  3.52495  1.58494  3.96180  1.83235  3.37370  4.25016  4.51737  4.15444  4.07267  3.49623  3.21036  1.34918  5.06638  3.87810    338 v - - -
          2.68618  4.42225  2.77519  2.73123  3.46354  2.40513  3.72494  3.29354  2.67741  2.69355  4.24690  2.90347  2.73739  3.18146  2.89801  2.37887  2.77519  2.98518  4.58477  3.61503
          0.01550  4.57069  5.29304  0.61958  0.77255  0.48576  0.95510
    267   2.58392  5.18733  2.05254  2.18461  4.51158  3.50175  3.69532  3.98344  2.20476  3.13651  4.23420  2.97726  2.98416  2.65688  2.92981  2.69756  2.58652  3.23406  5.63246  4.23357    339 d - - -
          2.68618  4.42225  2.77519  2.73123  3.46354  2.40513  3.72494  3.29354  2.67741  2.69355  4.24690  2.90347  2.73739  3.18146  2.89801  2.37887  2.77519  2.98518  4.58477  3.61503
          0.01550  4.57069  5.29304  0.61958  0.77255  0.48576  0.95510
    268   3.03118  5.59399  2.22221  2.04898  4.90227  1.72131  3.27581  4.40924  2.79651  3.88686  4.67431  1.82074  4.04704  3.04314  3.34516  2.94757  3.28986  3.97105  6.03199  4.56515    340 g - - -
          2.68618  4.42225  2.77519  2.73123  3.46354  2.40513  3.72494  3.29354  2.67741  2.69355  4.24690  2.90347  2.73739  3.18146  2.89801  2.37887  2.77519  2.98518  4.58477  3.61503
          0.01550  4.57069  5.29304  0.61958  0.77255  0.48576  0.95510
    269   2.80600  4.42252  4.83959  4.28529  3.66530  4.33398  4.78018  1.26202  4.15600  2.29478  3.57354  4.42429  4.68045  4.37269  4.29564  2.99002  3.31908  1.28503  5.34603  4.14856    341 i - - -
          2.68618  4.42225  2.77519  2.73123  3.46354  2.40513  3.72494  3.29354  2.67741  2.69355  4.24690  2.90347  2.73739  3.18146  2.89801  2.37887  2.77519  2.98518  4.58477  3.61503
          0.01550  4.57069  5.29304  0.61958  0.77255  0.48576  0.95510
    270   2.56268  5.23315  2.31986  1.81543  4.56711  3.17431  3.35710  4.04787  2.44713  3.53358  4.27807  2.73669  3.90158  2.21542  2.94085  2.70467  2.97370  3.61811  4.10174  4.26259    342 e - - -
          2.68618  4.42225  2.77519  2.73123  3.46354  2.40513  3.72494  3.29354  2.67741  2.69355  4.24690  2.90347  2.73739  3.18146  2.89801  2.37887  2.77519  2.98518  4.58477  3.61503
          0.01550  4.57069  5.29304  0.61958  0.77255  0.48576  0.95510
    271   2.40478  5.25478  2.03713  2.19758  4.59121  3.14234  3.70874  4.07494  2.45994  3.55677  4.30069  2.40961  3.90705  2.63209  2.74991  2.40485  2.79478  3.64136  5.69165  4.27917    343 d - - -
          2.68618  4.42225  2.77519  2.73123  3.46354  2.40513  3.72494  3.29354  2.67741  2.69355  4.24690  2.90347  2.73739  3.18146  2.89801  2.37887  2.77519  2.98518  4.58477  3.61503
          0.01550  4.57069  5.29304  0.61958  0.77255  0.48576  0.95510
    272   2.02558  4.24993  4.46020  3.87295  3.35180  3.98502  4.31692  2.02767  3.73408  1.91856  2.53956  4.02610  4.34235  3.93064  3.86952  3.28628  2.29279  2.02184  4.92056  3.73737    344 l - - -
          2.68618  4.42225  2.77519  2.73123  3.46354  2.40513  3.72494  3.29354  2.67741  2.69355  4.24690  2.90347  2.73739  3.18146  2.89801  2.37887  2.77519  2.98518  4.58477  3.61503
          0.01550  4.57069  5.29304  0.61958  0.77255  0.48576  0.95510
    273   2.62164  3.51505  4.98527  4.54929  4.02863  4.07345  5.13853  2.19722  4.41742  2.74553  3.88800  4.50786  4.65059  4.65403  4.55671  3.50633  3.37560  0.66647  5.78570  4.58500    345 V - - -
          2.68618  4.42225  2.77519  2.73123  3.46354  2.40513  3.72494  3.29354  2.67741  2.69355  4.24690  2.90347  2.73739  3.18146  2.89801  2.37887  2.77519  2.98518  4.58477  3.61503
          0.01550  4.57069  5.29304  0.61958  0.77255  0.48576  0.95510
    274   3.74597  5.39774  4.55164  4.55569  5.58411  0.16932  5.57258  5.40978  4.82400  4.94506  5.96342  4.71939  4.80012  5.09421  4.93133  3.94478  4.27530  4.80439  6.44176  5.72692    346 G - - -
          2.68618  4.42225  2.77519  2.73123  3.46354  2.40513  3.72494  3.29354  2.67741  2.69355  4.24690  2.90347  2.73739  3.18146  2.89801  2.37887  2.77519  2.98518  4.58477  3.61503
          0.01550  4.57069  5.29304  0.61958  0.77255  0.48576  0.95510
    275   2.39967  4.65409  3.43573  3.01589  4.26890  3.44710  4.14609  3.15268  3.03673  3.33047  4.17549  2.94064  1.16596  3.36931  3.42686  2.50638  3.03957  3.28256  5.61044  4.34102    347 p - - -
          2.68618  4.42225  2.77519  2.73123  3.46354  2.40513  3.72494  3.29354  2.67741  2.69355  4.24690  2.90347  2.73739  3.18146  2.89801  2.37887  2.77519  2.98518  4.58477  3.61503
          0.01550  4.57069  5.29304  0.61958  0.77255  0.48576  0.95510
    276   2.83179  3.44637  4.70972  4.10329  1.86510  4.00161  4.31749  2.52671  3.90998  1.68411  2.40982  4.13398  4.34875  4.04082  3.94356  3.31281  3.06237  2.09898  4.80027  3.17249    348 l - - -
          2.68618  4.42225  2.77519  2.73123  3.46354  2.40513  3.72494  3.29354  2.67741  2.69355  4.24690  2.90347  2.73739  3.18146  2.89801  2.37887  2.77519  2.98518  4.58477  3.61503
          0.01550  4.57069  5.29304  0.61958  0.77255  0.48576  0.95510
    277   3.55516  4.81778  5.41712  4.86949  1.93583  4.87966  5.09690  1.02399  4.72557  1.61043  3.25314  4.97875  5.06594  4.75328  4.75215  4.24454  3.78065  2.33372  5.30493  4.06149    349 i - - -
          2.68618  4.42225  2.77519  2.73123  3.46354  2.40513  3.72494  3.29354  2.67741  2.69355  4.24690  2.90347  2.73739  3.18146  2.89801  2.37887  2.77519  2.98518  4.58477  3.61503
          0.01550  4.57069  5.29304  0.61958  0.77255  0.48576  0.95510
    278   2.44438  4.84714  3.13101  2.95023  4.83447  3.38187  4.31493  4.31340  3.23499  3.92132  4.73375  0.91411  4.07381  3.51384  3.65685  2.08523  3.19381  3.76476  6.09179  4.76779    350 n - - -
          2.68618  4.42225  2.77519  2.73123  3.46354  2.40513  3.72494  3.29354  2.67741  2.69355  4.24690  2.90347  2.73739  3.18146  2.89801  2.37887  2.77519  2.98518  4.58477  3.61503
          0.01550  4.57069  5.29304  0.61958  0.77255  0.48576  0.95510
    279   2.55280  4.22170  4.42077  3.83088  3.31523  3.93779  4.26385  1.85820  3.68804  2.07925  1.88246  3.98010  3.52966  3.88336  3.82024  3.23712  2.67680  2.16843  4.86947  3.68676    351 i - - -
          2.68618  4.42225  2.77519  2.73123  3.46354  2.40513  3.72494  3.29354  2.67741  2.69355  4.24690  2.90347  2.73739  3.18146  2.89801  2.37887  2.77519  2.98518  4.58477  3.61503
          0.01550  4.57069  5.29304  0.61958  0.77255  0.48576  0.95510
    280   3.81827  5.06744  5.60068  5.02520  3.31013  5.14797  5.44311  2.47141  4.87313  0.63046  2.06155  5.25554  5.21601  4.82283  4.88035  4.52776  4.02643  2.36881  5.51968  4.54935    352 L - - -
          2.68618  4.42225  2.77519  2.73123  3.46354  2.40513  3.72494  3.29354  2.67741  2.69355  4.24690  2.90347  2.73739  3.18146  2.89801  2.37887  2.77519  2.98518  4.58477  3.61503
          0.01550  4.57069  5.29304  0.61958  0.77255  0.48576  0.95510
    281   2.61305  3.58134  4.48237  3.91663  3.50735  3.99672  4.43469  1.89010  3.79177  2.47731  3.47307  4.07556  2.25062  4.00983  3.95497  3.31854  3.11980  1.37757  5.08270  3.89002    353 v - - -
          2.68618  4.42225  2.77519  2.73123  3.46354  2.40513  3.72494  3.29354  2.67741  2.69355  4.24690  2.90347  2.73739  3.18146  2.89801  2.37887  2.77519  2.98518  4.58477  3.61503
          0.01550  4.57069  5.29304  0.61958  0.77255  0.48576  0.95510
    282   2.36254  1.79751  3.78140  3.22295  3.02421  3.25262  3.10488  2.91059  3.16066  2.63557  3.53488  3.55849  4.10320  3.44409  3.47060  2.55614  2.73839  2.68316  5.01657  3.79803    354 c - - -
          2.68618  4.42225  2.77519  2.73123  3.46354  2.40513  3.72494  3.29354  2.67741  2.69355  4.24690  2.90347  2.73739  3.18146  2.89801  2.37887  2.77519  2.98518  4.58477  3.61503
          0.01550  4.57069  5.29304  0.61958  0.77255  0.48576  0.95510
    283   2.59533  4.88184  3.26520  2.70191  3.12840  3.62180  2.90288  3.52213  2.56067  3.13975  3.97928  3.19203  4.01536  2.99061  1.50585  2.57316  3.02228  3.22362  5.35909  4.03694    355 r - - -
          2.68618  4.42225  2.77519  2.73123  3.46354  2.40513  3.72494  3.29354  2.67741  2.69355  4.24690  2.90347  2.73739  3.18146  2.89801  2.37887  2.77519  2.98518  4.58477  3.61503
          0.01550  4.57069  5.29304  0.61958  0.77255  0.48576  0.95510
    284   2.79022  4.45711  5.03604  4.45371  2.98475  4.40020  4.77183  1.81492  4.29179  1.46478  2.91695  4.52984  4.69816  4.41708  4.34306  3.73196  3.36595  1.38816  5.20005  4.05558    356 v - - -
          2.68618  4.42225  2.77519  2.73123  3.46354  2.40513  3.72494  3.29354  2.67741  2.69355  4.24690  2.90347  2.73739  3.18146  2.89801  2.37887  2.77519  2.98518  4.58477  3.61503
          0.01550  4.57069  5.29304  0.61958  0.77255  0.48576  0.95510
    285   2.36489  5.21606  2.45212  2.42024  4.55436  3.21443  3.29180  4.03507  2.01559  3.51809  4.25893  2.96720  3.53691  2.52152  2.45363  2.56120  2.60571  3.60315  5.65248  4.24628    357 k - - -
          2.68618  4.42225  2.77519  2.73123  3.46354  2.40513  3.72494  3.29354  2.67741  2.69355  4.24690  2.90347  2.73739  3.18146  2.89801  2.37887  2.77519  2.98518  4.58477  3.61503
          0.01550  4.57069  5.29304  0.61958  0.77255  0.48576  0.95510
    286   3.31866  4.64799  5.11619  4.53020  2.32793  4.52832  4.74329  2.29416  4.36595  0.84038  3.13783  4.62221  4.77569  4.41670  4.39405  3.85712  3.53880  2.37400  5.05516  3.22852    358 l - - -
          2.68618  4.42225  2.77519  2.73123  3.46354  2.40513  3.72494  3.29354  2.67741  2.69355  4.24690  2.90347  2.73739  3.18146  2.89801  2.37887  2.77519  2.98518  4.58477  3.61503
          0.01550  4.57069  5.29304  0.61958  0.77255  0.48576  0.95510
    287   2.28333  5.20386  2.18368  2.29128  4.53262  3.50034  3.70006  4.00745  2.44720  3.50328  4.25231  2.97491  3.13156  2.62972  2.74311  2.29115  2.45065  3.58643  5.64874  4.24648    359 d - - -
          2.68618  4.42225  2.77519  2.73123  3.46354  2.40513  3.72494  3.29354  2.67741  2.69355  4.24690  2.90347  2.73739  3.18146  2.89801  2.37887  2.77519  2.98518  4.58477  3.61503
          0.01550  4.57069  5.29304  0.61958  0.77255  0.48576  0.95510
    288   2.72026  5.11778  2.80581  2.21782  4.41856  3.51209  3.11521  3.87449  2.45816  3.40384  3.66803  2.79819  2.35605  2.49859  2.75697  2.70563  2.95141  3.48451  3.48400  3.66443    360 e - - -
          2.68619  4.42226  2.77520  2.73124  3.46355  2.40513  3.72495  3.29355  2.67741  2.69356  4.24690  2.90347  2.73728  3.18147  2.89801  2.37887  2.77520  2.98519  4.58478  3.61504
          0.04701  3.19674  5.29304  0.44551  1.02304  0.48576  0.95510
    289   2.75463  5.25390  2.10736  2.05132  4.58911  2.76226  3.33290  4.07213  2.46218  3.55527  4.30011  2.80087  3.90823  2.81253  2.73574  2.29493  2.55618  3.63982  5.69124  4.27929    362 e - - -
          2.68622  4.42229  2.77523  2.73127  3.46357  2.40495  3.72498  3.29358  2.67744  2.69358  4.24693  2.90350  2.73743  3.18128  2.89804  2.37890  2.77523  2.98503  4.58481  3.61507
          0.08951  2.51834  5.29304  0.66062  0.72676  0.48576  0.95510
    290   2.10328  4.53164  3.46454  2.89983  3.68383  3.66174  3.41772  2.82146  2.68798  2.18132  3.26567  3.34094  4.04377  3.18238  2.70844  2.55822  2.51988  2.62712  5.10058  3.84880    365 a - - -
          2.68618  4.42225  2.77519  2.73123  3.46354  2.40513  3.72494  3.29354  2.67741  2.69355  4.24690  2.90347  2.73739  3.18146  2.89801  2.37887  2.77519  2.98518  4.58477  3.61503
          0.01550  4.57069  5.29304  0.61958  0.77255  0.48576  0.95510
    291   2.53690  3.90252  3.15670  2.60804  4.23197  3.51821  3.80162  3.65379  2.33865  3.25203  4.05883  2.66794  3.44333  2.95063  3.05874  1.95910  1.95519  3.30655  5.48681  4.15321    366 t - - -
          2.68618  4.42225  2.77519  2.73123  3.46354  2.40513  3.72494  3.29354  2.67741  2.69355  4.24690  2.90347  2.73739  3.18146  2.89801  2.37887  2.77519  2.98518  4.58477  3.61503
          0.01550  4.57069  5.29304  0.61958  0.77255  0.48576  0.95510
    292   2.51146  4.33218  4.55450  3.97574  3.46598  4.11063  4.46423  2.01397  3.83054  1.87889  3.41740  4.14508  4.46114  4.05048  3.36042  3.41983  3.16484  1.21955  5.07491  3.88818    367 v - - -
          2.68618  4.42225  2.77519  2.73123  3.46354  2.40513  3.72494  3.29354  2.67741  2.69355  4.24690  2.90347  2.73739  3.18146  2.89801  2.37887  2.77519  2.98518  4.58477  3.61503
          0.01550  4.57069  5.29304  0.61958  0.77255  0.48576  0.95510
    293   2.11621  4.74446  3.24547  2.52537  3.93868  3.59418  3.81127  3.01253  2.51077  2.24387  3.34892  3.17854  3.43134  2.81248  2.85240  2.53239  2.67379  3.05126  5.27959  3.98402    368 a - - -
          2.68618  4.42225  2.77519  2.73123  3.46354  2.40513  3.72494  3.29354  2.67741  2.69355  4.24690  2.90347  2.73739  3.18146  2.89801  2.37887  2.77519  2.98518  4.58477  3.61503
          0.01550  4.57069  5.29304  0.61958  0.77255  0.48576  0.95510
    294   3.06731  5.66663  1.45746  1.56613  4.97549  3.51404  3.93014  4.49336  2.83345  3.95758  4.74637  2.68790  4.06033  2.46248  3.39391  2.46986  3.32914  4.04327  6.09545  4.61244    369 d - - -
          2.68618  4.42225  2.77519  2.73123  3.46354  2.40513  3.72494  3.29354  2.67741  2.69355  4.24690  2.90347  2.73739  3.18146  2.89801  2.37887  2.77519  2.98518  4.58477  3.61503
          0.01550  4.57069  5.29304  0.61958  0.77255  0.48576  0.95510
    295   2.27947  4.26302  4.33076  3.75189  3.02723  3.92815  4.27847  2.48308  3.63051  2.39791  2.74898  3.94384  4.30337  3.84857  3.80409  3.22825  2.08397  1.47460  4.94120  3.75057    370 v - - -
          2.68618  4.42225  2.77519  2.73123  3.46354  2.40513  3.72494  3.29354  2.67741  2.69355  4.24690  2.90347  2.73739  3.18146  2.89801  2.37887  2.77519  2.98518  4.58477  3.61503
          0.01550  4.57069  5.29304  0.61958  0.77255  0.48576  0.95510
    296   2.09505  4.25417  4.44848  3.86008  3.32402  3.97248  4.30179  2.17906  3.71863  1.40173  2.74752  4.01416  4.33022  3.91241  3.85265  2.97341  3.06223  2.18937  4.90187  3.72352    371 l - - -
          2.68618  4.42225  2.77519  2.73123  3.46354  2.40513  3.72494  3.29354  2.67741  2.69355  4.24690  2.90347  2.73739  3.18146  2.89801  2.37887  2.77519  2.98518  4.58477  3.61503
          0.01550  4.57069  5.29304  0.61958  0.77255  0.48576  0.95510
    297   2.73168  5.20053  2.71805  2.43813  4.53269  2.92771  3.31820  4.00553  1.95855  3.49757  4.24571  2.98185  3.90087  2.35178  2.14299  2.70120  2.96176  3.19869  5.63830  3.68752    372 k - - -
          2.68618  4.42225  2.77519  2.73123  3.46354  2.40513  3.72494  3.29354  2.67741  2.69355  4.24690  2.90347  2.73739  3.18146  2.89801  2.37887  2.77519  2.98518  4.58477  3.61503
          0.01550  4.57069  5.29304  0.61958  0.77255  0.48576  0.95510
    298   2.45047  5.20435  3.03473  2.34236  4.53785  3.53417  3.70490  4.00038  1.92808  3.05661  4.25209  2.82951  3.92484  1.94930  2.49899  2.73421  2.79846  3.58963  5.63515  4.25385    373 k - - -
          2.68618  4.42225  2.77519  2.73123  3.46354  2.40513  3.72494  3.29354  2.67741  2.69355  4.24690  2.90347  2.73739  3.18146  2.89801  2.37887  2.77519  2.98518  4.58477  3.61503
          0.01550  4.57069  5.29304  0.61958  0.77255  0.48576  0.95510
    299   2.51399  4.21043  4.16404  3.57959  3.31787  3.82743  4.13132  1.83531  3.46343  2.15179  3.32640  2.93966  4.19762  3.68956  3.65344  2.75724  2.96041  1.89390  4.82770  2.97418    374 i - - -
          2.68618  4.42225  2.77519  2.73123  3.46354  2.40513  3.72494  3.29354  2.67741  2.69355  4.24690  2.90347  2.73739  3.18146  2.89801  2.37887  2.77519  2.98518  4.58477  3.61503
          0.01550  4.57069  5.29304  0.61958  0.77255  0.48576  0.95510
    300   2.97856  5.33815  3.24671  2.67169  4.72043  3.23416  2.95407  4.14116  2.09393  3.60276  4.39522  3.17226  4.07455  1.35036  2.24179  2.94994  3.18410  3.75628  5.69654  4.39330    375 q - - -
          2.68618  4.42225  2.77519  2.73123  3.46354  2.40513  3.72494  3.29354  2.67741  2.69355  4.24690  2.90347  2.73739  3.18146  2.89801  2.37887  2.77519  2.98518  4.58477  3.61503
          0.01550  4.57069  5.29304  0.61958  0.77255  0.48576  0.95510
    301   2.57279  5.24310  2.34601  1.99573  4.58432  3.49569  3.35566  4.06929  2.43486  3.54653  4.28583  2.43067  3.89658  2.46475  2.53766  2.43918  2.80547  3.63188  5.67692  4.26535    376 e - - -
          2.68618  4.42225  2.77519  2.73123  3.46354  2.40513  3.72494  3.29354  2.67741  2.69355  4.24690  2.90347  2.73739  3.18146  2.89801  2.37887  2.77519  2.98518  4.58477  3.61503
          0.01550  4.57069  5.29304  0.61958  0.77255  0.48576  0.95510
    302   2.61253  5.33002  1.67382  2.26228  4.66084  3.50414  3.75575  4.14795  2.53097  3.62896  4.38179  2.30798  3.94191  2.41820  2.79167  2.76956  2.80720  3.71440  5.76561  4.34397    377 d - - -
          2.68618  4.42225  2.77519  2.73123  3.46354  2.40513  3.72494  3.29354  2.67741  2.69355  4.24690  2.90347  2.73739  3.18146  2.89801  2.37887  2.77519  2.98518  4.58477  3.61503
          0.01550  4.57069  5.29304  0.61958  0.77255  0.48576  0.95510
    303   2.72342  4.13298  4.47598  3.87494  2.02403  3.86758  4.18246  2.38409  3.70371  2.18779  2.91273  3.95690  4.23296  3.87277  3.78523  2.39592  2.73356  2.26556  3.57410  2.66545    378 f - - -
          2.68618  4.42225  2.77519  2.73123  3.46354  2.40513  3.72494  3.29354  2.67741  2.69355  4.24690  2.90347  2.73739  3.18146  2.89801  2.37887  2.77519  2.98518  4.58477  3.61503
          0.01550  4.57069  5.29304  0.61958  0.77255  0.48576  0.95510
    304   2.27439  4.23396  4.04841  3.46675  3.05208  3.79757  4.09049  2.38274  3.36692  1.97399  3.02800  3.72546  4.16892  2.58224  3.58994  2.69420  2.73426  2.20005  4.84119  3.23282    379 l - - -
          2.68618  4.42225  2.77519  2.73123  3.46354  2.40513  3.72494  3.29354  2.67741  2.69355  4.24690  2.90347  2.73739  3.18146  2.89801  2.37887  2.77519  2.98518  4.58477  3.61503
          0.01550  4.57069  5.29304  0.61958  0.77255  0.48576  0.95510
    305   2.43838  5.20429  2.80228  1.80120  4.53728  3.49967  3.68872  3.57601  2.31996  3.50384  4.24856  2.61554  3.89394  2.46718  2.40223  2.69192  2.95526  3.26223  5.64361  4.24089    380 e - - -
          2.68618  4.42225  2.77519  2.73123  3.46354  2.40513  3.72494  3.29354  2.67741  2.69355  4.24690  2.90347  2.73739  3.18146  2.89801  2.37887  2.77519  2.98518  4.58477  3.61503
          0.01550  4.57069  5.29304  0.61958  0.77255  0.48576  0.95510
    306   2.22026  4.95541  3.11818  2.57213  4.28154  3.05467  3.77901  3.70992  2.55937  3.29263  3.53499  2.66906  3.93986  2.91862  2.56390  1.68162  2.96572  3.35454  5.51253  4.16862    381 s - - -
          2.68618  4.42225  2.77519  2.73123  3.46354  2.40513  3.72494  3.29354  2.67741  2.69355  4.24690  2.90347  2.73739  3.18146  2.89801  2.37887  2.77519  2.98518  4.58477  3.61503
          0.01550  4.57069  5.29304  0.61958  0.77255  0.48576  0.95510
    307   2.46820  4.16829  4.31156  3.71915  2.35687  3.84604  4.15895  2.28580  3.57843  1.59692  2.98781  3.32264  4.21380  3.77803  3.71762  2.86804  2.69779  2.40821  4.78483  3.59793    382 l - - -
          2.68618  4.42225  2.77519  2.73123  3.46354  2.40513  3.72494  3.29354  2.67741  2.69355  4.24690  2.90347  2.73739  3.18146  2.89801  2.37887  2.77519  2.98518  4.58477  3.61503
          0.01550  4.57069  5.29304  0.61958  0.77255  0.48576  0.95510
    308   2.17632  5.28722  2.20441  2.11914  4.62370  3.15683  3.74618  4.10718  2.51922  3.59504  4.34754  2.60153  3.12148  2.85422  3.02202  2.09479  3.03245  3.67688  5.73640  4.32005    383 s - - -
          2.68618  4.42225  2.77519  2.73123  3.46354  2.40513  3.72494  3.29354  2.67741  2.69355  4.24690  2.90347  2.73739  3.18146  2.89801  2.37887  2.77519  2.98518  4.58477  3.61503
          0.01550  4.57069  5.29304  0.61958  0.77255  0.48576  0.95510
    309   4.06692  5.36844  4.78528  4.44094  1.97288  4.73869  0.83814  3.99620  4.29487  3.29982  4.53252  4.32715  5.05219  4.35955  4.41734  4.08566  4.28103  3.87430  3.95331  1.69808    384 h - - -
          2.68618  4.42225  2.77519  2.73123  3.46354  2.40513  3.72494  3.29354  2.67741  2.69355  4.24690  2.90347  2.73739  3.18146  2.89801  2.37887  2.77519  2.98518  4.58477  3.61503
          0.01550  4.57069  5.29304  0.61958  0.77255  0.48576  0.95510
    310   3.05913  5.39682  3.14399  2.46113  4.75085  3.70432  3.09219  4.18609  2.34943  3.65423  4.46551  3.18637  4.11955  1.12083  2.45178  3.02520  3.26814  3.81302  5.74622  4.44004    385 q - - -
          2.68618  4.42225  2.77519  2.73123  3.46354  2.40513  3.72494  3.29354  2.67741  2.69355  4.24690  2.90347  2.73739  3.18146  2.89801  2.37887  2.77519  2.98518  4.58477  3.61503
          0.01550  4.57069  5.29304  0.61958  0.77255  0.48576  0.95510
    311   2.56807  5.11725  2.82542  2.47222  4.41198  3.52037  2.16157  3.86716  2.46780  3.40119  4.17319  2.72479  3.91624  2.83218  2.29399  2.41117  2.96626  3.48302  5.57694  3.18382    386 h - - -
          2.68618  4.42225  2.77519  2.73123  3.46354  2.40513  3.72494  3.29354  2.67741  2.69355  4.24690  2.90347  2.73739  3.18146  2.89801  2.37887  2.77519  2.98518  4.58477  3.61503
          0.01550  4.57069  5.29304  0.61958  0.77255  0.48576  0.95510
    312   2.55499  2.25638  3.81201  3.23864  3.08004  3.74784  4.02304  2.79793  3.16850  2.52836  3.43417  3.57871  4.12418  2.88952  3.12027  2.65803  2.41388  2.26684  4.92148  3.23222    387 c - - -
          2.68618  4.42225  2.77519  2.73123  3.46354  2.40513  3.72494  3.29354  2.67741  2.69355  4.24690  2.90347  2.73739  3.18146  2.89801  2.37887  2.77519  2.98518  4.58477  3.61503
          0.01550  4.57069  5.29304  0.61958  0.77255  0.48576  0.95510
    313   2.66129  4.63212  3.57783  3.18081  4.37095  3.41136  4.28004  3.79937  3.17209  2.88474  4.32555  3.49759  2.41064  3.51648  3.53420  0.95764  3.07006  3.38349  5.72401  4.44643    388 s - - -
          2.68618  4.42225  2.77519  2.73123  3.46354  2.40513  3.72494  3.29354  2.67741  2.69355  4.24690  2.90347  2.73739  3.18146  2.89801  2.37887  2.77519  2.98518  4.58477  3.61503
          0.01550  4.57069  5.29304  0.61958  0.77255  0.48576  0.95510
    314   2.90741  4.78977  5.22354  4.67987  3.46387  4.75928  5.17214  1.73785  4.52639  0.77483  3.25887  4.86347  4.99520  4.64594  4.61731  4.12584  3.71591  2.30018  5.49501  4.41353    389 l - - -
          2.68618  4.42225  2.77519  2.73123  3.46354  2.40513  3.72494  3.29354  2.67741  2.69355  4.24690  2.90347  2.73739  3.18146  2.89801  2.37887  2.77519  2.98518  4.58477  3.61503
          0.01550  4.57069  5.29304  0.61958  0.77255  0.48576  0.95510
    315   1.76452  4.34247  3.77949  3.20817  3.47132  3.73572  4.01742  2.62416  3.14275  2.37601  3.45673  3.55797  3.47417  3.42265  3.44735  2.22158  2.72975  2.32741  3.90275  3.72699    390 a - - -
          2.68618  4.42225  2.77519  2.73123  3.46354  2.40513  3.72494  3.29354  2.67741  2.69355  4.24690  2.90347  2.73739  3.18146  2.89801  2.37887  2.77519  2.98518  4.58477  3.61503
          0.01550  4.57069  5.29304  0.61958  0.77255  0.48576  0.95510
    316   2.51081  5.43121  1.93179  1.60773  4.75718  3.50642  3.81522  4.25246  2.63155  3.73060  4.49389  2.96784  3.98176  2.32379  3.15250  2.33740  3.14338  3.81482  5.86908  4.42990    391 e - - -
          2.68618  4.42225  2.77519  2.73123  3.46354  2.40513  3.72494  3.29354  2.67741  2.69355  4.24690  2.90347  2.73739  3.18146  2.89801  2.37887  2.77519  2.98518  4.58477  3.61503
          0.01550  4.57069  5.29304  0.61958  0.77255  0.48576  0.95510
    317   2.90148  4.37579  3.44266  3.69951  3.49983  4.03116  4.35779  1.16846  3.60323  2.19157  3.00796  3.96537  4.38860  3.85206  3.83091  3.32347  2.63466  2.23338  5.09001  3.89285    392 i - - -
          2.68618  4.42225  2.77519  2.73123  3.46354  2.40513  3.72494  3.29354  2.67741  2.69355  4.24690  2.90347  2.73739  3.18146  2.89801  2.37887  2.77519  2.98518  4.58477  3.61503
          0.01550  4.57069  5.29304  0.61958  0.77255  0.48576  0.95510
    318   2.22371  4.66747  3.32380  2.76157  3.84101  3.62155  2.69152  2.93003  2.72901  2.55878  3.75711  3.23745  4.00665  1.99652  3.14574  2.84373  2.72179  2.96446  4.11430  3.93339    393 q - - -
          2.68618  4.42225  2.77519  2.73123  3.46354  2.40513  3.72494  3.29354  2.67741  2.69355  4.24690  2.90347  2.73739  3.18146  2.89801  2.37887  2.77519  2.98518  4.58477  3.61503
          0.01550  4.57069  5.29304  0.61958  0.77255  0.48576  0.95510
    319   2.77883  5.19643  2.61943  2.48854  4.51970  3.54363  1.93211  3.97662  2.29023  3.48216  4.24804  3.02428  3.93899  2.61530  2.21161  2.75500  3.00616  3.09625  5.63068  4.25574    394 h - - -
          2.68618  4.42225  2.77519  2.73123  3.46354  2.40513  3.72494  3.29354  2.67741  2.69355  4.24690  2.90347  2.73739  3.18146  2.89801  2.37887  2.77519  2.98518  4.58477  3.61503
          0.01550  4.57069  5.29304  0.61958  0.77255  0.48576  0.95510
    320   1.95068  5.08251  3.01395  1.97692  4.38748  3.13889  3.74476  3.83186  2.35692  3.05432  4.16495  3.02980  3.92978  2.86903  2.98992  2.04369  2.98054  3.45735  5.57515  4.20525    395 a - - -
          2.68618  4.42225  2.77519  2.73123  3.46354  2.40513  3.72494  3.29354  2.67741  2.69355  4.24690  2.90347  2.73739  3.18146  2.89801  2.37887  2.77519  2.98518  4.58477  3.61503
          0.05737  4.57069  3.09221  0.61958  0.77255  0.48576  0.95510
    321   2.53413  4.24264  4.14608  3.56534  3.35551  3.84877  4.15780  2.14920  2.95599  1.45215  3.34760  3.80347  4.21885  3.68865  3.64872  2.82029  2.98584  2.10640  4.87933  3.68472    396 l - - -
          2.68618  4.42225  2.77519  2.73123  3.46354  2.40513  3.72494  3.29354  2.67741  2.69355  4.24690  2.90347  2.73739  3.18146  2.89801  2.37887  2.77519  2.98518  4.58477  3.61503
          0.01615  4.52948  5.25183  0.61958  0.77255  0.44352  1.02659
    322   2.59353  5.13311  3.03473  2.50769  4.43897  1.69452  3.36343  3.88337  2.32931  3.41855  4.19908  2.81860  3.94602  2.68206  2.68524  2.76442  2.70281  3.50568  5.59454  4.22972    397 g - - -
          2.68618  4.42225  2.77519  2.73123  3.46354  2.40513  3.72494  3.29354  2.67741  2.69355  4.24690  2.90347  2.73739  3.18146  2.89801  2.37887  2.77519  2.98518  4.58477  3.61503
          0.01550  4.57069  5.29304  0.61958  0.77255  0.48576  0.95510
    323   2.72370  4.56568  3.06485  2.86782  3.72304  3.65438  3.89055  2.82309  2.83000  1.67984  3.66131  3.31783  4.03775  2.69508  2.86028  2.54644  2.95531  2.48068  5.13043  3.87322    398 l - - -
          2.68618  4.42225  2.77519  2.73123  3.46354  2.40513  3.72494  3.29354  2.67741  2.69355  4.24690  2.90347  2.73739  3.18146  2.89801  2.37887  2.77519  2.98518  4.58477  3.61503
          0.04761  4.57069  3.32030  0.61958  0.77255  0.48576  0.95510
    324   2.56955  5.00622  3.06250  2.50669  3.59990  3.19156  3.72334  3.71129  2.25032  3.28157  4.07392  3.03516  3.91660  2.68722  2.57664  1.86679  2.40932  3.35846  5.49234  4.13711    399 s - - -
          2.68627  4.42234  2.77512  2.73132  3.46363  2.40512  3.72504  3.29363  2.67739  2.69348  4.24699  2.90337  2.73749  3.18156  2.89783  2.37885  2.77496  2.98528  4.58486  3.61512
          0.29642  1.38096  5.26143  0.45602  1.00458  0.54131  0.87224
    325   2.40803  5.18417  2.45415  2.31610  4.50447  2.72048  3.72220  3.97135  2.48945  3.03366  4.24778  2.43567  3.91114  2.83440  2.98238  1.95946  2.98632  3.56481  5.64694  4.24988    404 s - - -
          2.68618  4.42225  2.77519  2.73123  3.46354  2.40513  3.72494  3.29354  2.67741  2.69355  4.24690  2.90347  2.73739  3.18146  2.89801  2.37887  2.77519  2.98518  4.58477  3.61503
          0.01600  4.53908  5.26143  0.61958  0.77255  0.45253  1.01064
    326   2.75848  5.16353  3.05041  2.48847  4.48360  2.75359  3.71262  3.93735  2.07488  3.13356  4.21705  3.02294  3.92897  2.26911  2.27583  2.57226  2.30457  3.54200  5.60655  4.23355    405 k - - -
          2.68618  4.42225  2.77519  2.73123  3.46354  2.40513  3.72494  3.29354  2.67741  2.69355  4.24690  2.90347  2.73739  3.18146  2.89801  2.37887  2.77519  2.98518  4.58477  3.61503
          0.01550  4.57069  5.29304  0.61958  0.77255  0.48576  0.95510
    327   2.71892  5.01472  2.85894  2.28677  3.61467  2.98568  3.72830  3.33311  2.50475  3.02345  4.07713  3.03832  2.49824  2.65711  2.70601  2.45052  2.75332  3.05807  5.49773  4.14010    406 e - - -
          2.68618  4.42225  2.77519  2.73123  3.46354  2.40513  3.72494  3.29354  2.67741  2.69355  4.24690  2.90347  2.73739  3.18146  2.89801  2.37887  2.77519  2.98518  4.58477  3.61503
          0.01550  4.57069  5.29304  0.61958  0.77255  0.48576  0.95510
    328   3.28795  4.75009  4.57588  4.00299  3.40248  4.37129  4.62076  2.63191  3.02755  0.72308  2.86850  4.28374  4.66871  4.02874  3.82005  3.70255  3.51342  2.68070  5.25813  4.12263    407 l - - -
          2.68618  4.42225  2.77519  2.73123  3.46354  2.40513  3.72494  3.29354  2.67741  2.69355  4.24690  2.90347  2.73739  3.18146  2.89801  2.37887  2.77519  2.98518  4.58477  3.61503
          0.01550  4.57069  5.29304  0.61958  0.77255  0.48576  0.95510
    329   2.81953  4.42708  4.06466  3.58474  1.16223  3.02437  4.14819  2.99081  3.50676  2.45982  3.65427  3.79492  4.24907  3.75687  3.74012  2.49246  3.11641  2.77542  4.81391  3.39823    408 f - - -
          2.68618  4.42225  2.77519  2.73123  3.46354  2.40513  3.72494  3.29354  2.67741  2.69355  4.24690  2.90347  2.73739  3.18146  2.89801  2.37887  2.77519  2.98518  4.58477  3.61503
          0.01550  4.57069  5.29304  0.61958  0.77255  0.48576  0.95510
    330   3.51959  5.44168  3.38761  3.36725  4.94327  3.83850  4.76204  4.87551  3.76906  4.44160  5.43406  0.35524  4.54123  4.08271  4.10937  3.58703  3.94927  4.41556  6.15207  4.87724    409 N - - -
          2.68618  4.42225  2.77519  2.73123  3.46354  2.40513  3.72494  3.29354  2.67741  2.69355  4.24690  2.90347  2.73739  3.18146  2.89801  2.37887  2.77519  2.98518  4.58477  3.61503
          0.01550  4.57069  5.29304  0.61958  0.77255  0.48576  0.95510
    331   2.57692  4.49796  3.98929  3.75249  4.72959  3.29439  4.74803  4.10364  3.76324  3.85006  4.69540  3.78463  4.07951  4.05877  4.01443  2.02336  0.69261  3.53835  6.09579  4.90422    410 T - - -
          2.68618  4.42225  2.77519  2.73123  3.46354  2.40513  3.72494  3.29354  2.67741  2.69355  4.24690  2.90347  2.73739  3.18146  2.89801  2.37887  2.77519  2.98518  4.58477  3.61503
          0.01550  4.57069  5.29304  0.61958  0.77255  0.48576  0.95510
    332   2.22041  3.49134  4.08529  3.51375  3.39888  2.95986  4.13842  2.72764  3.41311  1.83118  3.40146  3.74679  4.16524  3.65229  3.63297  2.76701  2.30331  2.00326  4.89764  3.70092    411 l - - -
          2.68618  4.42225  2.77519  2.73123  3.46354  2.40513  3.72494  3.29354  2.67741  2.69355  4.24690  2.90347  2.73739  3.18146  2.89801  2.37887  2.77519  2.98518  4.58477  3.61503
          0.01550  4.57069  5.29304  0.61958  0.77255  0.48576  0.95510
    333   3.43922  4.72354  5.36769  4.78108  2.89086  4.74129  5.08148  1.76900  4.62422  1.10243  2.31214  4.88599  4.94384  4.64297  4.62727  4.08969  3.66062  1.77869  5.33870  4.27792    412 l - - -
          2.68618  4.42225  2.77519  2.73123  3.46354  2.40513  3.72494  3.29354  2.67741  2.69355  4.24690  2.90347  2.73739  3.18146  2.89801  2.37887  2.77519  2.98518  4.58477  3.61503
          0.01550  4.57069  5.29304  0.61958  0.77255  0.48576  0.95510
    334   2.45193  4.74238  3.31768  2.80781  4.23432  3.47550  3.96490  3.21299  2.80768  3.27476  4.09972  2.46207  3.98425  3.14629  3.24042  1.45795  2.16991  3.27362  5.53635  4.23660    413 s - - -
          2.68618  4.42225  2.77519  2.73123  3.46354  2.40513  3.72494  3.29354  2.67741  2.69355  4.24690  2.90347  2.73739  3.18146  2.89801  2.37887  2.77519  2.98518  4.58477  3.61503
          0.01550  4.57069  5.29304  0.61958  0.77255  0.48576  0.95510
    335   2.81414  3.43065  4.67842  4.07984  2.66750  3.98953  4.29925  2.01284  3.89221  2.30377  3.28590  4.11291  4.34552  4.03972  3.93857  3.30149  3.04746  1.56400  4.79489  2.11707    414 v - - -
          2.68618  4.42225  2.77519  2.73123  3.46354  2.40513  3.72494  3.29354  2.67741  2.69355  4.24690  2.90347  2.73739  3.18146  2.89801  2.37887  2.77519  2.98518  4.58477  3.61503
          0.01550  4.57069  5.29304  0.61958  0.77255  0.48576  0.95510
    336   2.73081  5.00998  3.08693  2.34136  3.72171  3.54262  3.73505  3.70367  2.12013  3.00519  3.55918  3.05362  3.93252  1.87513  2.60723  2.74331  2.96084  2.87058  5.49160  4.14112    415 q - - -
          2.68618  4.42225  2.77519  2.73123  3.46354  2.40513  3.72494  3.29354  2.67741  2.69355  4.24690  2.90347  2.73739  3.18146  2.89801  2.37887  2.77519  2.98518  4.58477  3.61503
          0.01550  4.57069  5.29304  0.61958  0.77255  0.48576  0.95510
    337   2.75600  5.17337  3.04054  2.48014  4.49575  3.53411  3.06008  3.95281  2.18223  3.46151  4.22480  2.35970  2.92272  2.81828  1.98323  2.73438  2.75785  3.17024  5.61388  4.23694    416 r - - -
          2.68618  4.42225  2.77519  2.73123  3.46354  2.40513  3.72494  3.29354  2.67741  2.69355  4.24690  2.90347  2.73739  3.18146  2.89801  2.37887  2.77519  2.98518  4.58477  3.61503
          0.01550  4.57069  5.29304  0.61958  0.77255  0.48576  0.95510
    338   2.58932  5.17479  2.65050  2.15958  4.49731  3.50220  3.35723  3.28083  2.02115  2.97502  4.22152  2.97892  3.13690  2.79582  2.58423  2.52278  2.75748  3.55327  5.62105  4.22443    417 k - - -
          2.68618  4.42225  2.77519  2.73123  3.46354  2.40513  3.72494  3.29354  2.67741  2.69355  4.24690  2.90347  2.73739  3.18146  2.89801  2.37887  2.77519  2.98518  4.58477  3.61503
          0.01550  4.57069  5.29304  0.61958  0.77255  0.48576  0.95510
    339   2.29445  4.74360  3.02084  2.68452  3.12038  3.12000  3.12767  3.32928  2.66903  2.74777  3.82787  3.17795  3.19857  2.64443  2.86814  2.80787  2.61117  2.64746  4.08649  3.98318    418 a - - -
          2.68618  4.42225  2.77519  2.73123  3.46354  2.40513  3.72494  3.29354  2.67741  2.69355  4.24690  2.90347  2.73739  3.18146  2.89801  2.37887  2.77519  2.98518  4.58477  3.61503
          0.01550  4.57069  5.29304  0.61958  0.77255  0.48576  0.95510
    340   2.13882  4.74802  3.25789  2.70112  3.98421  3.57471  3.83082  3.37691  2.68104  2.79912  3.45065  3.18815  2.73140  3.02347  2.89441  1.88805  2.60093  3.08706  5.31787  4.02127    419 s - - -
          2.68618  4.42225  2.77519  2.73123  3.46354  2.40513  3.72494  3.29354  2.67741  2.69355  4.24690  2.90347  2.73739  3.18146  2.89801  2.37887  2.77519  2.98518  4.58477  3.61503
          0.01550  4.57069  5.29304  0.61958  0.77255  0.48576  0.95510
    341   2.43843  5.09291  2.85097  2.25245  4.38526  3.25352  3.70934  3.37337  2.23499  3.37545  3.66503  3.00735  3.54610  2.65998  2.95083  2.23267  2.31751  3.18013  5.55864  4.18202    420 s - - -
          2.68618  4.42225  2.77519  2.73123  3.46354  2.40513  3.72494  3.29354  2.67741  2.69355  4.24690  2.90347  2.73739  3.18146  2.89801  2.37887  2.77519  2.98518  4.58477  3.61503
          0.05180  4.57069  3.21565  0.61958  0.77255  0.48576  0.95510
    342   2.60084  5.25177  2.41473  1.97736  4.58903  2.93667  3.70031  4.07402  2.45380  3.55437  4.29818  2.73972  3.51411  2.19148  2.95166  2.35622  2.76617  3.63895  5.68833  4.27410    421 e - - -
          2.68618  4.42225  2.77519  2.73123  3.46354  2.40513  3.72494  3.29354  2.67741  2.69355  4.24690  2.90347  2.73739  3.18146  2.89801  2.37887  2.77519  2.98518  4.58477  3.61503
          0.16645  4.53496  1.94765  0.61958  0.77255  0.54821  0.86272
    343   2.37096  4.79599  3.10524  2.30040  4.01664  3.17717  2.93235  3.42292  2.53664  2.81610  3.05872  3.05810  3.89766  2.68488  2.99098  2.41140  2.71583  2.86778  5.31185  3.99220    422 e - - -
          2.68593  4.42242  2.77536  2.73107  3.46370  2.40507  3.72511  3.29370  2.67728  2.69358  4.24706  2.90363  2.73726  3.18140  2.89817  2.37872  2.77519  2.98535  4.58493  3.61520
          0.36433  1.20630  5.10950  0.89899  0.52253  0.34845  1.22344
    344   2.72191  5.19566  2.44538  2.10599  4.52529  3.49917  3.36020  4.00063  2.32287  3.14083  4.24062  2.77613  3.07957  2.79109  2.73463  2.15228  2.95322  3.00342  5.63749  4.23578    428 e - - -
          2.68618  4.42225  2.77519  2.73123  3.46354  2.40513  3.72494  3.29354  2.67741  2.69355  4.24690  2.90347  2.73739  3.18146  2.89801  2.37887  2.77519  2.98518  4.58477  3.61503
          0.01550  4.57069  5.29304  0.61958  0.77255  0.48576  0.95510
    345   2.41651  4.98205  3.08233  2.17323  3.49038  2.78456  3.37921  3.31473  2.52156  2.96211  4.04768  2.66056  2.95454  2.87413  2.99266  2.45725  2.79090  3.32417  5.47227  4.12245    429 e - - -
          2.68607  4.42229  2.77524  2.73128  3.46358  2.40508  3.72464  3.29358  2.67733  2.69359  4.24694  2.90351  2.73744  3.18151  2.89788  2.37891  2.77524  2.98523  4.58481  3.61507
          0.16304  1.92817  5.29304  0.34929  1.22142  0.48576  0.95510
    346   2.40147  5.21849  2.47128  2.29794  4.55593  2.70396  3.31914  4.03710  2.20506  3.52052  4.26155  2.78934  3.53067  2.49837  2.91893  2.31041  2.95586  3.27409  5.65551  4.24823    432 k - - -
          2.68618  4.42225  2.77519  2.73123  3.46354  2.40513  3.72494  3.29354  2.67741  2.69355  4.24690  2.90347  2.73739  3.18146  2.89801  2.37887  2.77519  2.98518  4.58477  3.61503
          0.01550  4.57069  5.29304  0.61958  0.77255  0.48576  0.95510
    347   2.43522  5.18552  2.57116  2.31214  4.51077  3.50147  3.01608  3.98289  2.43641  3.19874  4.23213  2.75498  3.89624  2.79654  2.47087  2.01128  2.65816  3.56562  5.63033  4.23161    433 s - - -
          2.68618  4.42225  2.77519  2.73123  3.46354  2.40513  3.72494  3.29354  2.67741  2.69355  4.24690  2.90347  2.73739  3.18146  2.89801  2.37887  2.77519  2.98518  4.58477  3.61503
          0.01550  4.57069  5.29304  0.61958  0.77255  0.48576  0.95510
    348   2.45046  5.13519  2.46643  2.22732  4.44049  2.53004  3.32060  3.89930  2.46281  3.15373  3.63006  2.99510  3.90602  2.81919  2.94855  2.03926  2.95813  3.50467  5.59393  4.20784    434 s - - -
          2.68618  4.42225  2.77519  2.73123  3.46354  2.40513  3.72494  3.29354  2.67741  2.69355  4.24690  2.90347  2.73739  3.18146  2.89801  2.37887  2.77519  2.98518  4.58477  3.61503
          0.01550  4.57069  5.29304  0.61958  0.77255  0.48576  0.95510
    349   2.82306  4.25845  4.40617  3.81835  3.34187  3.96016  4.28497  1.70738  3.66130  1.47354  3.32373  3.98653  4.32069  3.88006  3.29633  2.82561  3.05769  2.08257  4.90865  3.72524    435 l - - -
          2.68618  4.42225  2.77519  2.73123  3.46354  2.40513  3.72494  3.29354  2.67741  2.69355  4.24690  2.90347  2.73739  3.18146  2.89801  2.37887  2.77519  2.98518  4.58477  3.61503
          0.01550  4.57069  5.29304  0.61958  0.77255  0.48576  0.95510
    350   2.41276  3.96303  2.61154  2.29021  4.16030  3.54964  3.75339  3.02759  2.55324  2.93655  3.99217  3.07990  3.93946  2.54210  2.81774  2.45873  2.63799  3.02272  5.42392  3.29078    436 e - - -
          2.68618  4.42225  2.77519  2.73123  3.46354  2.40513  3.72494  3.29354  2.67741  2.69355  4.24690  2.90347  2.73739  3.18146  2.89801  2.37887  2.77519  2.98518  4.58477  3.61503
          0.01550  4.57069  5.29304  0.61958  0.77255  0.48576  0.95510
    351   3.44349  4.72792  5.35279  4.77281  1.87152  4.74530  5.06565  1.88498  4.61909  1.13857  3.17601  4.87937  4.95108  4.64631  4.63105  4.09468  3.66624  1.84756  5.32481  4.22306    437 l - - -
          2.68618  4.42225  2.77519  2.73123  3.46354  2.40513  3.72494  3.29354  2.67741  2.69355  4.24690  2.90347  2.73739  3.18146  2.89801  2.37887  2.77519  2.98518  4.58477  3.61503
          0.01550  4.57069  5.29304  0.61958  0.77255  0.48576  0.95510
    352   2.72141  4.06783  2.65176  1.78108  4.43616  3.50979  3.70326  3.89466  2.31780  3.41909  4.18283  2.99522  3.90341  2.81453  2.75576  2.34911  2.44994  2.98064  5.58845  4.20312    438 e - - -
          2.68618  4.42225  2.77519  2.73123  3.46354  2.40513  3.72494  3.29354  2.67741  2.69355  4.24690  2.90347  2.73739  3.18146  2.89801  2.37887  2.77519  2.98518  4.58477  3.61503
          0.01550  4.57069  5.29304  0.61958  0.77255  0.48576  0.95510
    353   2.58830  4.75920  3.23287  2.37682  3.95775  2.52912  3.80708  3.35051  2.65853  2.36961  3.35816  3.16978  3.97756  2.48445  3.09822  2.64621  2.56355  2.67562  5.29297  3.99417    439 l - - -
          2.68618  4.42225  2.77519  2.73123  3.46354  2.40513  3.72494  3.29354  2.67741  2.69355  4.24690  2.90347  2.73739  3.18146  2.89801  2.37887  2.77519  2.98518  4.58477  3.61503
          0.01550  4.57069  5.29304  0.61958  0.77255  0.48576  0.95510
    354   2.72309  4.35212  3.05846  3.19411  3.47773  3.30655  4.01465  2.09067  3.13282  1.92265  3.46116  3.55101  4.11991  3.11399  3.44147  2.68901  2.95571  2.03481  4.94998  3.73201    440 l - - -
          2.68618  4.42225  2.77519  2.73123  3.46354  2.40513  3.72494  3.29354  2.67741  2.69355  4.24690  2.90347  2.73739  3.18146  2.89801  2.37887  2.77519  2.98518  4.58477  3.61503
          0.01550  4.57069  5.29304  0.61958  0.77255  0.48576  0.95510
    355   1.87185  5.05701  2.17263  2.51035  4.39249  3.50858  3.75987  3.83581  2.39080  3.39097  4.17274  3.03985  3.92906  2.88543  3.01587  2.28554  2.48852  3.18787  5.58511  4.21624    441 a - - -
          2.68619  4.42226  2.77520  2.73124  3.46355  2.40513  3.72495  3.29355  2.67741  2.69356  4.24690  2.90347  2.73740  3.18147  2.89801  2.37878  2.77520  2.98519  4.58478  3.61504
          0.04961  3.13800  5.29304  0.43566  1.04083  0.48576  0.95510
    356   2.15030  3.61642  4.00957  3.42929  3.35527  2.82927  4.07911  2.23787  3.33465  2.28573  2.77230  3.70172  4.16123  3.26743  3.06389  2.62648  2.94888  2.36198  3.97947  3.65068    443 a - - -
          2.68618  4.42225  2.77519  2.73123  3.46354  2.40513  3.72494  3.29354  2.67741  2.69355  4.24690  2.90347  2.73739  3.18146  2.89801  2.37887  2.77519  2.98518  4.58477  3.61503
          0.01550  4.57069  5.29304  0.61958  0.77255  0.48576  0.95510
    357   2.41710  4.12197  2.81604  1.89685  4.51526  3.50040  2.68079  3.98864  2.43229  3.48563  4.23384  2.77952  3.89424  2.63486  2.57502  2.53699  2.68975  3.56915  5.63160  4.23185    444 e - - -
          2.68618  4.42225  2.77519  2.73123  3.46354  2.40513  3.72494  3.29354  2.67741  2.69355  4.24690  2.90347  2.73739  3.18146  2.89801  2.37887  2.77519  2.98518  4.58477  3.61503
          0.01550  4.57069  5.29304  0.61958  0.77255  0.48576  0.95510
    358   3.14448  5.66556  1.01809  2.42578  5.08872  2.99954  4.05568  4.61465  3.04806  4.09963  4.92093  2.36846  4.11622  3.21248  3.63760  2.16654  3.44710  4.14841  6.25336  4.75642    445 d - - -
          2.68618  4.42225  2.77519  2.73123  3.46354  2.40513  3.72494  3.29354  2.67741  2.69355  4.24690  2.90347  2.73739  3.18146  2.89801  2.37887  2.77519  2.98518  4.58477  3.61503
          0.01550  4.57069  5.29304  0.61958  0.77255  0.48576  0.95510
    359   2.16269  4.73673  3.39528  2.91896  4.40373  2.96095  4.06586  3.81950  2.87159  3.44043  4.25701  3.32691  1.34670  3.24698  2.64147  2.77889  2.72431  3.40819  5.67548  4.38953    446 p - - -
          2.68618  4.42225  2.77519  2.73123  3.46354  2.40513  3.72494  3.29354  2.67741  2.69355  4.24690  2.90347  2.73739  3.18146  2.89801  2.37887  2.77519  2.98518  4.58477  3.61503
          0.01550  4.57069  5.29304  0.61958  0.77255  0.48576  0.95510
    360   2.34380  4.60010  3.58796  3.20216  4.55642  3.34473  4.33490  3.97675  3.24593  3.62845  4.44184  2.88649  4.02199  3.55415  3.62598  1.67945  1.16514  3.48167  5.86660  4.61396    447 t - - -
          2.68618  4.42225  2.77519  2.73123  3.46354  2.40513  3.72494  3.29354  2.67741  2.69355  4.24690  2.90347  2.73739  3.18146  2.89801  2.37887  2.77519  2.98518  4.58477  3.61503
          0.01550  4.57069  5.29304  0.61958  0.77255  0.48576  0.95510
    361   3.40719  6.02490  2.10685  0.63475  5.32620  3.56824  4.18128  4.89076  3.26651  4.36394  5.24958  3.03523  4.22850  3.36031  3.89772  3.26202  3.71285  4.43996  6.47850  4.95036    448 E - - -
          2.68618  4.42225  2.77519  2.73123  3.46354  2.40513  3.72494  3.29354  2.67741  2.69355  4.24690  2.90347  2.73739  3.18146  2.89801  2.37887  2.77519  2.98518  4.58477  3.61503
          0.01550  4.57069  5.29304  0.61958  0.77255  0.48576  0.95510
    362   3.82293  5.17987  3.29940  4.27674  1.27353  4.59531  3.17502  3.76808  4.20901  3.18588  4.33895  4.24174  4.92274  4.26608  4.35462  3.92782  4.04211  3.61941  4.00364  1.00296    449 y - - -
          2.68618  4.42225  2.77519  2.73123  3.46354  2.40513  3.72494  3.29354  2.67741  2.69355  4.24690  2.90347  2.73739  3.18146  2.89801  2.37887  2.77519  2.98518  4.58477  3.61503
          0.01550  4.57069  5.29304  0.61958  0.77255  0.48576  0.95510
    363   2.43972  5.35733  1.04577  2.51658  4.91430  2.97843  4.04937  4.40397  2.99104  3.93115  4.73911  3.06450  2.60710  3.20496  3.53463  2.96108  3.31226  3.93931  6.10148  4.66593    450 d - - -
          2.68618  4.42225  2.77519  2.73123  3.46354  2.40513  3.72494  3.29354  2.67741  2.69355  4.24690  2.90347  2.73739  3.18146  2.89801  2.37887  2.77519  2.98518  4.58477  3.61503
          0.01550  4.57069  5.29304  0.61958  0.77255  0.48576  0.95510
    364   2.84134  4.52777  5.13096  4.56229  3.52604  4.53639  4.93778  1.57690  4.41576  1.45697  2.58173  4.66080  4.81771  4.55026  4.48314  3.87845  3.45928  1.47509  5.35106  4.20859    451 l - - -
          2.68618  4.42225  2.77519  2.73123  3.46354  2.40513  3.72494  3.29354  2.67741  2.69355  4.24690  2.90347  2.73739  3.18146  2.89801  2.37887  2.77519  2.98518  4.58477  3.61503
          0.01550  4.57069  5.29304  0.61958  0.77255  0.48576  0.95510
    365   2.40202  3.22350  3.55834  2.99189  3.60363  3.68675  3.22913  2.75005  2.94970  2.67622  3.56501  3.14559  4.06734  3.00629  3.31312  2.52194  2.05558  2.40713  5.04169  3.35813    452 t - - -
          2.68618  4.42225  2.77519  2.73123  3.46354  2.40513  3.72494  3.29354  2.67741  2.69355  4.24690  2.90347  2.73739  3.18146  2.89801  2.37887  2.77519  2.98518  4.58477  3.61503
          0.01550  4.57069  5.29304  0.61958  0.77255  0.48576  0.95510
    366   2.61362  4.35447  4.83584  4.25415  3.02485  4.23904  4.61039  1.93640  4.09789  1.52173  3.38125  4.34553  4.56982  4.26287  4.18047  3.56153  2.93647  1.40205  5.11556  3.94280    453 v - - -
          2.68618  4.42225  2.77519  2.73123  3.46354  2.40513  3.72494  3.29354  2.67741  2.69355  4.24690  2.90347  2.73739  3.18146  2.89801  2.37887  2.77519  2.98518  4.58477  3.61503
          0.01550  4.57069  5.29304  0.61958  0.77255  0.48576  0.95510
    367   2.39355  5.08632  2.82415  2.35488  3.72376  3.51790  3.40043  3.40912  2.36581  3.36723  4.14281  1.82494  3.91155  2.83332  2.95842  2.57222  2.74218  3.44632  5.55448  4.18009    454 n - - -
          2.68618  4.42225  2.77519  2.73123  3.46354  2.40513  3.72494  3.29354  2.67741  2.69355  4.24690  2.90347  2.73739  3.18146  2.89801  2.37887  2.77519  2.98518  4.58477  3.61503
          0.01550  4.57069  5.29304  0.61958  0.77255  0.48576  0.95510
    368   3.51519  4.71966  5.55906  5.08042  4.00043  5.10737  5.78692  1.08333  5.01130  2.19724  3.74327  5.24805  5.31983  5.24082  5.16678  4.53116  3.77150  0.96934  6.10133  4.90372    455 v - - -
          2.68618  4.42225  2.77519  2.73123  3.46354  2.40513  3.72494  3.29354  2.67741  2.69355  4.24690  2.90347  2.73739  3.18146  2.89801  2.37887  2.77519  2.98518  4.58477  3.61503
          0.01550  4.57069  5.29304  0.61958  0.77255  0.48576  0.95510
    369   2.71900  4.92316  2.93274  1.94754  3.65307  3.54956  3.75325  3.23534  2.55259  2.42449  3.99357  2.89851  3.93946  2.68593  2.73104  2.59514  2.75097  2.79522  5.42512  4.08919    456 e - - -
          2.68618  4.42225  2.77519  2.73123  3.46354  2.40513  3.72494  3.29354  2.67741  2.69355  4.24690  2.90347  2.73739  3.18146  2.89801  2.37887  2.77519  2.98518  4.58477  3.61503
          0.01550  4.57069  5.29304  0.61958  0.77255  0.48576  0.95510
    370   2.32667  4.78796  2.45104  2.65029  3.35255  3.58130  3.79606  3.05777  2.63762  3.03178  3.46420  2.92136  2.86604  2.97927  3.08301  2.51722  2.47525  2.83727  5.31648  4.01101    457 a - - -
          2.68618  4.42225  2.77519  2.73123  3.46354  2.40513  3.72494  3.29354  2.67741  2.69355  4.24690  2.90347  2.73739  3.18146  2.89801  2.37887  2.77519  2.98518  4.58477  3.61503
          0.01550  4.57069  5.29304  0.61958  0.77255  0.48576  0.95510
    371   2.43946  5.05784  2.61136  2.35881  4.33807  2.92399  3.35516  3.78074  2.48454  3.08720  4.11623  3.02087  3.91380  2.84042  2.75038  2.13862  2.47843  3.41316  4.21881  3.56482    458 s - - -
          2.68618  4.42225  2.77519  2.73123  3.46354  2.40513  3.72494  3.29354  2.67741  2.69355  4.24690  2.90347  2.73739  3.18146  2.89801  2.37887  2.77519  2.98518  4.58477  3.61503
          0.01550  4.57069  5.29304  0.61958  0.77255  0.48576  0.95510
    372   2.45413  5.22974  2.47479  2.15509  4.56976  2.58010  3.26966  4.05297  2.22964  3.53270  4.27234  2.96442  2.95572  2.61629  2.70834  2.56763  2.96016  3.61778  5.66480  4.25550    459 e - - -
          2.68618  4.42225  2.77519  2.73123  3.46354  2.40513  3.72494  3.29354  2.67741  2.69355  4.24690  2.90347  2.73739  3.18146  2.89801  2.37887  2.77519  2.98518  4.58477  3.61503
          0.01550  4.57069  5.29304  0.61958  0.77255  0.48576  0.95510
    373   2.74865  5.23036  2.31841  1.95465  4.56062  2.92705  3.70971  4.03875  2.34810  3.53035  4.27894  2.76500  3.90750  2.81370  2.95702  2.39124  2.26672  3.26735  5.67299  4.26600    460 e - - -
          2.68622  4.42230  2.77509  2.73128  3.46358  2.40507  3.72499  3.29359  2.67745  2.69359  4.24694  2.90334  2.73744  3.18151  2.89805  2.37881  2.77524  2.98504  4.58481  3.61508
          0.08951  2.51834  5.29304  0.79129  0.60378  0.48576  0.95510
    374   2.72213  5.18059  2.99021  2.10651  4.50521  2.63167  3.04754  3.97615  2.22223  3.47654  4.22696  2.97899  3.89607  2.48140  2.66354  2.32905  2.75991  3.22956  5.62514  3.68001    464 e - - -
          2.68618  4.42225  2.77519  2.73123  3.46354  2.40513  3.72494  3.29354  2.67741  2.69355  4.24690  2.90347  2.73739  3.18146  2.89801  2.37887  2.77519  2.98518  4.58477  3.61503
          0.01550  4.57069  5.29304  0.61958  0.77255  0.48576  0.95510
    375   2.65038  4.29557  4.60813  3.44475  3.33706  4.07627  4.40899  1.84669  3.86532  1.46762  2.34122  4.14392  4.41864  4.04039  3.97157  3.38360  3.13290  2.02257  4.95945  3.79016    465 l - - -
          2.68618  4.42225  2.77519  2.73123  3.46354  2.40513  3.72494  3.29354  2.67741  2.69355  4.24690  2.90347  2.73739  3.18146  2.89801  2.37887  2.77519  2.98518  4.58477  3.61503
          0.01550  4.57069  5.29304  0.61958  0.77255  0.48576  0.95510
    376   2.71960  4.09079  2.66693  1.90559  4.48379  3.21875  3.35906  3.95156  2.20495  3.45906  4.21287  2.98170  3.89639  2.66590  2.92750  2.31621  2.60244  3.19258  5.61391  3.65647    466 e - - -
          2.68618  4.42225  2.77519  2.73123  3.46354  2.40513  3.72494  3.29354  2.67741  2.69355  4.24690  2.90347  2.73739  3.18146  2.89801  2.37887  2.77519  2.98518  4.58477  3.61503
          0.01550  4.57069  5.29304  0.61958  0.77255  0.48576  0.95510
    377   2.14647  4.22020  4.65772  4.06043  2.33626  4.02081  4.36019  1.73720  3.88717  2.02026  2.96511  4.12999  4.37202  4.04634  3.95526  3.33144  2.80425  1.96665  4.88585  3.71059    467 i - - -
          2.68618  4.42225  2.77519  2.73123  3.46354  2.40513  3.72494  3.29354  2.67741  2.69355  4.24690  2.90347  2.73739  3.18146  2.89801  2.37887  2.77519  2.98518  4.58477  3.61503
          0.01550  4.57069  5.29304  0.61958  0.77255  0.48576  0.95510
    378   2.56432  5.18390  2.38061  2.19195  4.50998  3.50026  2.85512  3.98276  2.43201  3.20255  3.59790  2.81606  3.89343  2.50607  2.74185  2.37037  2.76795  3.56430  5.62806  3.66696    468 e - - -
          2.68618  4.42225  2.77519  2.73123  3.46354  2.40513  3.72494  3.29354  2.67741  2.69355  4.24690  2.90347  2.73739  3.18146  2.89801  2.37887  2.77519  2.98518  4.58477  3.61503
          0.01550  4.57069  5.29304  0.61958  0.77255  0.48576  0.95510
    379   3.67004  4.91108  5.56740  5.00133  3.41425  5.05785  5.41925  1.84476  4.87461  0.75596  2.82195  5.18417  5.17584  4.85998  4.89201  4.43363  3.88911  1.93153  5.56177  4.55128    469 l - - -
          2.68618  4.42225  2.77519  2.73123  3.46354  2.40513  3.72494  3.29354  2.67741  2.69355  4.24690  2.90347  2.73739  3.18146  2.89801  2.37887  2.77519  2.98518  4.58477  3.61503
          0.01550  4.57069  5.29304  0.61958  0.77255  0.48576  0.95510
    380   2.44247  5.24822  2.40525  2.15532  4.58679  3.49873  3.70225  4.07003  2.44627  3.55029  4.29286  2.76230  3.90373  2.31006  2.27770  2.19900  2.97957  3.63582  5.68326  4.27271    470 e - - -
          2.68618  4.42225  2.77519  2.73123  3.46354  2.40513  3.72494  3.29354  2.67741  2.69355  4.24690  2.90347  2.73739  3.18146  2.89801  2.37887  2.77519  2.98518  4.58477  3.61503
          0.01550  4.57069  5.29304  0.61958  0.77255  0.48576  0.95510
    381   4.49234  5.51585  5.31032  5.15155  1.54157  5.03592  2.92536  4.18093  4.95452  3.38414  4.70845  4.58731  5.30446  4.72793  4.85016  4.42537  4.69041  4.10256  3.85730  0.60886    471 Y - - -
          2.68618  4.42225  2.77519  2.73123  3.46354  2.40513  3.72494  3.29354  2.67741  2.69355  4.24690  2.90347  2.73739  3.18146  2.89801  2.37887  2.77519  2.98518  4.58477  3.61503
          0.01550  4.57069  5.29304  0.61958  0.77255  0.48576  0.95510
    382   2.61922  4.86084  3.27385  2.70423  4.07226  3.62807  3.08160  3.47993  2.39699  3.10557  3.94620  3.19407  4.01424  2.98728  2.53023  2.18462  3.01439  3.18840  2.04011  4.06175    472 w - - -
          2.68618  4.42225  2.77519  2.73123  3.46354  2.40513  3.72494  3.29354  2.67741  2.69355  4.24690  2.90347  2.73739  3.18146  2.89801  2.37887  2.77519  2.98518  4.58477  3.61503
          0.01550  4.57069  5.29304  0.61958  0.77255  0.48576  0.95510
    383   2.49355  4.98902  3.07294  2.28315  4.28504  3.52579  3.76270  3.71530  2.54865  3.00613  4.09179  2.80051  3.49133  2.89970  3.01895  2.04549  1.90739  3.36258  5.51312  4.16180    473 t - - -
          2.68618  4.42225  2.77519  2.73123  3.46354  2.40513  3.72494  3.29354  2.67741  2.69355  4.24690  2.90347  2.73739  3.18146  2.89801  2.37887  2.77519  2.98518  4.58477  3.61503
          0.01550  4.57069  5.29304  0.61958  0.77255  0.48576  0.95510
    384   2.46497  4.97861  2.53537  2.54054  3.59067  3.52804  3.75814  3.69419  2.54549  3.27677  4.07537  3.06366  3.93392  2.89611  2.78038  1.73800  2.33096  3.34531  5.49825  4.14843    474 s - - -
          2.68618  4.42225  2.77519  2.73123  3.46354  2.40513  3.72494  3.29354  2.67741  2.69355  4.24690  2.90347  2.73739  3.18146  2.89801  2.37887  2.77519  2.98518  4.58477  3.61503
          0.01550  4.57069  5.29304  0.61958  0.77255  0.48576  0.95510
    385   2.24563  3.56863  4.25722  3.66651  2.58899  3.83135  4.13958  2.61814  3.53398  2.12260  3.28900  3.84266  4.19988  3.74118  2.82370  2.85634  2.34960  2.11505  3.89944  3.19266    475 v - - -
          2.68618  4.42225  2.77519  2.73123  3.46354  2.40513  3.72494  3.29354  2.67741  2.69355  4.24690  2.90347  2.73739  3.18146  2.89801  2.37887  2.77519  2.98518  4.58477  3.61503
          0.01550  4.57069  5.29304  0.61958  0.77255  0.48576  0.95510
    386   3.41829  4.70500  5.35222  4.76525  2.41322  4.71658  5.05586  1.60030  4.60579  1.14691  2.77404  4.86292  4.92628  4.62922  4.60841  4.06378  3.64040  1.89066  5.32188  4.25219    476 l - - -
          2.68618  4.42225  2.77519  2.73123  3.46354  2.40513  3.72494  3.29354  2.67741  2.69355  4.24690  2.90347  2.73739  3.18146  2.89801  2.37887  2.77519  2.98518  4.58477  3.61503
          0.01550  4.57069  5.29304  0.61958  0.77255  0.48576  0.95510
    387   2.47939  5.07405  2.61561  2.51476  4.47579  2.84025  3.77575  3.93317  2.54750  3.46857  4.23861  3.04148  3.46492  2.89569  2.80310  1.54587  2.73780  3.52472  5.64419  4.26696    477 s - - -
          2.68618  4.42225  2.77519  2.73123  3.46354  2.40513  3.72494  3.29354  2.67741  2.69355  4.24690  2.90347  2.73739  3.18146  2.89801  2.37887  2.77519  2.98518  4.58477  3.61503
          0.01550  4.57069  5.29304  0.61958  0.77255  0.48576  0.95510
    388   2.72208  5.18033  2.66392  1.79449  4.50386  3.20261  3.69259  3.97500  2.43640  3.47626  4.22693  2.97791  3.89589  2.25532  2.73775  2.44366  2.74415  3.55942  3.94567  3.70396    478 e - - -
          2.68618  4.42225  2.77519  2.73123  3.46354  2.40513  3.72494  3.29354  2.67741  2.69355  4.24690  2.90347  2.73739  3.18146  2.89801  2.37887  2.77519  2.98518  4.58477  3.61503
          0.01550  4.57069  5.29304  0.61958  0.77255  0.48576  0.95510
    389   2.35719  5.18956  2.49328  2.20948  4.51759  2.92105  3.68917  3.99175  2.43118  3.48760  3.66992  2.65680  2.86624  2.60499  2.70732  2.69050  2.76678  3.25481  5.63266  4.23210    479 e - - -
          2.68618  4.42225  2.77519  2.73123  3.46354  2.40513  3.72494  3.29354  2.67741  2.69355  4.24690  2.90347  2.73739  3.18146  2.89801  2.37887  2.77519  2.98518  4.58477  3.61503
          0.01550  4.57069  5.29304  0.61958  0.77255  0.48576  0.95510
    390   2.37681  5.09761  2.48484  2.46844  4.39103  3.51534  3.33479  3.84212  2.35699  3.38062  4.15255  3.00644  3.90813  2.37028  2.95093  2.33249  2.57106  3.05174  5.56259  3.00737    480 s - - -
          2.68618  4.42225  2.77519  2.73123  3.46354  2.40513  3.72494  3.29354  2.67741  2.69355  4.24690  2.90347  2.73739  3.18146  2.89801  2.37887  2.77519  2.98518  4.58477  3.61503
          0.01550  4.57069  5.29304  0.61958  0.77255  0.48576  0.95510
    391   0.62457  4.43533  4.19856  3.89848  4.58729  2.76768  4.78301  3.81354  3.87416  3.65966  4.53314  3.85102  4.08021  4.12770  4.10561  2.76585  3.06119  2.72239  6.00098  4.83203    481 A - - -
          2.68618  4.42225  2.77519  2.73123  3.46354  2.40513  3.72494  3.29354  2.67741  2.69355  4.24690  2.90347  2.73739  3.18146  2.89801  2.37887  2.77519  2.98518  4.58477  3.61503
          0.01550  4.57069  5.29304  0.61958  0.77255  0.48576  0.95510
    392   2.73000  5.18780  2.99315  2.12164  4.51433  3.50763  3.69479  3.51347  2.26311  3.48327  4.23451  2.28436  3.90128  2.62846  2.45769  2.38426  2.34187  3.56868  5.63001  4.23478    482 e - - -
          2.68618  4.42225  2.77519  2.73123  3.46354  2.40513  3.72494  3.29354  2.67741  2.69355  4.24690  2.90347  2.73739  3.18146  2.89801  2.37887  2.77519  2.98518  4.58477  3.61503
          0.01550  4.57069  5.29304  0.61958  0.77255  0.48576  0.95510
    393   2.50768  5.20265  2.59447  2.30600  4.53567  3.19738  3.68730  4.01313  2.24125  3.50274  3.72187  2.36644  3.89194  2.78785  2.44912  2.38450  2.48370  3.58687  5.64263  4.23909    483 k - - -
          2.68618  4.42225  2.77519  2.73123  3.46354  2.40513  3.72494  3.29354  2.67741  2.69355  4.24690  2.90347  2.73739  3.18146  2.89801  2.37887  2.77519  2.98518  4.58477  3.61503
          0.01550  4.57069  5.29304  0.61958  0.77255  0.48576  0.95510
    394   3.09384  4.46131  4.82322  4.23575  3.35804  4.30208  4.63543  1.54779  4.08192  1.34695  2.93149  4.37419  4.60611  3.24137  4.17699  3.61901  3.32349  1.86406  5.11643  3.97877    484 l - - -
          2.68618  4.42225  2.77519  2.73123  3.46354  2.40513  3.72494  3.29354  2.67741  2.69355  4.24690  2.90347  2.73739  3.18146  2.89801  2.37887  2.77519  2.98518  4.58477  3.61503
          0.01550  4.57069  5.29304  0.61958  0.77255  0.48576  0.95510
    395   1.75747  3.56593  4.13976  3.55781  3.33742  3.81169  4.13216  2.50229  3.44663  1.83911  2.90848  3.78384  4.19082  3.67666  3.64618  2.63575  2.61446  2.45443  4.84576  3.65151    485 a - - -
          2.68618  4.42225  2.77519  2.73123  3.46354  2.40513  3.72494  3.29354  2.67741  2.69355  4.24690  2.90347  2.73739  3.18146  2.89801  2.37887  2.77519  2.98518  4.58477  3.61503
          0.01046  4.56565        *  0.61958  0.77255  0.00000        *
//
```
