## Supplementary material for "Knowledge-guided data mining on the standardized architecture of NRPS: subtypes, novel motifs, and sequence entanglements": C domain subtype reference HMM files: Cyc_138_trim_MSA.hmm

```
HMMER3/f [3.3.2 | Nov 2020]
NAME  C:\Users\74005\Downloads\C_subtype1\Cyc_138_trim_MSA
LENG  408
ALPH  amino
RF    no
MM    no
CONS  yes
CS    no
MAP   yes
DATE  Mon Dec 19 15:50:44 2022
NSEQ  138
EFFN  2.084656
CKSUM 2631078351
STATS LOCAL MSV      -11.4753  0.69912
STATS LOCAL VITERBI  -12.1698  0.69912
STATS LOCAL FORWARD   -5.9619  0.69912
HMM          A        C        D        E        F        G        H        I        K        L        M        N        P        Q        R        S        T        V        W        Y   
            m->m     m->i     m->d     i->m     i->i     d->m     d->d
  COMPO   2.51346  4.52515  2.90192  2.63668  3.22478  3.16163  3.60959  2.94405  2.75979  2.32381  3.60413  3.14623  3.40669  2.88491  2.84718  2.69039  2.80793  2.67201  4.23389  3.52046
          2.68618  4.42225  2.77519  2.73123  3.46354  2.40513  3.72494  3.29354  2.67741  2.69355  4.24690  2.90347  2.73739  3.18146  2.89801  2.37887  2.77519  2.98518  4.58477  3.61503
          0.01425  4.65425  5.37660  0.61958  0.77255  0.00000        *
      1   3.78191  5.06911  5.20841  4.77756  0.65115  4.80572  4.33078  2.89876  4.59069  2.06685  3.63008  4.69083  5.07238  4.61015  4.62342  4.16800  3.85098  2.94934  4.49585  2.80611      1 F - - -
          2.68618  4.42225  2.77519  2.73123  3.46354  2.40513  3.72494  3.29354  2.67741  2.69355  4.24690  2.90347  2.73739  3.18146  2.89801  2.37887  2.77519  2.98518  4.58477  3.61503
          0.01425  4.65425  5.37660  0.61958  0.77255  0.48576  0.95510
      2   2.38155  5.21825  2.54639  2.30417  4.54400  3.37356  3.82159  4.00182  2.58368  3.47090  4.31716  3.04823  1.58770  2.94650  3.11171  2.54695  3.08050  3.52834  5.71822  4.32810      2 p - - -
          2.68618  4.42225  2.77519  2.73123  3.46354  2.40513  3.72494  3.29354  2.67741  2.69355  4.24690  2.90347  2.73739  3.18146  2.89801  2.37887  2.77519  2.98518  4.58477  3.61503
          0.01425  4.65425  5.37660  0.61958  0.77255  0.48576  0.95510
      3   3.48416  4.87813  5.03043  4.48021  3.40398  4.63587  5.01240  2.58804  4.28753  0.57393  3.02538  4.70057  3.77771  4.45655  4.41089  3.99062  3.72689  2.55681  5.40955  4.32729      3 L - - -
          2.68618  4.42225  2.77519  2.73123  3.46354  2.40513  3.72494  3.29354  2.67741  2.69355  4.24690  2.90347  2.73739  3.18146  2.89801  2.37887  2.77519  2.98518  4.58477  3.61503
          0.01425  4.65425  5.37660  0.61958  0.77255  0.48576  0.95510
      4   2.04318  4.54871  3.96793  3.66848  4.70574  3.35409  4.68941  4.09582  3.69720  3.80536  4.63094  3.39535  4.11200  3.97842  3.98905  2.54982  0.72389  3.55237  6.06106  4.86830      4 t - - -
          2.68618  4.42225  2.77519  2.73123  3.46354  2.40513  3.72494  3.29354  2.67741  2.69355  4.24690  2.90347  2.73739  3.18146  2.89801  2.37887  2.77519  2.98518  4.58477  3.61503
          0.01425  4.65425  5.37660  0.61958  0.77255  0.48576  0.95510
      5   2.64514  5.32797  1.52795  2.19161  4.66381  3.36948  3.81508  4.14230  2.60837  3.58146  4.40690  3.01807  2.52135  2.93057  3.11434  2.59222  2.87112  3.65224  5.79597  4.38120      5 d - - -
          2.68618  4.42225  2.77519  2.73123  3.46354  2.40513  3.72494  3.29354  2.67741  2.69355  4.24690  2.90347  2.73739  3.18146  2.89801  2.37887  2.77519  2.98518  4.58477  3.61503
          0.01425  4.65425  5.37660  0.61958  0.77255  0.48576  0.95510
      6   3.00608  4.40551  4.89079  4.31597  3.56648  4.31664  4.70334  1.59418  4.16355  2.21672  2.57403  3.72178  4.64876  4.34783  4.26007  3.64229  3.29897  1.15185  5.22496  4.04077      6 v - - -
          2.68618  4.42225  2.77519  2.73123  3.46354  2.40513  3.72494  3.29354  2.67741  2.69355  4.24690  2.90347  2.73739  3.18146  2.89801  2.37887  2.77519  2.98518  4.58477  3.61503
          0.01425  4.65425  5.37660  0.61958  0.77255  0.48576  0.95510
      7   3.85505  5.70075  3.76793  3.60585  4.99285  4.13464  4.74102  4.83952  3.38685  4.24394  5.31763  4.04699  4.73881  0.32268  3.62367  3.90279  4.18462  4.53213  6.12384  4.92848      7 Q - - -
          2.68618  4.42225  2.77519  2.73123  3.46354  2.40513  3.72494  3.29354  2.67741  2.69355  4.24690  2.90347  2.73739  3.18146  2.89801  2.37887  2.77519  2.98518  4.58477  3.61503
          0.01425  4.65425  5.37660  0.61958  0.77255  0.48576  0.95510
      8   2.68252  5.14891  3.06054  2.44175  4.45043  3.45924  2.46155  3.90255  2.39967  3.24762  4.20249  2.87964  3.94336  2.19298  2.55281  2.62797  2.93360  3.51628  5.60547  2.59111      8 q - - -
          2.68618  4.42225  2.77519  2.73123  3.46354  2.40513  3.72494  3.29354  2.67741  2.69355  4.24690  2.90347  2.73739  3.18146  2.89801  2.37887  2.77519  2.98518  4.58477  3.61503
          0.01425  4.65425  5.37660  0.61958  0.77255  0.48576  0.95510
      9   0.74177  4.51294  3.95026  3.51599  4.13222  3.28690  4.42134  3.56774  3.44896  3.27571  4.14973  3.71198  4.12897  3.76069  3.74469  2.54231  3.08272  3.20728  3.96213  4.31565      9 a - - -
          2.68618  4.42225  2.77519  2.73123  3.46354  2.40513  3.72494  3.29354  2.67741  2.69355  4.24690  2.90347  2.73739  3.18146  2.89801  2.37887  2.77519  2.98518  4.58477  3.61503
          0.01425  4.65425  5.37660  0.61958  0.77255  0.48576  0.95510
     10   3.94158  5.26986  4.81376  4.44094  2.21953  4.70191  3.66899  3.84107  4.24893  3.22670  4.14593  4.35440  5.02407  3.48652  4.36634  4.04506  4.15942  3.70945  4.06465  0.53869     10 Y - - -
          2.68618  4.42225  2.77519  2.73123  3.46354  2.40513  3.72494  3.29354  2.67741  2.69355  4.24690  2.90347  2.73739  3.18146  2.89801  2.37887  2.77519  2.98518  4.58477  3.61503
          0.01425  4.65425  5.37660  0.61958  0.77255  0.48576  0.95510
     11   2.89338  4.33581  4.41110  3.83202  2.82186  3.99349  4.16723  2.74555  3.59012  1.86324  3.28356  3.98133  4.35156  3.56066  3.73953  3.28896  3.12360  2.53303  1.44873  3.20631     11 w - - -
          2.68618  4.42225  2.77519  2.73123  3.46354  2.40513  3.72494  3.29354  2.67741  2.69355  4.24690  2.90347  2.73739  3.18146  2.89801  2.37887  2.77519  2.98518  4.58477  3.61503
          0.01425  4.65425  5.37660  0.61958  0.77255  0.48576  0.95510
     12   2.70074  4.19969  4.63803  4.03637  3.07386  3.98040  4.31404  1.60902  3.85598  1.96405  3.05122  4.09415  4.33941  3.86748  3.91777  2.97279  2.99954  1.62998  4.84617  3.57171     12 i - - -
          2.68618  4.42225  2.77519  2.73123  3.46354  2.40513  3.72494  3.29354  2.67741  2.69355  4.24690  2.90347  2.73739  3.18146  2.89801  2.37887  2.77519  2.98518  4.58477  3.61503
          0.01425  4.65425  5.37660  0.61958  0.77255  0.48576  0.95510
     13   2.83288  4.74550  4.03275  3.98529  5.19283  0.41936  5.10158  4.67063  4.20538  4.38015  5.23421  4.01479  4.28896  4.45033  4.41404  3.02393  2.88812  3.97515  6.45802  5.35504     13 G - - -
          2.68618  4.42225  2.77519  2.73123  3.46354  2.40513  3.72494  3.29354  2.67741  2.69355  4.24690  2.90347  2.73739  3.18146  2.89801  2.37887  2.77519  2.98518  4.58477  3.61503
          0.01425  4.65425  5.37660  0.61958  0.77255  0.48576  0.95510
     14   3.58973  5.66695  3.90014  3.00635  5.20126  4.10609  3.98246  4.51479  2.17141  3.88675  4.77883  3.62152  4.47233  2.71625  0.65086  3.56377  3.72447  4.20334  5.86937  4.75449     14 R - - -
          2.68618  4.42225  2.77519  2.73123  3.46354  2.40513  3.72494  3.29354  2.67741  2.69355  4.24690  2.90347  2.73739  3.18146  2.89801  2.37887  2.77519  2.98518  4.58477  3.61503
          0.01425  4.65425  5.37660  0.61958  0.77255  0.48576  0.95510
     15   2.59247  5.25118  2.59888  2.18655  4.59336  2.99472  3.57858  4.07730  2.34083  3.46357  4.00123  2.58035  3.91512  2.34150  2.47482  2.30726  2.76063  3.64028  5.68549  4.27626     15 e - - -
          2.68618  4.42225  2.77519  2.73123  3.46354  2.40513  3.72494  3.29354  2.67741  2.69355  4.24690  2.90347  2.73739  3.18146  2.89801  2.37887  2.77519  2.98518  4.58477  3.61503
          0.01425  4.65425  5.37660  0.61958  0.77255  0.48576  0.95510
     16   2.50306  5.26694  1.99808  2.11068  4.60657  2.83423  3.56507  4.09069  2.38879  3.56991  4.31004  2.83529  3.01595  2.66728  2.87013  2.55085  2.96422  3.55193  5.70197  4.29099     16 d - - -
          2.68618  4.42225  2.77519  2.73123  3.46354  2.40513  3.72494  3.29354  2.67741  2.69355  4.24690  2.90347  2.73739  3.18146  2.89801  2.37887  2.77519  2.98518  4.58477  3.61503
          0.01425  4.65425  5.37660  0.61958  0.77255  0.48576  0.95510
     17   2.46759  5.19909  2.22399  2.16801  4.00409  2.63123  3.38214  3.86741  2.43186  3.43880  4.24603  2.89610  3.92230  2.71401  2.78733  2.50238  2.79094  3.19572  5.05992  4.24990     17 e - - -
          2.68618  4.42225  2.77519  2.73123  3.46354  2.40513  3.72494  3.29354  2.67741  2.69355  4.24690  2.90347  2.73739  3.18146  2.89801  2.37887  2.77519  2.98518  4.58477  3.61503
          0.01425  4.65425  5.37660  0.61958  0.77255  0.48576  0.95510
     18   2.74965  4.54759  3.51461  2.90942  2.52981  3.69812  3.78438  3.06489  2.91149  2.47097  3.32643  3.31272  3.76549  1.81743  3.10746  2.93356  2.79287  2.73305  5.11715  3.21021     18 q - - -
          2.68618  4.42225  2.77519  2.73123  3.46354  2.40513  3.72494  3.29354  2.67741  2.69355  4.24690  2.90347  2.73739  3.18146  2.89801  2.37887  2.77519  2.98518  4.58477  3.61503
          0.01425  4.65425  5.37660  0.61958  0.77255  0.48576  0.95510
     19   2.37764  5.12105  2.75881  1.94793  4.41353  3.48956  3.73670  3.61378  2.49616  3.31630  4.17597  2.96387  2.84966  2.72061  2.94726  2.56234  2.52434  2.89942  5.29054  3.78371     19 e - - -
          2.68618  4.42225  2.77519  2.73123  3.46354  2.40513  3.72494  3.29354  2.67741  2.69355  4.24690  2.90347  2.73739  3.18146  2.89801  2.37887  2.77519  2.98518  4.58477  3.61503
          0.01425  4.65425  5.37660  0.61958  0.77255  0.48576  0.95510
     20   2.78335  4.24039  4.31150  3.71955  3.30733  3.74203  4.19298  2.58946  3.26329  1.07108  3.08620  3.89992  4.26068  3.78912  3.72245  3.12049  3.01478  2.44068  4.45498  3.32449     20 l - - -
          2.68618  4.42225  2.77519  2.73123  3.46354  2.40513  3.72494  3.29354  2.67741  2.69355  4.24690  2.90347  2.73739  3.18146  2.89801  2.37887  2.77519  2.98518  4.58477  3.61503
          0.01425  4.65425  5.37660  0.61958  0.77255  0.48576  0.95510
     21   2.46879  4.75096  3.44045  3.23646  4.85415  0.74694  4.49391  4.29810  2.99557  3.92831  4.74320  3.54840  3.82631  3.71985  3.77344  2.54350  3.20363  3.73780  6.13484  4.88098     21 g - - -
          2.68618  4.42225  2.77519  2.73123  3.46354  2.40513  3.72494  3.29354  2.67741  2.69355  4.24690  2.90347  2.73739  3.18146  2.89801  2.37887  2.77519  2.98518  4.58477  3.61503
          0.03750  4.65425  3.60156  0.61958  0.77255  0.48576  0.95510
     22   2.77181  5.24403  2.82522  2.43692  4.56128  1.43748  3.71971  4.01672  2.61284  3.55668  4.34584  2.44556  4.00604  2.92110  3.09175  2.52980  2.91916  3.63081  5.74260  4.35318     22 g - - -
          2.68618  4.42225  2.77519  2.73123  3.46354  2.40513  3.72494  3.29354  2.67741  2.69355  4.24690  2.90347  2.73739  3.18146  2.89801  2.37887  2.77519  2.98518  4.58477  3.61503
          0.03209  4.63134  3.82420  0.61958  0.77255  0.45907  0.99932
     23   2.84327  3.88238  4.48127  3.90019  3.42365  3.89834  4.35349  1.89257  3.75446  2.44978  3.33200  3.37931  4.36422  3.96470  3.80637  3.20361  3.08562  1.12774  4.97365  3.78340     23 v - - -
          2.68618  4.42225  2.77519  2.73123  3.46354  2.40513  3.72494  3.29354  2.67741  2.69355  4.24690  2.90347  2.73739  3.18146  2.89801  2.37887  2.77519  2.98518  4.58477  3.61503
          0.01449  4.63739  5.35974  0.61958  0.77255  0.46577  0.98792
     24   1.74645  4.71758  3.29062  3.08538  4.63940  1.44464  4.26492  4.08342  3.14110  3.69574  4.48847  3.44155  3.58650  3.44888  3.56252  1.89733  2.69266  3.57652  5.90906  4.62410     24 g - - -
          2.68618  4.42225  2.77519  2.73123  3.46354  2.40513  3.72494  3.29354  2.67741  2.69355  4.24690  2.90347  2.73739  3.18146  2.89801  2.37887  2.77519  2.98518  4.58477  3.61503
          0.01425  4.65425  5.37660  0.61958  0.77255  0.48576  0.95510
     25   2.03031  1.54814  3.86632  3.35105  4.00236  3.42285  4.27605  3.25492  3.30393  3.08412  3.95569  3.00634  3.84299  3.59495  3.63693  2.34297  2.22508  3.05960  5.42410  4.20381     25 c - - -
          2.68618  4.42225  2.77519  2.73123  3.46354  2.40513  3.72494  3.29354  2.67741  2.69355  4.24690  2.90347  2.73739  3.18146  2.89801  2.37887  2.77519  2.98518  4.58477  3.61503
          0.01425  4.65425  5.37660  0.61958  0.77255  0.48576  0.95510
     26   2.92389  4.91602  3.36885  2.85891  3.26200  3.74842  1.24465  3.52033  2.78005  3.13256  4.01496  3.23365  4.14524  2.76141  3.17075  2.92439  3.09156  3.24936  5.05461  3.23735     26 h - - -
          2.68618  4.42225  2.77519  2.73123  3.46354  2.40513  3.72494  3.29354  2.67741  2.69355  4.24690  2.90347  2.73739  3.18146  2.89801  2.37887  2.77519  2.98518  4.58477  3.61503
          0.01425  4.65425  5.37660  0.61958  0.77255  0.48576  0.95510
     27   1.83861  3.93051  4.45009  3.85125  2.41572  3.26772  4.20629  2.41736  3.69044  2.01889  3.28785  3.95878  4.25409  3.87011  3.79100  2.99778  2.63160  2.21716  4.33279  3.18900     27 a - - -
          2.68618  4.42225  2.77519  2.73123  3.46354  2.40513  3.72494  3.29354  2.67741  2.69355  4.24690  2.90347  2.73739  3.18146  2.89801  2.37887  2.77519  2.98518  4.58477  3.61503
          0.01425  4.65425  5.37660  0.61958  0.77255  0.48576  0.95510
     28   3.12140  4.86952  4.57076  4.11921  2.60177  4.32946  4.06102  3.22003  3.96608  2.71060  3.94551  4.19496  4.71976  4.15917  4.13383  3.66937  3.47909  2.96932  4.37233  0.70034     28 y - - -
          2.68618  4.42225  2.77519  2.73123  3.46354  2.40513  3.72494  3.29354  2.67741  2.69355  4.24690  2.90347  2.73739  3.18146  2.89801  2.37887  2.77519  2.98518  4.58477  3.61503
          0.01425  4.65425  5.37660  0.61958  0.77255  0.48576  0.95510
     29   2.57817  4.24796  3.63929  3.04161  2.65410  3.76831  3.55911  2.62409  3.10244  1.86159  3.36626  3.19695  4.14457  2.72615  3.12140  2.98784  2.91866  2.37246  4.46757  3.47297     29 l - - -
          2.68618  4.42225  2.77519  2.73123  3.46354  2.40513  3.72494  3.29354  2.67741  2.69355  4.24690  2.90347  2.73739  3.18146  2.89801  2.37887  2.77519  2.98518  4.58477  3.61503
          0.01425  4.65425  5.37660  0.61958  0.77255  0.48576  0.95510
     30   3.57745  5.86424  2.83030  0.43827  5.39583  3.29980  4.46455  4.97458  3.47091  4.48112  5.39587  3.38566  4.44026  3.66815  3.97684  3.50126  3.91180  4.53256  6.46643  5.13467     30 E - - -
          2.68618  4.42225  2.77519  2.73123  3.46354  2.40513  3.72494  3.29354  2.67741  2.69355  4.24690  2.90347  2.73739  3.18146  2.89801  2.37887  2.77519  2.98518  4.58477  3.61503
          0.01425  4.65425  5.37660  0.61958  0.77255  0.48576  0.95510
     31   2.85060  4.26454  4.76208  4.15861  1.56905  4.05602  4.34573  2.01475  3.96480  1.77527  3.14897  4.18372  4.40118  4.09072  3.99605  3.36770  3.07145  2.33618  4.42416  3.02310     31 f - - -
          2.68618  4.42225  2.77519  2.73123  3.46354  2.40513  3.72494  3.29354  2.67741  2.69355  4.24690  2.90347  2.73739  3.18146  2.89801  2.37887  2.77519  2.98518  4.58477  3.61503
          0.01425  4.65425  5.37660  0.61958  0.77255  0.48576  0.95510
     32   2.85414  5.48388  1.28126  1.86540  4.80318  3.54758  3.70380  4.29742  2.68599  3.61641  4.54561  2.81870  4.02851  2.88682  3.05983  2.76518  3.06359  3.86335  5.91926  4.47949     32 d - - -
          2.68618  4.42225  2.77519  2.73123  3.46354  2.40513  3.72494  3.29354  2.67741  2.69355  4.24690  2.90347  2.73739  3.18146  2.89801  2.37887  2.77519  2.98518  4.58477  3.61503
          0.01425  4.65425  5.37660  0.61958  0.77255  0.48576  0.95510
     33   2.58340  3.71755  3.73587  3.10212  3.46841  1.77228  4.01932  2.67357  3.03904  2.53791  3.51322  3.35966  3.99899  3.34015  3.38477  2.83902  2.61816  2.43001  4.62251  3.35510     33 g - - -
          2.68618  4.42225  2.77520  2.73123  3.46354  2.40513  3.72495  3.29354  2.67741  2.69355  4.24690  2.90347  2.73736  3.18146  2.89801  2.37887  2.77520  2.98518  4.58477  3.61503
          0.03953  4.04509  3.85155  0.55732  0.85037  0.48576  0.95510
     34   2.43352  4.99577  2.69690  2.03456  4.56924  3.43936  3.24032  3.82094  2.28475  3.45868  4.27496  2.83735  3.16425  2.38897  2.69968  2.63684  2.72213  3.21101  5.66968  4.14792     35 e - - -
          2.68617  4.42228  2.77520  2.73117  3.46353  2.40510  3.72498  3.29357  2.67744  2.69354  4.24693  2.90350  2.73737  3.18149  2.89796  2.37886  2.77519  2.98521  4.58480  3.61506
          0.06794  2.79726  5.35984  0.70900  0.67754  0.46588  0.98774
     35   2.62901  4.94847  2.21585  2.33381  4.40969  2.41993  3.43474  3.89621  2.34831  3.46751  4.26620  2.28574  3.57627  2.77864  2.91510  2.65279  2.88925  3.60413  4.96416  4.26140     41 d - - -
          2.68618  4.42225  2.77519  2.73123  3.46354  2.40513  3.72494  3.29354  2.67741  2.69355  4.24690  2.90347  2.73739  3.18146  2.89801  2.37887  2.77519  2.98518  4.58477  3.61503
          0.01425  4.65425  5.37660  0.61958  0.77255  0.48576  0.95510
     36   2.90476  4.29798  4.80499  4.21104  3.02105  3.94350  4.49520  1.81436  4.03412  1.43242  3.25365  4.11763  4.48656  4.18848  4.09144  3.45924  3.08374  1.57944  4.99980  3.82467     42 l - - -
          2.68618  4.42225  2.77519  2.73123  3.46354  2.40513  3.72494  3.29354  2.67741  2.69355  4.24690  2.90347  2.73739  3.18146  2.89801  2.37887  2.77519  2.98518  4.58477  3.61503
          0.01425  4.65425  5.37660  0.61958  0.77255  0.48576  0.95510
     37   2.76017  4.93061  1.50031  2.15932  4.58173  3.53289  3.75027  3.94185  2.45903  3.55506  4.30901  2.68842  3.94519  2.80119  3.00364  2.56172  2.86337  3.43369  5.70395  4.29932     43 d - - -
          2.68618  4.42225  2.77519  2.73123  3.46354  2.40513  3.72494  3.29354  2.67741  2.69355  4.24690  2.90347  2.73739  3.18146  2.89801  2.37887  2.77519  2.98518  4.58477  3.61503
          0.01425  4.65425  5.37660  0.61958  0.77255  0.48576  0.95510
     38   2.49620  4.19263  3.83912  3.12112  3.47781  3.60038  4.05288  2.34646  3.19657  2.04493  3.38745  3.60755  2.20439  3.42190  3.11713  2.97354  2.73007  2.32222  4.95389  3.66119     44 l - - -
          2.68618  4.42225  2.77519  2.73123  3.46354  2.40513  3.72494  3.29354  2.67741  2.69355  4.24690  2.90347  2.73739  3.18146  2.89801  2.37887  2.77519  2.98518  4.58477  3.61503
          0.01425  4.65425  5.37660  0.61958  0.77255  0.48576  0.95510
     39   2.28307  5.24967  2.26927  1.99442  4.58990  3.19574  3.41730  4.07281  2.37790  3.42362  4.29180  2.85321  3.58820  2.43478  2.87866  2.53816  2.90944  3.39864  5.68507  4.27647     45 e - - -
          2.68618  4.42225  2.77519  2.73123  3.46354  2.40513  3.72494  3.29354  2.67741  2.69355  4.24690  2.90347  2.73739  3.18146  2.89801  2.37887  2.77519  2.98518  4.58477  3.61503
          0.01425  4.65425  5.37660  0.61958  0.77255  0.48576  0.95510
     40   2.69308  5.27021  3.26631  2.67000  4.62076  3.68580  3.69277  4.04309  2.04992  3.40749  4.32939  3.12497  4.06477  2.63693  1.30775  2.70199  2.93242  3.59095  5.66723  4.35136     46 r - - -
          2.68618  4.42225  2.77519  2.73123  3.46354  2.40513  3.72494  3.29354  2.67741  2.69355  4.24690  2.90347  2.73739  3.18146  2.89801  2.37887  2.77519  2.98518  4.58477  3.61503
          0.01425  4.65425  5.37660  0.61958  0.77255  0.48576  0.95510
     41   3.59789  4.89361  5.39646  4.81087  2.62136  4.83452  5.01168  2.54444  4.65055  0.59116  3.04269  4.92918  5.00954  4.63403  4.65114  4.17671  3.80880  2.63289  4.15811  4.04745     47 L - - -
          2.68618  4.42225  2.77519  2.73123  3.46354  2.40513  3.72494  3.29354  2.67741  2.69355  4.24690  2.90347  2.73739  3.18146  2.89801  2.37887  2.77519  2.98518  4.58477  3.61503
          0.01425  4.65425  5.37660  0.61958  0.77255  0.48576  0.95510
     42   2.60269  5.25766  2.80647  1.57812  4.59827  3.43035  3.44880  3.98690  2.28829  3.56076  4.30006  2.58613  3.92042  2.61372  2.77171  2.54866  2.72854  3.64602  5.69229  4.28303     48 e - - -
          2.68618  4.42225  2.77519  2.73123  3.46354  2.40513  3.72494  3.29354  2.67741  2.69355  4.24690  2.90347  2.73739  3.18146  2.89801  2.37887  2.77519  2.98518  4.58477  3.61503
          0.01425  4.65425  5.37660  0.61958  0.77255  0.48576  0.95510
     43   2.29688  5.22754  2.83357  2.31617  4.56036  3.31509  3.50739  4.03760  2.29751  3.20168  4.27148  2.86779  3.83986  2.28691  2.25405  2.44425  2.72092  3.49586  5.26365  4.26432     49 r - - -
          2.68618  4.42225  2.77519  2.73123  3.46354  2.40513  3.72494  3.29354  2.67741  2.69355  4.24690  2.90347  2.73739  3.18146  2.89801  2.37887  2.77519  2.98518  4.58477  3.61503
          0.01425  4.65425  5.37660  0.61958  0.77255  0.48576  0.95510
     44   0.81363  3.41541  4.15406  3.66884  4.05410  3.48512  4.47522  3.25078  3.58838  3.13167  4.02050  3.79556  4.13541  3.69915  3.85582  2.56287  2.95176  2.74690  5.50491  4.31022     50 a - - -
          2.68618  4.42225  2.77519  2.73123  3.46354  2.40513  3.72494  3.29354  2.67741  2.69355  4.24690  2.90347  2.73739  3.18146  2.89801  2.37887  2.77519  2.98518  4.58477  3.61503
          0.01425  4.65425  5.37660  0.61958  0.77255  0.48576  0.95510
     45   2.71903  3.93597  4.71687  4.11127  2.90189  4.01753  4.34345  2.30399  3.92051  1.71262  3.21195  4.14741  4.36906  4.06028  3.96088  3.32809  3.07776  1.95695  1.90120  3.66619     51 l - - -
          2.68618  4.42225  2.77519  2.73123  3.46354  2.40513  3.72494  3.29354  2.67741  2.69355  4.24690  2.90347  2.73739  3.18146  2.89801  2.37887  2.77519  2.98518  4.58477  3.61503
          0.01425  4.65425  5.37660  0.61958  0.77255  0.48576  0.95510
     46   2.64104  4.99546  2.89707  2.32126  4.42490  3.43866  3.36746  3.93507  2.40459  3.43231  4.26566  2.04321  3.91928  2.40689  2.29105  2.59427  2.76008  3.50749  5.66261  3.83081     52 n - - -
          2.68618  4.42225  2.77519  2.73123  3.46354  2.40513  3.72494  3.29354  2.67741  2.69355  4.24690  2.90347  2.73739  3.18146  2.89801  2.37887  2.77519  2.98518  4.58477  3.61503
          0.01425  4.65425  5.37660  0.61958  0.77255  0.48576  0.95510
     47   2.25282  4.38338  2.99166  2.36588  4.41991  3.42740  3.73570  3.71923  2.01592  3.14424  3.78085  2.97273  3.93469  2.46423  2.45806  2.69021  2.51999  3.26063  5.59005  4.21236     53 k - - -
          2.68618  4.42225  2.77519  2.73123  3.46354  2.40513  3.72494  3.29354  2.67741  2.69355  4.24690  2.90347  2.73739  3.18146  2.89801  2.37887  2.77519  2.98518  4.58477  3.61503
          0.01425  4.65425  5.37660  0.61958  0.77255  0.48576  0.95510
     48   3.73410  4.97294  5.64073  5.07201  3.32758  5.11899  5.46946  2.08138  4.94568  0.69685  2.97898  5.25039  5.23001  4.91413  4.95188  4.49469  3.95130  1.81309  5.59791  4.58983     54 l - - -
          2.68618  4.42225  2.77519  2.73123  3.46354  2.40513  3.72494  3.29354  2.67741  2.69355  4.24690  2.90347  2.73739  3.18146  2.89801  2.37887  2.77519  2.98518  4.58477  3.61503
          0.01425  4.65425  5.37660  0.61958  0.77255  0.48576  0.95510
     49   2.65165  3.98149  4.40759  3.81159  3.13274  3.88819  4.20431  1.60871  3.65964  2.00330  3.07561  3.94122  4.25466  2.85917  3.54345  3.10713  2.91756  2.02009  4.80436  3.47133     55 i - - -
          2.68618  4.42225  2.77519  2.73123  3.46354  2.40513  3.72494  3.29354  2.67741  2.69355  4.24690  2.90347  2.73739  3.18146  2.89801  2.37887  2.77519  2.98518  4.58477  3.61503
          0.01425  4.65425  5.37660  0.61958  0.77255  0.48576  0.95510
     50   2.17749  4.72920  2.74450  2.17229  4.55302  3.26561  3.56190  3.96258  2.14797  3.33103  3.83094  2.84217  3.91872  2.30927  2.61534  2.66411  2.97754  3.48930  5.66361  3.72322     56 k - - -
          2.68618  4.42225  2.77519  2.73123  3.46354  2.40513  3.72494  3.29354  2.67741  2.69355  4.24690  2.90347  2.73739  3.18146  2.89801  2.37887  2.77519  2.98518  4.58477  3.61503
          0.01425  4.65425  5.37660  0.61958  0.77255  0.48576  0.95510
     51   2.80749  5.16298  3.28241  2.63777  4.28354  3.68473  2.56588  3.87842  2.40671  3.41940  4.22808  3.19240  4.06401  2.76464  1.28801  2.83305  3.12319  3.53509  5.21357  4.10523     57 r - - -
          2.68618  4.42225  2.77519  2.73123  3.46354  2.40513  3.72494  3.29354  2.67741  2.69355  4.24690  2.90347  2.73739  3.18146  2.89801  2.37887  2.77519  2.98518  4.58477  3.61503
          0.01425  4.65425  5.37660  0.61958  0.77255  0.48576  0.95510
     52   3.38800  5.49008  3.11597  2.94582  4.09667  3.82935  0.73187  4.37252  2.81846  3.84860  4.78828  3.16863  4.38405  3.12576  3.10215  3.37539  3.66314  4.04004  5.49662  3.96647     58 h - - -
          2.68618  4.42225  2.77519  2.73123  3.46354  2.40513  3.72494  3.29354  2.67741  2.69355  4.24690  2.90347  2.73739  3.18146  2.89801  2.37887  2.77519  2.98518  4.58477  3.61503
          0.01425  4.65425  5.37660  0.61958  0.77255  0.48576  0.95510
     53   2.69290  5.34245  1.92688  2.17195  4.66881  2.84692  3.81073  4.14871  2.58160  3.56247  4.40952  3.01314  1.96434  2.89843  3.10981  2.65402  3.10492  3.62615  5.79766  4.38078     59 d - - -
          2.68618  4.42225  2.77519  2.73123  3.46354  2.40513  3.72494  3.29354  2.67741  2.69355  4.24690  2.90347  2.73739  3.18146  2.89801  2.37887  2.77519  2.98518  4.58477  3.61503
          0.01425  4.65425  5.37660  0.61958  0.77255  0.48576  0.95510
     54   2.80994  4.51678  4.51030  3.94790  3.47630  4.01693  4.53031  2.36620  3.77356  2.15121  1.02074  4.16651  4.51903  3.92160  3.95486  3.47094  3.29763  2.42863  5.17627  4.00912     60 m - - -
          2.68618  4.42225  2.77519  2.73123  3.46354  2.40513  3.72494  3.29354  2.67741  2.69355  4.24690  2.90347  2.73739  3.18146  2.89801  2.37887  2.77519  2.98518  4.58477  3.61503
          0.01425  4.65425  5.37660  0.61958  0.77255  0.48576  0.95510
     55   4.07209  5.27452  5.86034  5.29034  2.93667  5.43026  5.59768  2.59461  5.14808  0.43769  2.65703  5.53557  5.39880  4.99051  5.10084  4.83271  4.26496  2.90875  5.54703  4.52564     61 L - - -
          2.68618  4.42225  2.77519  2.73123  3.46354  2.40513  3.72494  3.29354  2.67741  2.69355  4.24690  2.90347  2.73739  3.18146  2.89801  2.37887  2.77519  2.98518  4.58477  3.61503
          0.01425  4.65425  5.37660  0.61958  0.77255  0.48576  0.95510
     56   3.06628  4.86839  3.46644  2.85576  4.64254  3.37145  3.38894  4.03186  2.28468  3.54238  4.36850  3.21563  4.17548  2.94572  0.97462  2.95562  3.21431  3.69182  5.67017  4.41454     62 r - - -
          2.68618  4.42225  2.77519  2.73123  3.46354  2.40513  3.72494  3.29354  2.67741  2.69355  4.24690  2.90347  2.73739  3.18146  2.89801  2.37887  2.77519  2.98518  4.58477  3.61503
          0.01425  4.65425  5.37660  0.61958  0.77255  0.48576  0.95510
     57   1.31611  4.06391  4.13708  3.56458  3.46938  3.85648  4.21488  2.54751  3.46809  2.44400  3.08491  3.81823  4.25232  3.71472  3.69897  2.95737  2.78266  2.02057  4.98342  3.78353     63 a - - -
          2.68618  4.42225  2.77519  2.73123  3.46354  2.40513  3.72494  3.29354  2.67741  2.69355  4.24690  2.90347  2.73739  3.18146  2.89801  2.37887  2.77519  2.98518  4.58477  3.61503
          0.01425  4.65425  5.37660  0.61958  0.77255  0.48576  0.95510
     58   2.55969  4.23904  3.34839  2.73352  3.88365  3.64958  3.73918  2.66620  2.25729  2.93487  3.79385  3.26236  4.03443  2.86668  2.32230  2.77601  2.83224  2.02650  5.25049  3.97199     64 v - - -
          2.68618  4.42225  2.77519  2.73123  3.46354  2.40513  3.72494  3.29354  2.67741  2.69355  4.24690  2.90347  2.73739  3.18146  2.89801  2.37887  2.77519  2.98518  4.58477  3.61503
          0.01425  4.65425  5.37660  0.61958  0.77255  0.48576  0.95510
     59   3.06000  4.41087  4.93269  4.33967  1.47202  4.27404  4.59994  1.95733  4.16353  1.99976  3.14941  4.39798  4.59275  4.28786  4.20773  3.59494  3.18796  1.71534  5.04597  3.64385     65 f - - -
          2.68618  4.42225  2.77519  2.73123  3.46354  2.40513  3.72494  3.29354  2.67741  2.69355  4.24690  2.90347  2.73739  3.18146  2.89801  2.37887  2.77519  2.98518  4.58477  3.61503
          0.02436  4.65425  4.23025  0.61958  0.77255  0.48576  0.95510
     60   2.68274  5.02853  2.55096  2.50462  4.01202  3.33340  3.31440  3.66844  2.53676  2.09376  4.09220  2.74027  3.94911  2.79191  2.92202  2.51637  2.33233  3.37399  5.51417  4.15937     66 l - - -
          2.68618  4.42225  2.77520  2.73123  3.46354  2.40513  3.72495  3.29349  2.67741  2.69355  4.24690  2.90347  2.73740  3.18146  2.89801  2.37887  2.77520  2.98518  4.58477  3.61503
          0.03315  4.15839  4.07620  0.57190  0.83115  0.47369  0.97471
     61   2.50401  5.28818  2.08670  1.98373  4.62635  3.26648  3.52636  4.11205  2.43190  3.59055  4.33288  2.83722  2.65477  2.67675  2.92012  2.44832  3.01336  3.67554  5.72286  4.30840     68 e - - -
          2.68618  4.42225  2.77519  2.73123  3.46354  2.40513  3.72494  3.29354  2.67741  2.69355  4.24690  2.90347  2.73739  3.18146  2.89801  2.37887  2.77519  2.98518  4.58477  3.61503
          0.01442  4.64200  5.36435  0.61958  0.77255  0.47103  0.97912
     62   2.86835  5.55143  1.30732  2.24703  4.86997  3.43751  3.89836  4.37155  2.74613  3.75992  4.61982  2.15874  4.05144  2.56893  3.28043  2.67557  3.11893  3.93169  5.98723  4.53418     69 d - - -
          2.68618  4.42225  2.77519  2.73123  3.46354  2.40513  3.72494  3.29354  2.67741  2.69355  4.24690  2.90347  2.73739  3.18146  2.89801  2.37887  2.77519  2.98518  4.58477  3.61503
          0.01425  4.65425  5.37660  0.61958  0.77255  0.48576  0.95510
     63   2.43064  4.55796  3.92329  3.53627  3.48400  0.78851  4.48870  3.55295  3.51735  3.30409  3.92081  3.73431  4.15586  3.81683  3.82270  2.89946  3.06808  3.20611  5.65891  4.39556     70 g - - -
          2.68618  4.42226  2.77520  2.73121  3.46354  2.40513  3.72495  3.29355  2.67741  2.69351  4.24690  2.90347  2.73740  3.18142  2.89801  2.37887  2.77520  2.98519  4.58477  3.61504
          0.03851  3.40664  5.37660  0.46620  0.98720  0.48576  0.95510
     64   2.72625  4.95171  2.98277  2.22414  4.46292  3.53715  3.44456  3.92174  2.27273  3.21553  3.68551  2.93326  3.92952  2.33481  2.32790  2.67349  2.25455  3.42488  5.05984  3.57500     72 e - - -
          2.68618  4.42225  2.77519  2.73123  3.46354  2.40513  3.72494  3.29354  2.67741  2.69355  4.24690  2.90347  2.73739  3.18146  2.89801  2.37887  2.77519  2.98518  4.58477  3.61503
          0.01425  4.65425  5.37660  0.61958  0.77255  0.48576  0.95510
     65   3.18295  5.29296  3.36371  2.96493  4.54606  3.63813  4.03739  4.08085  2.55800  3.17431  4.50550  3.42000  4.27856  0.80965  2.76793  3.20959  3.43395  3.76675  5.72277  4.41038     73 q - - -
          2.68618  4.42225  2.77519  2.73123  3.46354  2.40513  3.72494  3.29354  2.67741  2.69355  4.24690  2.90347  2.73739  3.18146  2.89801  2.37887  2.77519  2.98518  4.58477  3.61503
          0.01425  4.65425  5.37660  0.61958  0.77255  0.48576  0.95510
     66   2.72398  4.89361  3.01770  2.32219  4.06351  3.54384  3.25358  3.78567  2.31454  3.41409  4.18478  3.03391  3.93573  1.95962  2.08609  2.69846  2.98010  3.10542  4.90708  3.79340     74 q - - -
          2.68618  4.42225  2.77520  2.73123  3.46354  2.40513  3.72495  3.29354  2.67741  2.69355  4.24690  2.90347  2.73740  3.18146  2.89801  2.37887  2.77520  2.98515  4.58477  3.61503
          0.02082  4.13654  5.37660  0.56823  0.83592  0.48576  0.95510
     67   2.80792  4.19249  4.66315  4.05975  2.84157  3.86437  4.29962  1.39830  3.87016  2.32762  3.29181  4.09915  4.33502  4.02224  3.82393  3.28493  2.97510  1.63711  3.86220  3.54351     76 i - - -
          2.68618  4.42225  2.77519  2.73123  3.46354  2.40513  3.72494  3.29354  2.67741  2.69355  4.24690  2.90347  2.73739  3.18146  2.89801  2.37887  2.77519  2.98518  4.58477  3.61503
          0.01425  4.65425  5.37660  0.61958  0.77255  0.48576  0.95510
     68   2.58383  4.39592  3.68935  3.00854  3.52158  3.40272  3.79216  2.76427  3.08514  1.58657  2.73128  3.55341  3.11943  3.22818  3.30611  2.95309  2.85476  2.51594  4.73212  3.66881     77 l - - -
          2.68618  4.42225  2.77519  2.73123  3.46354  2.40513  3.72494  3.29354  2.67741  2.69355  4.24690  2.90347  2.73739  3.18146  2.89801  2.37887  2.77519  2.98518  4.58477  3.61503
          0.01425  4.65425  5.37660  0.61958  0.77255  0.48576  0.95510
     69   2.37919  5.24698  2.65368  2.02816  4.58436  3.41050  3.61202  4.06544  2.25190  3.54892  4.29018  2.97106  2.39108  2.67553  2.83491  2.40547  2.83160  3.56512  5.68397  4.27676     78 e - - -
          2.68618  4.42225  2.77519  2.73123  3.46354  2.40513  3.72494  3.29354  2.67741  2.69355  4.24690  2.90347  2.73739  3.18146  2.89801  2.37887  2.77519  2.98518  4.58477  3.61503
          0.01425  4.65425  5.37660  0.61958  0.77255  0.48576  0.95510
     70   2.53434  4.94584  2.47843  1.96474  4.58688  3.43036  3.44360  3.91079  2.15139  3.37189  4.28815  2.83558  3.75106  2.38343  2.77712  2.59764  2.67763  3.46978  5.68166  4.11907     79 e - - -
          2.68618  4.42225  2.77519  2.73123  3.46354  2.40513  3.72494  3.29354  2.67741  2.69355  4.24690  2.90347  2.73739  3.18146  2.89801  2.37887  2.77519  2.98518  4.58477  3.61503
          0.02302  4.65425  4.32466  0.61958  0.77255  0.48576  0.95510
     71   2.58316  4.50385  3.30500  2.99850  3.56130  3.44281  3.95690  2.81107  2.95868  2.53645  3.60525  3.36654  2.58788  3.15358  3.27984  2.52673  2.58644  1.88187  4.61104  3.83934     80 v - - -
          2.68618  4.42225  2.77519  2.73123  3.46354  2.40513  3.72494  3.29354  2.67741  2.69355  4.24690  2.90347  2.73739  3.18146  2.89801  2.37887  2.77519  2.98518  4.58477  3.61503
          0.03193  4.64560  3.82472  0.61958  0.77255  0.47525  0.97215
     72   2.43903  4.72228  2.82834  2.48388  3.96069  3.32886  3.37199  3.72411  2.48262  3.19505  4.09142  2.94664  2.06846  2.83679  2.91655  2.61054  2.83026  3.30172  5.51308  3.17462     81 p - - -
          2.68618  4.42225  2.77519  2.73123  3.46354  2.40513  3.72494  3.29354  2.67741  2.69355  4.24690  2.90347  2.73739  3.18146  2.89801  2.37887  2.77519  2.98518  4.58477  3.61503
          0.01449  4.63709  5.35944  0.61958  0.77255  0.48088  0.96296
     73   2.56011  4.49066  2.84074  2.51865  3.69385  3.31009  3.64377  3.11400  2.48366  2.85300  3.95733  3.04929  3.20877  2.93865  2.69856  2.38077  2.71864  3.12020  3.05161  3.79698     82 s - - -
          2.68618  4.42225  2.77518  2.73122  3.46354  2.40513  3.72495  3.29354  2.67741  2.69355  4.24690  2.90347  2.73740  3.18147  2.89798  2.37887  2.77520  2.98516  4.58477  3.61503
          0.03953  3.98941  3.89952  0.63048  0.76001  0.47962  0.96500
     74   2.56880  4.91753  3.09973  2.29368  3.39832  3.45311  3.68471  3.50237  2.38308  3.08306  3.99027  3.02572  2.81834  2.76976  2.92637  2.70829  2.94123  3.24538  4.16405  2.35632     85 e - - -
          2.68618  4.42225  2.77519  2.73123  3.46354  2.40513  3.72494  3.29354  2.67741  2.69355  4.24690  2.90347  2.73739  3.18146  2.89801  2.37887  2.77519  2.98518  4.58477  3.61503
          0.01447  4.63860  5.36095  0.61958  0.77255  0.46714  0.98562
     75   2.55339  4.92723  2.76963  2.19095  4.57094  2.68583  3.48200  3.75750  2.21801  3.42699  4.27808  2.91957  3.32757  2.44072  2.58657  2.56413  2.65727  3.40727  5.67319  4.08920     86 e - - -
          2.68618  4.42225  2.77519  2.73123  3.46354  2.40513  3.72494  3.29354  2.67741  2.69355  4.24690  2.90347  2.73739  3.18146  2.89801  2.37887  2.77519  2.98518  4.58477  3.61503
          0.01425  4.65425  5.37660  0.61958  0.77255  0.48576  0.95510
     76   2.78477  4.25325  4.75950  4.15332  2.67618  4.05556  4.38615  1.54768  3.96222  1.53745  3.04409  4.18929  3.92048  4.09587  3.99843  3.36754  3.06836  2.10884  4.59908  3.71144     87 l - - -
          2.68618  4.42225  2.77519  2.73123  3.46354  2.40513  3.72494  3.29354  2.67741  2.69355  4.24690  2.90347  2.73739  3.18146  2.89801  2.37887  2.77519  2.98518  4.58477  3.61503
          0.01425  4.65425  5.37660  0.61958  0.77255  0.48576  0.95510
     77   2.30751  5.19233  2.92370  2.07357  4.39581  3.39166  3.58237  3.89630  2.22553  3.36351  4.24001  2.92767  3.09322  2.74321  2.80162  2.55793  2.32111  3.06019  5.64105  4.24656     88 e - - -
          2.68618  4.42225  2.77519  2.73123  3.46354  2.40513  3.72494  3.29354  2.67741  2.69355  4.24690  2.90347  2.73739  3.18146  2.89801  2.37887  2.77519  2.98518  4.58477  3.61503
          0.01425  4.65425  5.37660  0.61958  0.77255  0.48576  0.95510
     78   2.72186  3.92061  4.21319  3.22700  3.27633  3.85315  4.02850  2.20818  3.44561  2.23521  3.34220  3.83389  4.22261  3.39559  3.56348  3.13898  2.58968  1.42178  4.83917  3.40122     89 v - - -
          2.68618  4.42225  2.77519  2.73123  3.46354  2.40513  3.72494  3.29354  2.67741  2.69355  4.24690  2.90347  2.73739  3.18146  2.89801  2.37887  2.77519  2.98518  4.58477  3.61503
          0.01425  4.65425  5.37660  0.61958  0.77255  0.48576  0.95510
     79   2.64339  4.47346  2.98981  2.54943  3.31743  3.60375  2.24185  3.20548  2.64794  2.85358  3.83075  2.71379  3.99185  2.74423  2.95079  2.73669  2.72333  2.85924  5.36541  3.35590     90 h - - -
          2.68618  4.42225  2.77519  2.73123  3.46354  2.40513  3.72494  3.29354  2.67741  2.69355  4.24690  2.90347  2.73739  3.18146  2.89801  2.37887  2.77519  2.98518  4.58477  3.61503
          0.01425  4.65425  5.37660  0.61958  0.77255  0.48576  0.95510
     80   2.83452  5.39925  1.11476  2.34093  4.70128  3.55326  3.58566  4.17920  2.67866  3.68757  4.46594  2.74592  3.82294  2.93957  3.19060  2.81305  3.10701  3.77031  4.99718  4.42893     91 d - - -
          2.68618  4.42225  2.77519  2.73123  3.46354  2.40513  3.72494  3.29354  2.67741  2.69355  4.24690  2.90347  2.73739  3.18146  2.89801  2.37887  2.77519  2.98518  4.58477  3.61503
          0.02241  4.65425  4.37120  0.61958  0.77255  0.48576  0.95510
     81   2.68194  3.86807  4.55913  3.95563  2.71420  3.79297  3.97610  2.51811  3.77437  1.17509  3.21644  4.01518  4.27385  3.81108  3.83899  3.21399  2.99169  2.36883  3.69192  3.30944     92 l - - -
          2.68618  4.42225  2.77519  2.73123  3.46354  2.40513  3.72494  3.29354  2.67741  2.69355  4.24690  2.90347  2.73739  3.18146  2.89801  2.37887  2.77519  2.98518  4.58477  3.61503
          0.02047  4.64621  4.54075  0.61958  0.77255  0.50163  0.93025
     82   2.67098  4.89351  2.97873  2.41782  4.49648  3.30093  3.46244  3.96049  2.37782  3.47232  4.22983  2.91490  3.76069  2.68436  1.75333  2.19094  2.73864  3.40534  5.63037  4.24057     93 r - - -
          2.68618  4.42225  2.77519  2.73123  3.46354  2.40513  3.72494  3.29354  2.67741  2.69355  4.24690  2.90347  2.73739  3.18146  2.89801  2.37887  2.77519  2.98518  4.58477  3.61503
          0.01445  4.64019  5.36253  0.61958  0.77255  0.51326  0.91265
     83   2.51116  5.24315  2.64311  2.16429  4.58393  2.68013  3.25458  4.06695  2.28890  3.33938  4.28500  2.51275  3.77927  2.64769  2.74568  2.38849  2.76163  3.63149  5.67834  3.97877     94 e - - -
          2.68618  4.42225  2.77519  2.73123  3.46354  2.40513  3.72494  3.29354  2.67741  2.69355  4.24690  2.90347  2.73739  3.18146  2.89801  2.37887  2.77519  2.98518  4.58477  3.61503
          0.06711  4.64019  2.89588  0.61958  0.77255  0.51326  0.91265
     84   2.27644  3.83755  3.60923  2.86845  3.23920  3.66460  3.72965  2.86810  2.81322  1.83744  2.90846  3.33284  3.95443  3.11861  3.10115  2.85504  2.87045  2.52989  4.99851  3.58225     95 l - - -
          2.68618  4.42225  2.77519  2.73123  3.46354  2.40513  3.72494  3.29354  2.67741  2.69355  4.24690  2.90347  2.73739  3.18146  2.89801  2.37887  2.77519  2.98518  4.58477  3.61503
          0.03416  4.58830  3.75456  0.61958  0.77255  0.60564  0.78905
     85   2.42127  5.16741  2.25781  2.39217  4.32682  3.33813  3.69662  3.95368  2.38292  3.22475  4.21631  2.82630  3.05839  2.74083  2.90527  2.15645  2.50588  3.54399  5.61721  4.22252     96 s - - -
          2.68618  4.42225  2.77519  2.73123  3.46354  2.40513  3.72494  3.29354  2.67741  2.69355  4.24690  2.90347  2.73739  3.18146  2.89801  2.37887  2.77519  2.98518  4.58477  3.61503
          0.03589  4.56966  3.69328  0.61958  0.77255  0.60744  0.78690
     86   2.32147  4.67075  2.78244  1.95234  4.48668  3.46023  3.59367  3.87480  2.24881  3.17217  4.05259  2.97643  3.00097  2.56340  2.81558  2.44872  2.90283  3.33395  5.61361  4.21795     97 e - - -
          2.68618  4.42225  2.77519  2.73123  3.46354  2.40513  3.72494  3.29354  2.67741  2.69355  4.24690  2.90347  2.73739  3.18146  2.89801  2.37887  2.77519  2.98518  4.58477  3.61503
          0.04074  4.55940  3.52511  0.61958  0.77255  0.55283  0.85642
     87   2.25397  5.22031  2.35228  1.92902  4.55758  3.40888  3.58114  3.92368  2.31137  3.52223  4.26349  2.74279  3.83537  2.47236  2.89093  2.51723  2.89966  3.32752  5.65728  4.24978     98 e - - -
          2.68618  4.42225  2.77519  2.73123  3.46354  2.40513  3.72494  3.29354  2.67741  2.69355  4.24690  2.90347  2.73739  3.18146  2.89801  2.37887  2.77519  2.98518  4.58477  3.61503
          0.01550  4.57023  5.29258  0.61958  0.77255  0.51492  0.91018
     88   2.35814  5.21021  2.35935  1.90906  4.40322  3.28659  3.56586  3.82668  2.38425  3.43629  4.25473  2.98468  3.90535  2.56055  2.85277  2.50256  2.51640  3.41191  5.65144  4.24905     99 e - - -
          2.68617  4.42226  2.77520  2.73122  3.46354  2.40512  3.72491  3.29355  2.67741  2.69354  4.24690  2.90347  2.73740  3.18145  2.89800  2.37887  2.77520  2.98517  4.58478  3.61504
          0.02289  4.31078  4.68827  0.79854  0.59781  0.49380  0.94239
     89   1.92329  3.64754  4.18567  3.43009  3.07392  3.58864  4.14119  2.12508  3.48222  2.21287  3.27726  3.81385  4.00067  3.34055  3.11558  3.12437  2.77924  2.05939  4.61784  3.52100    108 a - - -
          2.68618  4.42225  2.77519  2.73123  3.46354  2.40513  3.72494  3.29354  2.67741  2.69355  4.24690  2.90347  2.73739  3.18146  2.89801  2.37887  2.77519  2.98518  4.58477  3.61503
          0.01458  4.63123  5.35358  0.61958  0.77255  0.49164  0.94578
     90   2.38256  5.24549  2.47320  1.84277  4.58617  3.47444  3.40400  3.95818  2.37615  3.46803  4.28743  2.70270  3.91263  2.42421  2.74727  2.57707  2.74439  3.47131  5.68064  4.27210    109 e - - -
          2.68618  4.42225  2.77519  2.73123  3.46354  2.40513  3.72494  3.29354  2.67741  2.69355  4.24690  2.90347  2.73739  3.18146  2.89801  2.37887  2.77519  2.98518  4.58477  3.61503
          0.01440  4.64355  5.36590  0.61958  0.77255  0.48609  0.95458
     91   2.18981  5.18402  2.98156  2.14614  4.50021  3.44030  3.54834  3.59114  2.16870  3.18464  4.13627  2.97641  3.85346  2.40541  2.59961  2.53795  2.66280  3.25563  5.63430  4.13629    110 e - - -
          2.68618  4.42225  2.77519  2.73123  3.46354  2.40513  3.72494  3.29354  2.67741  2.69355  4.24690  2.90347  2.73739  3.18146  2.89801  2.37887  2.77519  2.98518  4.58477  3.61503
          0.02442  4.65005  4.22900  0.61958  0.77255  0.49411  0.94190
     92   2.21520  4.75640  2.90269  2.08584  4.52978  3.26282  2.96831  3.80413  2.30223  3.37796  4.09148  2.95771  3.91610  2.51835  2.35779  2.61957  2.90975  3.48143  5.64889  3.86760    111 e - - -
          2.68618  4.42225  2.77519  2.73123  3.46354  2.40513  3.72494  3.29354  2.67741  2.69355  4.24690  2.90347  2.73739  3.18146  2.89801  2.37887  2.77519  2.98518  4.58477  3.61503
          0.01445  4.64007  5.36242  0.61958  0.77255  0.49995  0.93283
     93   2.62377  3.98573  4.50641  3.90646  3.03950  3.92664  4.12340  2.36949  3.64158  1.09846  3.12676  4.00600  4.28758  3.78098  3.83148  3.22787  2.97474  2.37754  4.54849  3.63007    112 l - - -
          2.68618  4.42225  2.77519  2.73123  3.46354  2.40513  3.72494  3.29354  2.67741  2.69355  4.24690  2.90347  2.73739  3.18146  2.89801  2.37887  2.77519  2.98518  4.58477  3.61503
          0.01439  4.64432  5.36667  0.61958  0.77255  0.50529  0.92465
     94   2.19928  5.15151  2.79394  1.99366  4.45615  3.34881  3.42504  3.75794  2.36291  2.58992  3.87588  2.88579  3.92615  2.68796  2.81848  2.62521  2.81259  3.23381  5.60915  4.22403    113 e - - -
          2.68618  4.42225  2.77519  2.73123  3.46354  2.40513  3.72494  3.29354  2.67741  2.69355  4.24690  2.90347  2.73739  3.18146  2.89801  2.37887  2.77519  2.98518  4.58477  3.61503
          0.01439  4.64432  5.36667  0.61958  0.77255  0.47374  0.97463
     95   2.31717  4.91688  2.65549  1.99807  4.59052  3.31897  3.56611  4.07380  2.18047  3.44252  4.29078  2.93083  3.85110  2.46395  2.37980  2.49258  2.82366  3.63778  5.68380  4.27522    114 e - - -
          2.68618  4.42225  2.77519  2.73123  3.46354  2.40513  3.72494  3.29354  2.67741  2.69355  4.24690  2.90347  2.73739  3.18146  2.89801  2.37887  2.77519  2.98518  4.58477  3.61503
          0.01425  4.65425  5.37660  0.61958  0.77255  0.48576  0.95510
     96   2.72805  4.20989  4.27967  3.24588  3.31114  3.86363  4.17094  1.83906  3.38900  1.75132  3.14784  3.78361  4.23215  3.48971  3.71635  3.15332  2.46645  2.13072  4.60770  3.31025    115 l - - -
          2.68618  4.42225  2.77519  2.73123  3.46354  2.40513  3.72494  3.29354  2.67741  2.69355  4.24690  2.90347  2.73739  3.18146  2.89801  2.37887  2.77519  2.98518  4.58477  3.61503
          0.01425  4.65425  5.37660  0.61958  0.77255  0.48576  0.95510
     97   3.71588  5.62790  3.61476  3.53918  5.16049  4.13443  4.37361  4.69941  2.68796  4.13882  5.07416  3.91262  4.62767  3.55775  0.41703  3.74996  3.95432  4.36274  6.02440  4.91859    116 R - - -
          2.68618  4.42225  2.77519  2.73123  3.46354  2.40513  3.72494  3.29354  2.67741  2.69355  4.24690  2.90347  2.73739  3.18146  2.89801  2.37887  2.77519  2.98518  4.58477  3.61503
          0.02031  4.65425  4.54879  0.61958  0.77255  0.48576  0.95510
     98   2.47703  5.26129  2.45610  1.71238  4.60309  3.35669  3.59378  3.96955  2.34572  3.56507  4.30344  2.72506  3.91849  2.45837  2.78183  2.47738  2.88655  3.65030  5.69524  4.28444    117 e - - -
          2.68618  4.42225  2.77519  2.73123  3.46354  2.40513  3.72494  3.29354  2.67741  2.69355  4.24690  2.90347  2.73739  3.18146  2.89801  2.37887  2.77519  2.98518  4.58477  3.61503
          0.01433  4.64828  5.37063  0.61958  0.77255  0.47844  0.96692
     99   2.38549  5.22939  2.93548  2.06687  4.56299  3.52510  3.48002  4.04064  2.21060  3.48266  4.12059  2.75966  3.91824  2.41886  2.23394  2.58853  2.69090  3.54302  4.74563  4.00849    118 e - - -
          2.68618  4.42225  2.77519  2.73123  3.46354  2.40513  3.72494  3.29354  2.67741  2.69355  4.24690  2.90347  2.73739  3.18146  2.89801  2.37887  2.77519  2.98518  4.58477  3.61503
          0.01425  4.65425  5.37660  0.61958  0.77255  0.48576  0.95510
    100   2.59308  4.07801  4.36480  3.77030  3.17416  3.87589  3.95725  2.55559  3.23638  1.41066  2.27584  3.81866  4.24336  3.75026  3.61133  3.13118  2.94520  2.27736  4.40609  3.52939    119 l - - -
          2.68618  4.42225  2.77519  2.73123  3.46354  2.40513  3.72494  3.29354  2.67741  2.69355  4.24690  2.90347  2.73739  3.18146  2.89801  2.37887  2.77519  2.98518  4.58477  3.61503
          0.01425  4.65425  5.37660  0.61958  0.77255  0.48576  0.95510
    101   2.48088  4.97424  3.06188  2.58434  4.29107  3.29492  3.83542  3.58354  2.59039  3.30857  4.11664  3.13240  3.98746  2.91027  3.02427  1.29935  2.68910  3.36873  5.54079  4.20241    120 s - - -
          2.68618  4.42225  2.77519  2.73123  3.46354  2.40513  3.72494  3.29354  2.67741  2.69355  4.24690  2.90347  2.73739  3.18146  2.89801  2.37887  2.77519  2.98518  4.58477  3.61503
          0.01425  4.65425  5.37660  0.61958  0.77255  0.48576  0.95510
    102   2.63521  4.76944  3.08949  2.64200  4.27944  3.61294  1.36740  3.69442  2.45041  3.28735  4.10474  3.15342  4.01784  2.85553  2.92598  2.75760  2.98034  3.28885  5.51529  4.19094    121 h - - -
          2.68618  4.42225  2.77519  2.73123  3.46354  2.40513  3.72494  3.29354  2.67741  2.69355  4.24690  2.90347  2.73739  3.18146  2.89801  2.37887  2.77519  2.98518  4.58477  3.61503
          0.01425  4.65425  5.37660  0.61958  0.77255  0.48576  0.95510
    103   2.69830  5.19431  3.08989  2.42655  4.51256  3.47481  3.53948  3.83929  2.39557  3.23327  4.24621  3.02361  3.96352  1.96086  1.73549  2.64563  2.98487  3.57138  5.63362  4.01353    122 r - - -
          2.68618  4.42225  2.77519  2.73123  3.46354  2.40513  3.72494  3.29354  2.67741  2.69355  4.24690  2.90347  2.73739  3.18146  2.89801  2.37887  2.77519  2.98518  4.58477  3.61503
          0.01425  4.65425  5.37660  0.61958  0.77255  0.48576  0.95510
    104   2.75155  3.74559  3.51411  2.89884  3.70214  3.69864  3.85290  2.68404  2.22630  2.52313  3.29221  3.31585  4.08001  2.99552  2.35549  2.86701  2.92335  2.05576  5.12180  3.87289    123 v - - -
          2.68618  4.42225  2.77519  2.73123  3.46354  2.40513  3.72494  3.29354  2.67741  2.69355  4.24690  2.90347  2.73739  3.18146  2.89801  2.37887  2.77519  2.98518  4.58477  3.61503
          0.03891  4.65425  3.55285  0.61958  0.77255  0.48576  0.95510
    105   2.53886  4.19142  4.33435  3.74129  2.57268  3.86886  4.17956  2.48825  3.59949  1.35806  2.97023  3.89801  3.62347  3.66009  3.30639  3.11874  2.97868  2.41489  4.80438  3.33182    124 l - - -
          2.68618  4.42225  2.77519  2.73123  3.46354  2.40513  3.72494  3.29354  2.67741  2.69355  4.24690  2.90347  2.73739  3.18146  2.89801  2.37887  2.77519  2.98518  4.58477  3.61503
          0.01460  4.62994  5.35229  0.61958  0.77255  0.53258  0.88452
    106   2.42194  5.23752  1.94895  2.39040  4.57532  3.30398  3.66393  3.94205  2.25380  3.53959  4.11757  2.58990  3.03401  2.69691  2.68351  2.58416  2.97466  3.62432  5.67426  4.26719    125 d - - -
          2.68618  4.42225  2.77519  2.73123  3.46354  2.40513  3.72494  3.29354  2.67741  2.69355  4.24690  2.90347  2.73739  3.18146  2.89801  2.37887  2.77519  2.98518  4.58477  3.61503
          0.03009  4.62994  3.91750  0.61958  0.77255  0.53258  0.88452
    107   2.29342  4.04129  4.19353  3.50416  3.32121  3.73243  4.14276  2.26634  3.48844  2.19316  3.33152  3.81728  3.11092  3.70991  3.67142  2.98158  2.54677  1.62483  4.59609  3.63724    126 v - - -
          2.68618  4.42225  2.77519  2.73123  3.46354  2.40513  3.72494  3.29354  2.67741  2.69355  4.24690  2.90347  2.73739  3.18146  2.89801  2.37887  2.77519  2.98518  4.58477  3.61503
          0.02423  4.61467  4.26614  0.61958  0.77255  0.52880  0.88991
    108   2.45545  4.61507  2.49257  1.77551  4.42432  3.10655  3.41845  3.92658  2.36925  3.51711  4.26097  2.81307  3.90587  2.70423  2.93229  2.42301  2.65380  3.55670  5.65694  4.25315    127 e - - -
          2.68618  4.42225  2.77519  2.73123  3.46354  2.40513  3.72494  3.29354  2.67741  2.69355  4.24690  2.90347  2.73739  3.18146  2.89801  2.37887  2.77519  2.98518  4.58477  3.61503
          0.01481  4.61573  5.33807  0.61958  0.77255  0.45712  1.00268
    109   2.59694  5.23706  2.82929  2.20932  4.57442  3.35508  3.25802  3.73289  2.22430  3.43016  4.27981  2.76274  3.91513  2.24860  2.26896  2.52345  2.86204  3.15638  5.67423  4.26829    128 e - - -
          2.68618  4.42225  2.77519  2.73123  3.46354  2.40513  3.72494  3.29354  2.67741  2.69355  4.24690  2.90347  2.73739  3.18146  2.89801  2.37887  2.77519  2.98518  4.58477  3.61503
          0.01432  4.64933  5.37168  0.61958  0.77255  0.47972  0.96485
    110   2.78080  4.71994  3.37407  2.86497  3.97505  1.61401  4.00532  3.37525  2.88070  3.04858  3.91903  3.36341  3.90163  3.00071  3.25386  2.86597  2.99677  3.10062  2.02377  4.07882    129 g - - -
          2.68618  4.42225  2.77519  2.73123  3.46354  2.40513  3.72494  3.29354  2.67741  2.69355  4.24690  2.90347  2.73739  3.18146  2.89801  2.37887  2.77519  2.98518  4.58477  3.61503
          0.01425  4.65425  5.37660  0.61958  0.77255  0.48576  0.95510
    111   2.61284  5.19678  2.93600  1.86521  4.51310  3.53632  3.67004  3.97861  2.40854  3.38317  4.24611  2.98715  2.06766  2.38120  2.93917  2.69989  2.99022  3.52649  4.91302  4.25380    130 e - - -
          2.68618  4.42225  2.77519  2.73123  3.46354  2.40513  3.72494  3.29354  2.67741  2.69355  4.24690  2.90347  2.73739  3.18146  2.89801  2.37887  2.77519  2.98518  4.58477  3.61503
          0.01425  4.65425  5.37660  0.61958  0.77255  0.48576  0.95510
    112   2.75189  4.07638  4.32047  3.72845  3.30206  3.74919  4.18168  2.51242  3.59004  1.60027  3.17554  3.55511  3.71341  3.53050  3.73558  3.16312  2.70324  1.60267  4.53728  3.62923    131 l - - -
          2.68618  4.42225  2.77519  2.73123  3.46354  2.40513  3.72494  3.29354  2.67741  2.69355  4.24690  2.90347  2.73739  3.18146  2.89801  2.37887  2.77519  2.98518  4.58477  3.61503
          0.01425  4.65425  5.37660  0.61958  0.77255  0.48576  0.95510
    113   2.16357  3.98561  4.54143  3.94145  1.58003  3.93615  4.25838  2.25879  3.77156  2.05277  3.16748  4.02670  4.29850  3.94015  3.85402  3.16700  2.97024  2.36960  4.81238  3.45211    132 f - - -
          2.68618  4.42225  2.77519  2.73123  3.46354  2.40513  3.72494  3.29354  2.67741  2.69355  4.24690  2.90347  2.73739  3.18146  2.89801  2.37887  2.77519  2.98518  4.58477  3.61503
          0.01425  4.65425  5.37660  0.61958  0.77255  0.48576  0.95510
    114   2.61672  5.31514  1.82672  1.99767  4.64799  2.46275  3.42212  4.13274  2.47566  3.53804  4.36339  2.94643  3.95239  2.86442  2.85687  2.50896  3.04635  3.70005  5.75202  4.33586    133 d - - -
          2.68618  4.42225  2.77519  2.73123  3.46354  2.40513  3.72494  3.29354  2.67741  2.69355  4.24690  2.90347  2.73739  3.18146  2.89801  2.37887  2.77519  2.98518  4.58477  3.61503
          0.01425  4.65425  5.37660  0.61958  0.77255  0.48576  0.95510
    115   2.92480  3.72952  4.85854  4.25676  2.67960  4.12959  4.47730  1.68607  4.06340  1.58883  3.02508  4.27769  4.18863  4.19616  4.09098  3.44764  3.10440  1.70390  4.95365  3.78670    134 l - - -
          2.68618  4.42225  2.77519  2.73123  3.46354  2.40513  3.72494  3.29354  2.67741  2.69355  4.24690  2.90347  2.73739  3.18146  2.89801  2.37887  2.77519  2.98518  4.58477  3.61503
          0.01425  4.65425  5.37660  0.61958  0.77255  0.48576  0.95510
    116   2.44085  4.95893  3.01704  2.20252  4.38400  3.33379  3.33470  3.93197  2.37114  3.50107  3.80220  2.89751  3.92194  2.20793  2.19864  2.40694  2.76343  3.49156  5.65049  4.25314    135 r - - -
          2.68618  4.42225  2.77519  2.73123  3.46354  2.40513  3.72494  3.29354  2.67741  2.69355  4.24690  2.90347  2.73739  3.18146  2.89801  2.37887  2.77519  2.98518  4.58477  3.61503
          0.01425  4.65425  5.37660  0.61958  0.77255  0.48576  0.95510
    117   2.07928  3.99442  4.58839  3.98595  2.94630  3.73360  4.27251  2.21131  3.80784  1.49014  3.13134  4.05060  4.30545  3.96963  3.87506  3.24910  2.90906  1.99330  4.81404  3.55986    136 l - - -
          2.68618  4.42225  2.77519  2.73123  3.46354  2.40513  3.72494  3.29354  2.67741  2.69355  4.24690  2.90347  2.73739  3.18146  2.89801  2.37887  2.77519  2.98518  4.58477  3.61503
          0.01425  4.65425  5.37660  0.61958  0.77255  0.48576  0.95510
    118   2.34119  3.99949  3.80532  3.23420  3.03575  3.66154  3.93474  2.77439  3.17009  2.58729  3.49073  3.58546  4.14675  3.45009  3.47630  1.71381  2.24520  2.39227  4.97660  3.51200    137 s - - -
          2.68618  4.42225  2.77519  2.73123  3.46354  2.40513  3.72494  3.29354  2.67741  2.69355  4.24690  2.90347  2.73739  3.18146  2.89801  2.37887  2.77519  2.98518  4.58477  3.61503
          0.01425  4.65425  5.37660  0.61958  0.77255  0.48576  0.95510
    119   2.75064  4.36291  3.49904  2.84096  3.71362  3.69396  3.47665  2.70325  2.76007  1.65118  3.41911  3.15854  4.07569  2.93978  2.54531  2.76811  2.98201  2.74719  5.13022  3.67011    138 l - - -
          2.68618  4.42225  2.77519  2.73123  3.46354  2.40513  3.72494  3.29354  2.67741  2.69355  4.24690  2.90347  2.73739  3.18146  2.89801  2.37887  2.77519  2.98518  4.58477  3.61503
          0.01425  4.65425  5.37660  0.61958  0.77255  0.48576  0.95510
    120   2.62729  4.19369  4.35359  3.75984  2.96389  3.73032  4.07988  2.55675  3.61533  1.20152  3.19941  3.91003  4.24311  3.70905  3.57317  2.97376  2.92870  2.39306  4.61550  3.09679    139 l - - -
          2.68618  4.42225  2.77519  2.73123  3.46354  2.40513  3.72494  3.29354  2.67741  2.69355  4.24690  2.90347  2.73739  3.18146  2.89801  2.37887  2.77519  2.98518  4.58477  3.61503
          0.02144  4.65425  4.44856  0.61958  0.77255  0.48576  0.95510
    121   2.66593  5.23828  2.54722  2.40607  4.55937  3.15293  3.74517  4.03051  2.43781  3.48611  4.29003  2.79266  1.73801  2.74072  2.80524  2.63564  2.97892  3.55431  5.68624  4.28595    140 p - - -
          2.68618  4.42225  2.77519  2.73123  3.46354  2.40513  3.72494  3.29354  2.67741  2.69355  4.24690  2.90347  2.73739  3.18146  2.89801  2.37887  2.77519  2.98518  4.58477  3.61503
          0.07734  4.64716  2.73586  0.61958  0.77255  0.47710  0.96911
    122   2.58834  5.27926  2.10409  1.90447  4.61684  2.56780  3.72150  4.10284  2.28984  3.54181  4.32471  2.74508  3.91861  2.63356  2.92570  2.63875  2.94164  3.59620  5.71388  4.29851    141 e - - -
          2.68615  4.42210  2.77522  2.73122  3.46357  2.40511  3.72497  3.29351  2.67742  2.69354  4.24692  2.90349  2.73742  3.18145  2.89798  2.37886  2.77520  2.98518  4.58480  3.61506
          0.05256  3.28887  4.27522  0.91240  0.51343  0.42126  1.06776
    123   2.73124  5.24122  2.63909  2.28067  4.57719  2.03452  3.40481  3.96344  2.34235  3.54237  4.13689  2.32920  3.91818  2.56699  2.84378  2.64426  2.98242  3.56143  5.67878  4.14123    146 g - - -
          2.68618  4.42225  2.77519  2.73123  3.46354  2.40513  3.72494  3.29354  2.67741  2.69355  4.24690  2.90347  2.73739  3.18146  2.89801  2.37887  2.77519  2.98518  4.58477  3.61503
          0.02441  4.64576  4.23255  0.61958  0.77255  0.47544  0.97183
    124   2.53263  4.90351  3.01497  2.46322  4.32578  3.27350  3.34724  3.45369  1.94886  3.42331  4.10498  2.91687  3.82384  2.67790  2.03732  2.73106  2.68816  3.18498  5.59843  4.12189    147 k - - -
          2.68618  4.42225  2.77519  2.73123  3.46354  2.40513  3.72494  3.29354  2.67741  2.69355  4.24690  2.90347  2.73739  3.18146  2.89801  2.37887  2.77519  2.98518  4.58477  3.61503
          0.01439  4.64444  5.36678  0.61958  0.77255  0.47388  0.97441
    125   2.34877  3.67742  3.40464  3.01370  3.57542  3.53751  3.23994  2.74437  2.85612  2.63523  3.42446  3.37875  4.09580  3.16540  3.33851  2.49321  2.02364  2.45593  5.07641  3.23578    148 t - - -
          2.68618  4.42225  2.77519  2.73123  3.46354  2.40513  3.72494  3.29354  2.67741  2.69355  4.24690  2.90347  2.73739  3.18146  2.89801  2.37887  2.77519  2.98518  4.58477  3.61503
          0.01425  4.65425  5.37660  0.61958  0.77255  0.48576  0.95510
    126   2.85760  4.83068  3.43803  2.84857  3.65427  3.71988  3.65068  3.32519  2.53950  2.97449  3.81309  3.31359  4.09722  3.08740  1.19924  2.95649  3.07921  2.96158  5.29638  3.66316    149 r - - -
          2.68618  4.42225  2.77519  2.73123  3.46354  2.40513  3.72494  3.29354  2.67741  2.69355  4.24690  2.90347  2.73739  3.18146  2.89801  2.37887  2.77519  2.98518  4.58477  3.61503
          0.01425  4.65425  5.37660  0.61958  0.77255  0.48576  0.95510
    127   3.59610  4.85854  5.50899  4.93617  3.31395  4.94736  5.30829  1.66911  4.79919  0.81270  2.94465  5.08063  5.11504  4.81260  4.81750  4.30903  3.62149  2.05368  5.52209  4.47969    150 l - - -
          2.68618  4.42225  2.77519  2.73123  3.46354  2.40513  3.72494  3.29354  2.67741  2.69355  4.24690  2.90347  2.73739  3.18146  2.89801  2.37887  2.77519  2.98518  4.58477  3.61503
          0.01425  4.65425  5.37660  0.61958  0.77255  0.48576  0.95510
    128   2.56176  3.81458  3.95493  3.37870  2.76273  3.55619  1.55496  2.74095  3.29455  2.39660  3.43136  3.68237  4.18353  3.48814  3.55721  3.02078  2.98988  2.53966  4.39802  3.50758    151 h - - -
          2.68618  4.42225  2.77519  2.73123  3.46354  2.40513  3.72494  3.29354  2.67741  2.69355  4.24690  2.90347  2.73739  3.18146  2.89801  2.37887  2.77519  2.98518  4.58477  3.61503
          0.01425  4.65425  5.37660  0.61958  0.77255  0.48576  0.95510
    129   2.87349  4.06265  4.88112  4.28261  2.14768  4.17058  4.51964  1.79200  4.09469  1.61159  3.31902  4.31360  4.50766  4.22859  4.12819  3.48996  3.10144  1.71032  4.99269  3.70554    152 l - - -
          2.68618  4.42225  2.77519  2.73123  3.46354  2.40513  3.72494  3.29354  2.67741  2.69355  4.24690  2.90347  2.73739  3.18146  2.89801  2.37887  2.77519  2.98518  4.58477  3.61503
          0.01425  4.65425  5.37660  0.61958  0.77255  0.48576  0.95510
    130   2.72369  4.15507  2.08505  2.39631  4.52967  3.19893  3.72921  3.82882  2.47788  3.50443  4.25808  2.36666  3.92915  2.80834  2.76909  1.92585  2.98916  3.58640  5.65755  4.26087    153 s - - -
          2.68618  4.42225  2.77519  2.73123  3.46354  2.40513  3.72494  3.29354  2.67741  2.69355  4.24690  2.90347  2.73739  3.18146  2.89801  2.37887  2.77519  2.98518  4.58477  3.61503
          0.01425  4.65425  5.37660  0.61958  0.77255  0.48576  0.95510
    131   2.83222  4.28625  4.83552  4.23089  2.48669  4.11533  4.45244  1.59065  4.03780  1.63924  2.90988  4.25822  4.45480  4.16506  4.06588  3.43105  3.01737  1.93408  4.92566  3.43769    154 i - - -
          2.68618  4.42225  2.77519  2.73123  3.46354  2.40513  3.72494  3.29354  2.67741  2.69355  4.24690  2.90347  2.73739  3.18146  2.89801  2.37887  2.77519  2.98518  4.58477  3.61503
          0.01425  4.65425  5.37660  0.61958  0.77255  0.48576  0.95510
    132   3.15093  5.97644  0.68098  2.38884  5.28467  3.58306  4.15956  4.82469  3.20518  4.29870  5.15708  2.65950  4.22617  3.32896  3.41363  3.22594  3.65636  4.37418  6.45259  4.91559    155 D - - -
          2.68618  4.42225  2.77519  2.73123  3.46354  2.40513  3.72494  3.29354  2.67741  2.69355  4.24690  2.90347  2.73739  3.18146  2.89801  2.37887  2.77519  2.98518  4.58477  3.61503
          0.01425  4.65425  5.37660  0.61958  0.77255  0.48576  0.95510
    133   2.45749  4.09932  4.17611  3.59067  3.12790  3.84669  4.14719  2.63494  3.47656  1.48881  2.49140  2.95155  4.02119  3.70261  3.66922  2.77169  2.98285  2.42647  4.84827  3.40979    156 l - - -
          2.68618  4.42225  2.77519  2.73123  3.46354  2.40513  3.72494  3.29354  2.67741  2.69355  4.24690  2.90347  2.73739  3.18146  2.89801  2.37887  2.77519  2.98518  4.58477  3.61503
          0.01425  4.65425  5.37660  0.61958  0.77255  0.48576  0.95510
    134   3.16946  4.53021  4.94888  4.35239  3.04271  4.36828  4.68625  2.12280  4.19076  0.88867  2.88201  4.46519  4.65832  3.82940  4.25078  3.68618  3.13047  2.24929  5.11438  3.99736    157 l - - -
          2.68618  4.42225  2.77519  2.73123  3.46354  2.40513  3.72494  3.29354  2.67741  2.69355  4.24690  2.90347  2.73739  3.18146  2.89801  2.37887  2.77519  2.98518  4.58477  3.61503
          0.01425  4.65425  5.37660  0.61958  0.77255  0.48576  0.95510
    135   2.35321  4.26737  4.53202  3.94422  3.39911  4.02283  4.36073  1.72512  3.79629  2.24116  3.12258  3.69379  4.38218  3.80893  3.91992  3.32688  3.04365  1.37583  4.95504  3.76797    158 v - - -
          2.68618  4.42225  2.77519  2.73123  3.46354  2.40513  3.72494  3.29354  2.67741  2.69355  4.24690  2.90347  2.73739  3.18146  2.89801  2.37887  2.77519  2.98518  4.58477  3.61503
          0.01425  4.65425  5.37660  0.61958  0.77255  0.48576  0.95510
    136   1.52879  3.72877  4.39072  3.79552  2.87301  3.70820  4.19811  2.53643  3.64638  1.99128  2.95925  3.75021  4.24953  3.83723  3.76865  3.10425  2.94273  2.14816  4.80416  3.51533    159 a - - -
          2.68618  4.42225  2.77519  2.73123  3.46354  2.40513  3.72494  3.29354  2.67741  2.69355  4.24690  2.90347  2.73739  3.18146  2.89801  2.37887  2.77519  2.98518  4.58477  3.61503
          0.01425  4.65425  5.37660  0.61958  0.77255  0.48576  0.95510
    137   4.05805  6.10183  0.24814  3.17257  5.63902  4.02051  4.89354  5.45625  4.15458  4.92757  5.98218  3.74819  4.72252  4.17340  4.72717  3.97237  4.42863  5.02662  6.61293  5.46265    160 D - - -
          2.68618  4.42225  2.77519  2.73123  3.46354  2.40513  3.72494  3.29354  2.67741  2.69355  4.24690  2.90347  2.73739  3.18146  2.89801  2.37887  2.77519  2.98518  4.58477  3.61503
          0.01425  4.65425  5.37660  0.61958  0.77255  0.48576  0.95510
    138   1.70364  4.45444  3.54442  3.08988  3.59239  2.84810  3.85853  2.84611  3.04108  2.52223  3.48465  3.22359  4.11572  3.34040  3.38704  2.98284  2.98300  1.89520  5.04255  3.68158    161 a - - -
          2.68618  4.42225  2.77519  2.73123  3.46354  2.40513  3.72494  3.29354  2.67741  2.69355  4.24690  2.90347  2.73739  3.18146  2.89801  2.37887  2.77519  2.98518  4.58477  3.61503
          0.01425  4.65425  5.37660  0.61958  0.77255  0.48576  0.95510
    139   2.26376  4.58068  3.46906  2.82629  3.47409  3.57258  3.54982  3.10709  2.87366  2.07815  3.14227  3.28521  3.64874  2.48594  2.94230  2.72683  2.88936  2.86501  3.24924  3.82723    162 l - - -
          2.68618  4.42225  2.77519  2.73123  3.46354  2.40513  3.72494  3.29354  2.67741  2.69355  4.24690  2.90347  2.73739  3.18146  2.89801  2.37887  2.77519  2.98518  4.58477  3.61503
          0.01425  4.65425  5.37660  0.61958  0.77255  0.48576  0.95510
    140   2.81352  4.73160  4.05625  3.97242  5.06538  3.34494  5.04441  4.68153  4.13068  4.35843  5.20103  3.99835  4.27358  4.39702  4.34742  0.37830  3.36119  3.97316  6.36346  5.18506    163 S - - -
          2.68618  4.42225  2.77519  2.73123  3.46354  2.40513  3.72494  3.29354  2.67741  2.69355  4.24690  2.90347  2.73739  3.18146  2.89801  2.37887  2.77519  2.98518  4.58477  3.61503
          0.01425  4.65425  5.37660  0.61958  0.77255  0.48576  0.95510
    141   2.70292  4.14605  4.65480  4.04448  2.47295  3.92411  4.25359  1.84000  3.84508  1.67086  2.73557  4.06311  4.28688  3.98823  3.77915  3.01082  2.89592  2.19240  4.54381  3.22949    164 l - - -
          2.68618  4.42225  2.77519  2.73123  3.46354  2.40513  3.72494  3.29354  2.67741  2.69355  4.24690  2.90347  2.73739  3.18146  2.89801  2.37887  2.77519  2.98518  4.58477  3.61503
          0.01425  4.65425  5.37660  0.61958  0.77255  0.48576  0.95510
    142   2.74672  5.06423  3.04183  2.50686  3.40724  3.25181  3.31746  3.58220  2.39853  3.12929  3.48658  2.72427  3.94528  2.28723  2.39105  2.34809  2.69224  3.30003  5.17011  4.17961    165 q - - -
          2.68618  4.42225  2.77519  2.73123  3.46354  2.40513  3.72494  3.29354  2.67741  2.69355  4.24690  2.90347  2.73739  3.18146  2.89801  2.37887  2.77519  2.98518  4.58477  3.61503
          0.01425  4.65425  5.37660  0.61958  0.77255  0.48576  0.95510
    143   2.75808  4.18657  4.41716  3.82013  3.28319  3.89117  3.96731  1.54479  3.66133  1.82950  3.08915  3.74861  4.25735  3.76352  3.38106  3.18849  2.83667  2.01690  4.80469  3.52629    166 i - - -
          2.68618  4.42225  2.77519  2.73123  3.46354  2.40513  3.72494  3.29354  2.67741  2.69355  4.24690  2.90347  2.73739  3.18146  2.89801  2.37887  2.77519  2.98518  4.58477  3.61503
          0.01425  4.65425  5.37660  0.61958  0.77255  0.48576  0.95510
    144   3.61161  4.88031  5.54573  4.95350  2.22601  4.91850  5.22959  1.70110  4.79581  0.93372  2.72146  5.07057  5.07482  4.75816  4.77062  4.27341  3.82564  2.28387  5.41058  4.38125    167 l - - -
          2.68618  4.42225  2.77519  2.73123  3.46354  2.40513  3.72494  3.29354  2.67741  2.69355  4.24690  2.90347  2.73739  3.18146  2.89801  2.37887  2.77519  2.98518  4.58477  3.61503
          0.01425  4.65425  5.37660  0.61958  0.77255  0.48576  0.95510
    145   2.58855  3.77974  4.63159  4.02186  2.27462  3.53898  4.23980  2.24461  3.82475  1.51324  2.95960  4.04562  4.27516  3.86942  3.86212  3.03089  2.90372  2.33763  3.96521  3.31449    168 l - - -
          2.68618  4.42225  2.77519  2.73123  3.46354  2.40513  3.72494  3.29354  2.67741  2.69355  4.24690  2.90347  2.73739  3.18146  2.89801  2.37887  2.77519  2.98518  4.58477  3.61503
          0.01425  4.65425  5.37660  0.61958  0.77255  0.48576  0.95510
    146   2.40067  5.02298  2.68233  2.28073  4.58873  3.26915  3.38264  4.07155  2.18688  3.49255  4.28969  2.74842  3.91585  2.60007  2.11810  2.45158  2.68496  3.63625  5.68282  4.27468    169 r - - -
          2.68618  4.42225  2.77519  2.73123  3.46354  2.40513  3.72494  3.29354  2.67741  2.69355  4.24690  2.90347  2.73739  3.18146  2.89801  2.37887  2.77519  2.98518  4.58477  3.61503
          0.01425  4.65425  5.37660  0.61958  0.77255  0.48576  0.95510
    147   3.27293  5.92677  1.25314  1.22913  5.21524  3.57487  4.08069  4.75403  3.06532  4.20814  5.03203  3.01902  4.17924  2.75072  3.46807  3.14710  3.55143  4.29658  6.34795  4.82370    170 e - - -
          2.68618  4.42225  2.77519  2.73123  3.46354  2.40513  3.72494  3.29354  2.67741  2.69355  4.24690  2.90347  2.73739  3.18146  2.89801  2.37887  2.77519  2.98518  4.58477  3.61503
          0.01425  4.65425  5.37660  0.61958  0.77255  0.48576  0.95510
    148   3.55765  4.86680  5.30127  4.72465  2.97771  4.76605  4.88081  2.60160  4.55650  0.65276  3.00724  4.83187  4.96484  4.57138  4.57622  4.10358  3.77079  2.77496  2.66481  3.85680    171 L - - -
          2.68618  4.42225  2.77519  2.73123  3.46354  2.40513  3.72494  3.29354  2.67741  2.69355  4.24690  2.90347  2.73739  3.18146  2.89801  2.37887  2.77519  2.98518  4.58477  3.61503
          0.01425  4.65425  5.37660  0.61958  0.77255  0.48576  0.95510
    149   1.75703  4.50778  3.00044  2.49722  3.62684  3.47835  3.82533  3.30994  2.62817  2.83945  3.69706  3.03355  3.99893  2.97596  2.96454  2.47933  2.58231  2.86992  5.34174  3.76629    172 a - - -
          2.68618  4.42225  2.77519  2.73123  3.46354  2.40513  3.72494  3.29354  2.67741  2.69355  4.24690  2.90347  2.73739  3.18146  2.89801  2.37887  2.77519  2.98518  4.58477  3.61503
          0.01425  4.65425  5.37660  0.61958  0.77255  0.48576  0.95510
    150   2.18567  4.95671  2.79257  2.23154  4.53235  3.47729  3.33010  3.78987  2.29554  3.04496  4.15822  2.97279  3.92109  2.36357  2.44352  2.54700  2.69148  3.43480  5.65247  4.25419    173 a - - -
          2.68618  4.42225  2.77519  2.73123  3.46354  2.40513  3.72494  3.29354  2.67741  2.69355  4.24690  2.90347  2.73739  3.18146  2.89801  2.37887  2.77519  2.98518  4.58477  3.61503
          0.01425  4.65425  5.37660  0.61958  0.77255  0.48576  0.95510
    151   2.20951  3.89620  4.47523  3.87511  2.66779  3.77106  4.08901  2.34774  3.70949  1.38160  3.21555  3.97220  4.25862  3.88516  3.50554  3.12473  2.98378  2.37045  4.78478  3.28827    174 l - - -
          2.68618  4.42225  2.77519  2.73123  3.46354  2.40513  3.72494  3.29354  2.67741  2.69355  4.24690  2.90347  2.73739  3.18146  2.89801  2.37887  2.77519  2.98518  4.58477  3.61503
          0.01425  4.65425  5.37660  0.61958  0.77255  0.48576  0.95510
    152   3.09108  4.61979  4.43247  3.89655  2.88068  4.17449  3.95830  2.89228  3.71579  2.20504  3.47898  4.05004  4.53080  3.95356  3.89491  3.38824  3.38727  2.80322  4.50584  0.93116    175 y - - -
          2.68618  4.42225  2.77519  2.73123  3.46354  2.40513  3.72494  3.29354  2.67741  2.69355  4.24690  2.90347  2.73739  3.18146  2.89801  2.37887  2.77519  2.98518  4.58477  3.61503
          0.01425  4.65425  5.37660  0.61958  0.77255  0.48576  0.95510
    153   2.38318  4.66634  2.75992  2.17781  4.36216  3.32283  3.28206  3.88708  2.40938  3.19101  4.10457  2.67579  3.92015  2.52845  2.41402  2.43836  2.69740  3.44697  5.65608  3.94022    176 e - - -
          2.68618  4.42225  2.77519  2.73123  3.46354  2.40513  3.72494  3.29354  2.67741  2.69355  4.24690  2.90347  2.73739  3.18146  2.89801  2.37887  2.77519  2.98518  4.58477  3.61503
          0.01425  4.65425  5.37660  0.61958  0.77255  0.48576  0.95510
    154   2.62806  4.83511  2.29403  2.33660  4.57225  2.13102  3.48446  4.05146  2.39614  3.49287  4.28064  2.74682  3.91895  2.51741  2.73064  2.60223  2.81936  3.62246  5.67559  4.12590    177 g - - -
          2.68618  4.42225  2.77519  2.73123  3.46354  2.40513  3.72494  3.29354  2.67741  2.69355  4.24690  2.90347  2.73739  3.18146  2.89801  2.37887  2.77519  2.98518  4.58477  3.61503
          0.01425  4.65425  5.37660  0.61958  0.77255  0.48576  0.95510
    155   2.71147  5.22204  2.84307  2.09506  4.42436  3.11356  3.59922  3.87806  2.22076  3.34040  4.26656  2.92183  2.25236  2.68304  2.60539  2.57797  2.86558  3.51260  5.29399  4.16822    178 e - - -
          2.68618  4.42225  2.77520  2.73124  3.46354  2.40512  3.72495  3.29354  2.67739  2.69355  4.24690  2.90345  2.73740  3.18147  2.89799  2.37887  2.77520  2.98519  4.58477  3.61503
          0.03631  4.28157  3.82414  0.70238  0.68400  0.48576  0.95510
    156   2.56223  5.23341  2.27041  1.97461  4.57076  2.97668  3.70539  3.83078  2.36756  3.42809  4.12771  2.89858  3.14538  2.58617  2.82569  2.54513  2.71909  3.54290  5.67070  4.13054    183 e - - -
          2.68616  4.42227  2.77517  2.73123  3.46355  2.40514  3.72496  3.29355  2.67740  2.69356  4.24681  2.90348  2.73739  3.18141  2.89800  2.37887  2.77521  2.98520  4.58478  3.61500
          0.08489  3.58871  2.92341  0.79007  0.60480  0.50753  0.92125
    157   2.30475  4.33902  3.25740  2.67001  3.36071  3.59495  3.67920  2.82388  2.64455  1.91153  3.57040  3.24004  3.80112  3.04939  3.04671  2.76500  2.73710  2.71115  4.71061  3.64982    188 l - - -
          2.68618  4.42225  2.77520  2.73120  3.46354  2.40513  3.72495  3.29354  2.67741  2.69355  4.24690  2.90347  2.73740  3.18146  2.89801  2.37887  2.77520  2.98518  4.58477  3.61503
          0.02778  4.06027  4.58956  0.56676  0.83784  0.52473  0.89580
    158   2.42373  5.16070  2.80604  2.28450  4.32927  3.19522  3.71027  3.83781  2.37651  3.11245  4.21022  2.96929  2.53059  2.50096  2.87548  2.29381  2.73132  3.34453  5.61365  4.08868    190 e - - -
          2.68619  4.42226  2.77517  2.73123  3.46355  2.40514  3.72496  3.29352  2.67740  2.69350  4.24691  2.90346  2.73738  3.18145  2.89802  2.37888  2.77521  2.98520  4.58478  3.61504
          0.08795  4.29025  2.65230  0.94257  0.49368  0.45277  1.01022
    159   2.37968  4.57321  3.29914  2.68122  3.28158  3.58862  3.88906  3.06438  2.62618  1.60902  3.60864  3.31281  3.44629  3.02760  3.18985  2.79894  2.88504  2.83642  5.13683  3.87776    204 l - - -
          2.68618  4.42225  2.77519  2.73123  3.46354  2.40513  3.72494  3.29354  2.67741  2.69355  4.24690  2.90347  2.73739  3.18146  2.89801  2.37887  2.77519  2.98518  4.58477  3.61503
          0.03287  4.58402  3.81133  0.61958  0.77255  0.41386  1.08203
    160   2.33648  5.06413  3.01042  2.24580  4.33914  3.48587  3.74507  3.40862  2.48590  3.03050  4.12452  2.94686  2.07483  2.77629  2.78770  2.53085  2.89877  3.27167  5.54159  4.17788    205 p - - -
          2.68618  4.42225  2.77519  2.73123  3.46354  2.40513  3.72494  3.29354  2.67741  2.69355  4.24690  2.90347  2.73739  3.18146  2.89801  2.37887  2.77519  2.98518  4.58477  3.61503
          0.02085  4.63813  4.51376  0.61958  0.77255  0.46660  0.98652
    161   2.52668  5.18285  2.75128  2.34283  4.49856  3.48483  3.67251  3.82938  2.32977  3.30013  4.12134  2.74084  2.03683  2.73410  2.88608  2.42653  2.85303  3.41051  5.63347  4.08009    206 p - - -
          2.68618  4.42225  2.77519  2.73123  3.46354  2.40513  3.72494  3.29354  2.67741  2.69355  4.24690  2.90347  2.73739  3.18146  2.89801  2.37887  2.77519  2.98518  4.58477  3.61503
          0.01433  4.64808  5.37042  0.61958  0.77255  0.47820  0.96732
    162   2.58747  4.63829  3.32353  2.61067  3.60778  3.55817  3.89509  2.68070  2.64888  1.83761  3.73162  3.18523  3.16281  2.91284  3.08380  2.65615  2.91069  2.60899  5.19571  3.92832    207 l - - -
          2.68618  4.42225  2.77519  2.73123  3.46354  2.40513  3.72494  3.29354  2.67741  2.69355  4.24690  2.90347  2.73739  3.18146  2.89801  2.37887  2.77519  2.98518  4.58477  3.61503
          0.01425  4.65425  5.37660  0.61958  0.77255  0.48576  0.95510
    163   2.47602  5.25838  2.41571  1.93815  4.60030  2.75774  3.55429  4.08480  2.34421  3.56232  4.30027  2.56730  3.56698  2.73371  2.79866  2.47763  2.80890  3.56054  5.69259  4.28227    208 e - - -
          2.68618  4.42225  2.77520  2.73124  3.46354  2.40513  3.72495  3.29354  2.67741  2.69355  4.24690  2.90347  2.73732  3.18147  2.89801  2.37887  2.77520  2.98519  4.58477  3.61503
          0.03135  3.64052  5.37660  0.50243  0.92902  0.48576  0.95510
    164   2.60190  3.93358  4.28313  3.92867  2.90707  3.60754  4.13007  2.18645  3.75190  1.91508  3.22886  3.99892  4.26386  3.46785  3.82396  3.20134  2.91675  2.19229  2.91762  2.24149    210 l - - -
          2.68618  4.42225  2.77519  2.73123  3.46354  2.40513  3.72494  3.29354  2.67741  2.69355  4.24690  2.90347  2.73739  3.18146  2.89801  2.37887  2.77519  2.98518  4.58477  3.61503
          0.01425  4.65425  5.37660  0.61958  0.77255  0.48576  0.95510
    165   2.74904  4.80680  2.64471  2.47411  4.48807  3.20271  3.40129  3.95115  2.47672  3.46741  4.22646  2.65394  3.92809  2.75038  2.79495  1.88340  2.13097  3.54896  5.62975  3.90796    211 s - - -
          2.68618  4.42225  2.77519  2.73123  3.46354  2.40513  3.72494  3.29354  2.67741  2.69355  4.24690  2.90347  2.73739  3.18146  2.89801  2.37887  2.77519  2.98518  4.58477  3.61503
          0.01425  4.65425  5.37660  0.61958  0.77255  0.48576  0.95510
    166   4.21905  5.35322  5.36370  5.11366  0.57278  4.97896  3.93466  3.14675  4.91412  2.99673  4.31265  4.65805  5.25191  4.74475  4.82907  4.35573  4.43114  3.68600  4.03833  1.79014    212 F - - -
          2.68618  4.42225  2.77519  2.73123  3.46354  2.40513  3.72494  3.29354  2.67741  2.69355  4.24690  2.90347  2.73739  3.18146  2.89801  2.37887  2.77519  2.98518  4.58477  3.61503
          0.01425  4.65425  5.37660  0.61958  0.77255  0.48576  0.95510
    167   2.33912  4.69137  2.93876  2.46642  4.13870  3.25283  3.73104  3.91081  2.24622  3.38063  4.20315  3.02603  3.20342  2.69458  1.76816  2.59841  2.97986  3.51890  5.60919  4.05206    213 r - - -
          2.68618  4.42225  2.77519  2.73123  3.46354  2.40513  3.72494  3.29354  2.67741  2.69355  4.24690  2.90347  2.73739  3.18146  2.89801  2.37887  2.77519  2.98518  4.58477  3.61503
          0.01425  4.65425  5.37660  0.61958  0.77255  0.48576  0.95510
    168   2.55843  4.97992  1.72695  2.34593  4.57603  3.47158  3.34699  3.94453  2.40260  3.54161  4.28462  2.89539  3.92120  2.61216  2.51641  2.46400  2.90594  3.62626  5.67895  4.27372    214 d - - -
          2.68618  4.42225  2.77519  2.73123  3.46354  2.40513  3.72494  3.29354  2.67741  2.69355  4.24690  2.90347  2.73739  3.18146  2.89801  2.37887  2.77519  2.98518  4.58477  3.61503
          0.01425  4.65425  5.37660  0.61958  0.77255  0.48576  0.95510
    169   3.55855  4.34737  4.87059  4.44895  2.40913  4.59100  3.68455  3.48457  4.26564  3.08689  4.20656  4.34279  4.92256  4.34812  4.35865  3.92255  3.95169  3.44934  3.83687  0.56128    215 Y - - -
          2.68618  4.42225  2.77519  2.73123  3.46354  2.40513  3.72494  3.29354  2.67741  2.69355  4.24690  2.90347  2.73739  3.18146  2.89801  2.37887  2.77519  2.98518  4.58477  3.61503
          0.01425  4.65425  5.37660  0.61958  0.77255  0.48576  0.95510
    170   2.72770  4.07707  4.40882  3.81405  3.29924  3.90327  4.22027  2.39423  3.66227  1.45145  3.00518  3.53457  4.26888  3.62739  3.62497  3.20010  2.87240  1.69822  4.82539  3.64094    216 l - - -
          2.68618  4.42225  2.77519  2.73123  3.46354  2.40513  3.72494  3.29354  2.67741  2.69355  4.24690  2.90347  2.73739  3.18146  2.89801  2.37887  2.77519  2.98518  4.58477  3.61503
          0.01425  4.65425  5.37660  0.61958  0.77255  0.48576  0.95510
    171   2.15252  4.78093  3.04958  2.22771  4.21162  3.47990  3.27864  3.29922  2.45495  2.25699  3.80783  3.05852  3.96408  2.63026  2.81260  2.73935  2.85398  3.22075  5.46646  3.77726    217 a - - -
          2.68618  4.42225  2.77519  2.73123  3.46354  2.40513  3.72494  3.29354  2.67741  2.69355  4.24690  2.90347  2.73739  3.18146  2.89801  2.37887  2.77519  2.98518  4.58477  3.61503
          0.01425  4.65425  5.37660  0.61958  0.77255  0.48576  0.95510
    172   2.02673  4.89795  2.60237  2.32411  4.40047  3.32586  3.34929  3.78171  2.30225  3.41028  4.25564  2.70373  3.92053  2.40781  2.76056  2.57793  2.78282  3.45150  5.18898  3.89598    218 a - - -
          2.68618  4.42225  2.77519  2.73123  3.46354  2.40513  3.72494  3.29354  2.67741  2.69355  4.24690  2.90347  2.73739  3.18146  2.89801  2.37887  2.77519  2.98518  4.58477  3.61503
          0.01425  4.65425  5.37660  0.61958  0.77255  0.48576  0.95510
    173   2.55414  4.89940  2.96771  1.98673  4.26625  3.54274  3.37516  3.55979  2.28435  2.93272  4.17750  2.97512  3.82877  2.51565  2.49262  2.67281  2.79058  2.91488  5.21008  3.73912    219 e - - -
          2.68618  4.42225  2.77519  2.73123  3.46354  2.40513  3.72494  3.29354  2.67741  2.69355  4.24690  2.90347  2.73739  3.18146  2.89801  2.37887  2.77519  2.98518  4.58477  3.61503
          0.01425  4.65425  5.37660  0.61958  0.77255  0.48576  0.95510
    174   2.36633  5.02678  2.84342  2.11087  4.57819  3.27471  3.46739  3.64525  2.14600  3.32981  4.28267  2.78512  3.70501  2.30219  2.55162  2.53553  2.86190  3.50030  5.67702  4.27042    220 e - - -
          2.68618  4.42225  2.77520  2.73123  3.46354  2.40513  3.72495  3.29354  2.67741  2.69355  4.24690  2.90347  2.73740  3.18146  2.89797  2.37887  2.77520  2.98518  4.58477  3.61503
          0.04067  4.11229  3.75152  0.56539  0.83964  0.48576  0.95510
    175   2.10084  5.22028  2.85718  2.20252  4.40408  3.26476  3.53251  3.68934  2.23827  3.33354  4.10944  2.73995  3.32993  2.51482  2.64993  2.48682  2.81703  3.56121  5.66056  4.25734    222 a - - -
          2.68619  4.42218  2.77528  2.73117  3.46349  2.40522  3.72468  3.29342  2.67744  2.69319  4.24660  2.90357  2.73745  3.18146  2.89793  2.37895  2.77528  2.98527  4.58488  3.61514
          0.52330  1.26828  2.07049  0.38494  1.14097  0.52271  0.89873
    176   2.53135  5.18187  2.69624  2.13275  4.38993  3.27806  3.48000  3.90101  2.11403  3.15842  4.13083  2.83417  3.87093  2.51855  2.27940  2.60510  2.83122  3.36090  5.62137  4.21791    228 k - - -
          2.68618  4.42225  2.77520  2.73123  3.46354  2.40513  3.72495  3.29349  2.67741  2.69355  4.24690  2.90347  2.73740  3.18146  2.89801  2.37885  2.77520  2.98518  4.58477  3.61503
          0.07231  3.75290  3.07238  0.53904  0.87541  0.39481  1.12027
    177   2.65362  5.23363  2.44950  2.13055  4.12887  3.32697  3.31855  4.05993  2.28578  3.53769  4.27505  2.61045  3.52870  2.43550  2.37537  2.53801  2.80138  3.62278  5.29072  4.25865    230 e - - -
          2.68616  4.42225  2.77520  2.73122  3.46354  2.40513  3.72495  3.29354  2.67741  2.69355  4.24690  2.90347  2.73740  3.18147  2.89796  2.37887  2.77520  2.98519  4.58477  3.61503
          0.03144  3.94809  4.45139  0.63036  0.76014  0.44088  1.03134
    178   2.31046  5.20866  2.83954  2.22614  4.53527  3.08537  3.71285  3.90329  2.35599  3.17823  4.25423  2.86136  3.49329  2.48419  2.75876  2.28590  2.43309  3.49200  5.65254  3.93815    233 e - - -
          2.68616  4.42225  2.77520  2.73123  3.46354  2.40513  3.72495  3.29354  2.67741  2.69355  4.24690  2.90347  2.73740  3.18146  2.89798  2.37887  2.77520  2.98518  4.58477  3.61503
          0.01927  4.23984  5.36609  0.62582  0.76534  0.47306  0.97575
    179   2.14944  5.23062  2.77331  1.97484  4.56421  3.47675  3.64936  4.04221  2.34660  3.19559  4.27439  2.90605  3.16273  2.44011  2.86798  2.40434  2.78954  3.54583  5.67016  4.11168    236 e - - -
          2.68618  4.42225  2.77516  2.73123  3.46354  2.40513  3.72495  3.29354  2.67741  2.69355  4.24690  2.90347  2.73740  3.18147  2.89799  2.37887  2.77520  2.98519  4.58477  3.61503
          0.01816  4.31430  5.37660  0.66032  0.72709  0.48576  0.95510
    180   2.16375  5.17746  2.68737  2.15462  4.34146  3.25483  3.57830  3.45338  2.41500  2.87289  4.22665  2.87806  3.64084  2.65926  2.59152  2.46734  2.92055  3.33776  5.62973  3.98534    240 e - - -
          2.68618  4.42225  2.77519  2.73123  3.46354  2.40513  3.72494  3.29354  2.67741  2.69355  4.24690  2.90347  2.73739  3.18146  2.89801  2.37887  2.77519  2.98518  4.58477  3.61503
          0.01425  4.65425  5.37660  0.61958  0.77255  0.48576  0.95510
    181   2.71554  4.52669  3.54052  2.86124  3.33088  3.70485  3.33808  2.90068  2.77077  2.47085  3.55856  3.17292  4.08587  3.11330  2.27886  2.85819  2.91625  2.44395  4.02655  2.42307    241 r - - -
          2.68618  4.42225  2.77519  2.73123  3.46354  2.40513  3.72494  3.29354  2.67741  2.69355  4.24690  2.90347  2.73739  3.18146  2.89801  2.37887  2.77519  2.98518  4.58477  3.61503
          0.01425  4.65425  5.37660  0.61958  0.77255  0.48576  0.95510
    182   2.45589  5.25676  2.60216  1.90549  4.60018  3.47488  3.64836  4.08491  2.17496  3.44611  4.29811  2.65885  3.81301  2.30504  2.53451  2.63210  2.93102  3.52231  5.69005  4.28011    242 e - - -
          2.68618  4.42225  2.77519  2.73123  3.46354  2.40513  3.72494  3.29354  2.67741  2.69355  4.24690  2.90347  2.73739  3.18146  2.89801  2.37887  2.77519  2.98518  4.58477  3.61503
          0.01425  4.65425  5.37660  0.61958  0.77255  0.48576  0.95510
    183   2.32869  5.23472  2.88223  2.14191  4.57040  3.43046  3.63868  4.04931  2.17325  3.22866  4.12030  2.79945  3.91803  2.44977  2.13626  2.63462  2.77919  3.51625  5.67275  4.16125    243 r - - -
          2.68618  4.42225  2.77519  2.73123  3.46354  2.40513  3.72494  3.29354  2.67741  2.69355  4.24690  2.90347  2.73739  3.18146  2.89801  2.37887  2.77519  2.98518  4.58477  3.61503
          0.01425  4.65425  5.37660  0.61958  0.77255  0.48576  0.95510
    184   1.49605  5.35984  1.79417  2.34423  4.76052  3.44707  3.94394  4.23578  2.80412  3.75940  4.54869  3.06365  4.05739  3.08017  3.32409  2.12815  3.22628  3.81323  5.93177  4.51360    244 a - - -
          2.68618  4.42225  2.77519  2.73123  3.46354  2.40513  3.72494  3.29354  2.67741  2.69355  4.24690  2.90347  2.73739  3.18146  2.89801  2.37887  2.77519  2.98518  4.58477  3.61503
          0.01425  4.65425  5.37660  0.61958  0.77255  0.48576  0.95510
    185   2.56549  5.15331  3.04944  2.22443  4.45734  3.54389  3.73247  3.91300  1.95347  3.09934  3.70535  3.03023  3.93563  2.39953  2.12925  2.58723  2.98397  3.30695  4.75293  4.05327    245 k - - -
          2.68618  4.42225  2.77519  2.73123  3.46354  2.40513  3.72494  3.29354  2.67741  2.69355  4.24690  2.90347  2.73739  3.18146  2.89801  2.37887  2.77519  2.98518  4.58477  3.61503
          0.01425  4.65425  5.37660  0.61958  0.77255  0.48576  0.95510
    186   2.03376  5.24968  2.44353  2.07359  4.59044  3.46522  3.55314  3.99300  2.21085  3.47632  4.29165  2.77245  3.91668  2.50228  2.66789  2.61361  2.90507  3.52006  5.68468  4.27626    246 a - - -
          2.68618  4.42225  2.77519  2.73123  3.46354  2.40513  3.72494  3.29354  2.67741  2.69355  4.24690  2.90347  2.73739  3.18146  2.89801  2.37887  2.77519  2.98518  4.58477  3.61503
          0.01425  4.65425  5.37660  0.61958  0.77255  0.48576  0.95510
    187   4.19751  5.35799  5.23348  4.95070  1.75006  4.91564  2.98448  3.96640  4.76398  3.31557  4.53577  4.55618  5.20435  4.64736  3.59156  4.27499  4.40599  3.84687  2.43996  0.74673    247 y - - -
          2.68618  4.42225  2.77519  2.73123  3.46354  2.40513  3.72494  3.29354  2.67741  2.69355  4.24690  2.90347  2.73739  3.18146  2.89801  2.37887  2.77519  2.98518  4.58477  3.61503
          0.01425  4.65425  5.37660  0.61958  0.77255  0.48576  0.95510
    188   4.88437  5.92116  5.41800  5.34690  3.86637  4.74282  5.15879  5.05201  5.13070  4.28273  5.62847  5.38873  5.32671  5.46460  5.09811  5.08593  5.23576  4.95067  0.15595  3.84008    248 W - - -
          2.68618  4.42225  2.77519  2.73123  3.46354  2.40513  3.72494  3.29354  2.67741  2.69355  4.24690  2.90347  2.73739  3.18146  2.89801  2.37887  2.77519  2.98518  4.58477  3.61503
          0.01425  4.65425  5.37660  0.61958  0.77255  0.48576  0.95510
    189   2.59440  5.16029  2.87959  2.37356  4.07671  3.48928  3.45498  3.81369  2.24252  2.67484  3.82498  2.81063  3.92856  2.21125  2.51977  2.47642  2.69527  3.53015  4.97681  4.23014    249 q - - -
          2.68618  4.42225  2.77519  2.73123  3.46354  2.40513  3.72494  3.29354  2.67741  2.69355  4.24690  2.90347  2.73739  3.18146  2.89801  2.37887  2.77519  2.98518  4.58477  3.61503
          0.01425  4.65425  5.37660  0.61958  0.77255  0.48576  0.95510
    190   2.40634  5.26581  2.56976  1.88012  4.60901  3.27107  3.71520  4.09466  2.21125  3.57020  4.30757  2.52724  3.81919  2.40413  2.75577  2.52929  2.86361  3.65556  5.69897  4.28744    250 e - - -
          2.68618  4.42225  2.77519  2.73123  3.46354  2.40513  3.72494  3.29354  2.67741  2.69355  4.24690  2.90347  2.73739  3.18146  2.89801  2.37887  2.77519  2.98518  4.58477  3.61503
          0.01425  4.65425  5.37660  0.61958  0.77255  0.48576  0.95510
    191   2.98428  5.28853  3.35048  2.69104  4.64278  3.73237  3.54694  4.05259  1.92819  3.48410  4.16669  3.22416  4.10331  2.62701  1.24472  2.97208  3.10259  3.48452  5.66669  3.76079    251 r - - -
          2.68618  4.42225  2.77519  2.73123  3.46354  2.40513  3.72494  3.29354  2.67741  2.69355  4.24690  2.90347  2.73739  3.18146  2.89801  2.37887  2.77519  2.98518  4.58477  3.61503
          0.01425  4.65425  5.37660  0.61958  0.77255  0.48576  0.95510
    192   2.83048  4.45433  4.92503  4.33817  3.42845  4.33077  4.68427  1.61683  4.17784  1.14172  3.07398  4.43598  4.64393  4.32042  4.24993  3.65285  3.07992  2.06764  5.15456  3.83019    252 l - - -
          2.68618  4.42225  2.77519  2.73123  3.46354  2.40513  3.72494  3.29354  2.67741  2.69355  4.24690  2.90347  2.73739  3.18146  2.89801  2.37887  2.77519  2.98518  4.58477  3.61503
          0.01425  4.65425  5.37660  0.61958  0.77255  0.48576  0.95510
    193   2.27578  5.21660  2.33206  2.17856  4.54273  3.47622  3.66482  4.01590  2.33989  3.14006  4.26283  2.88070  2.57130  2.79631  2.95427  2.44547  2.83064  3.38966  5.66086  4.26090    253 e - - -
          2.68618  4.42225  2.77519  2.73123  3.46354  2.40513  3.72494  3.29354  2.67741  2.69355  4.24690  2.90347  2.73739  3.18146  2.89801  2.37887  2.77519  2.98518  4.58477  3.61503
          0.01425  4.65425  5.37660  0.61958  0.77255  0.48576  0.95510
    194   2.58482  5.25133  2.32496  2.17183  4.58936  3.52368  3.29710  4.07123  2.41453  3.55356  4.29438  2.76283  3.86965  2.53976  2.84885  2.31387  2.14409  3.56993  5.68777  4.27964    254 t - - -
          2.68618  4.42225  2.77520  2.73123  3.46354  2.40513  3.72495  3.29354  2.67741  2.69355  4.24690  2.90347  2.73740  3.18146  2.89801  2.37884  2.77520  2.98518  4.58477  3.61503
          0.02333  3.99353  5.37660  0.55092  0.85901  0.48576  0.95510
    195   3.59272  4.88957  5.38222  4.79992  2.39980  4.81898  4.96009  2.53144  4.63815  0.61815  2.90537  4.90590  4.99875  4.62055  4.63706  4.15979  3.80329  2.83341  4.67654  3.74247    256 L - - -
          2.68618  4.42225  2.77519  2.73123  3.46354  2.40513  3.72494  3.29354  2.67741  2.69355  4.24690  2.90347  2.73739  3.18146  2.89801  2.37887  2.77519  2.98518  4.58477  3.61503
          0.01425  4.65425  5.37660  0.61958  0.77255  0.48576  0.95510
    196   2.85051  5.22051  2.84015  2.59054  4.62977  3.60534  4.08384  4.05129  2.84378  3.52812  4.50315  3.11821  0.93663  3.18410  3.33514  3.06499  3.34241  3.69621  5.87621  4.53465    257 p - - -
          2.68619  4.42226  2.77521  2.73125  3.46355  2.40514  3.72496  3.29340  2.67740  2.69352  4.24691  2.90348  2.73741  3.18148  2.89802  2.37888  2.77521  2.98516  4.58465  3.61496
          0.06827  2.79087  5.37660  0.36066  1.19473  0.48576  0.95510
    197   2.43988  5.12832  2.81771  2.26568  4.29429  2.56762  3.67180  3.69547  2.40406  2.93821  3.89724  2.98418  2.64621  2.85056  2.92215  2.28522  2.94648  3.40413  5.59225  4.21369    259 e - - -
          2.68618  4.42225  2.77519  2.73123  3.46354  2.40513  3.72494  3.29354  2.67741  2.69355  4.24690  2.90347  2.73739  3.18146  2.89801  2.37886  2.77519  2.98518  4.58477  3.61503
          0.01774  4.34603  5.37660  0.59112  0.80678  0.48576  0.95510
    198   1.48450  4.86059  3.26487  2.72595  4.27027  2.38165  3.90179  3.59320  2.71274  3.29892  3.98274  3.13681  2.97165  3.06271  2.83010  2.50437  3.00430  3.33319  5.54234  4.22365    261 a - - -
          2.68618  4.42225  2.77519  2.73123  3.46354  2.40513  3.72494  3.29354  2.67741  2.69355  4.24690  2.90347  2.73739  3.18146  2.89801  2.37887  2.77519  2.98518  4.58477  3.61503
          0.01425  4.65425  5.37660  0.61958  0.77255  0.48576  0.95510
    199   2.40505  4.64461  3.93686  3.68104  4.54615  3.46695  4.69403  3.58303  3.63021  3.44641  4.54560  3.82193  0.67364  3.99781  3.89200  2.94014  3.22648  3.39745  5.99276  4.74828    262 P - - -
          2.68618  4.42225  2.77520  2.73123  3.46354  2.40513  3.72495  3.29349  2.67741  2.69355  4.24690  2.90347  2.73740  3.18146  2.89801  2.37887  2.77520  2.98518  4.58477  3.61503
          0.02135  4.10412  5.37660  0.56443  0.84092  0.48576  0.95510
    200   2.35584  5.24700  2.61376  2.04714  4.58738  3.23860  3.71004  3.97945  2.37856  3.45903  4.11020  2.61432  3.79513  2.13166  2.76436  2.48714  2.83806  3.57297  5.68243  4.27422    264 e - - -
          2.68618  4.42225  2.77519  2.73123  3.46354  2.40513  3.72494  3.29354  2.67741  2.69355  4.24690  2.90347  2.73739  3.18146  2.89801  2.37887  2.77519  2.98518  4.58477  3.61503
          0.01425  4.65425  5.37660  0.61958  0.77255  0.48576  0.95510
    201   3.59799  4.99274  5.08426  4.59989  3.42840  4.70481  5.12887  2.50834  4.36476  0.50404  3.26184  4.81205  4.04305  4.56733  4.47708  4.10863  3.85775  2.75220  5.48089  4.36399    265 L - - -
          2.68618  4.42225  2.77519  2.73123  3.46354  2.40513  3.72494  3.29354  2.67741  2.69355  4.24690  2.90347  2.73739  3.18146  2.89801  2.37887  2.77519  2.98518  4.58477  3.61503
          0.01425  4.65425  5.37660  0.61958  0.77255  0.48576  0.95510
    202   2.97286  4.85926  3.93809  3.79675  4.67531  3.60818  4.84878  4.12396  3.77635  3.51029  4.84081  3.96506  0.49044  4.18812  4.00703  3.15679  3.31692  3.71900  6.09098  4.82974    266 P - - -
          2.68618  4.42225  2.77519  2.73123  3.46354  2.40513  3.72494  3.29354  2.67741  2.69355  4.24690  2.90347  2.73739  3.18146  2.89801  2.37887  2.77519  2.98518  4.58477  3.61503
          0.01425  4.65425  5.37660  0.61958  0.77255  0.48576  0.95510
    203   2.79446  4.35698  4.51857  3.92979  3.28913  4.07361  4.39001  2.39093  3.79015  1.03118  3.20080  4.10111  4.41738  3.82229  3.92882  3.37343  2.53527  2.28131  4.97691  3.70471    267 l - - -
          2.68618  4.42225  2.77519  2.73123  3.46354  2.40513  3.72494  3.29354  2.67741  2.69355  4.24690  2.90347  2.73739  3.18146  2.89801  2.37887  2.77519  2.98518  4.58477  3.61503
          0.01425  4.65425  5.37660  0.61958  0.77255  0.48576  0.95510
    204   1.70281  4.42689  3.33580  2.73665  3.88603  3.64359  3.86680  2.88991  2.54075  2.64020  3.79537  3.13901  4.02900  2.90323  2.58079  2.68628  2.88978  2.69940  5.25278  3.82563    268 a - - -
          2.68618  4.42225  2.77519  2.73123  3.46354  2.40513  3.72494  3.29354  2.67741  2.69355  4.24690  2.90347  2.73739  3.18146  2.89801  2.37887  2.77519  2.98518  4.58477  3.61503
          0.01425  4.65425  5.37660  0.61958  0.77255  0.48576  0.95510
    205   2.47851  3.19523  3.04246  2.44174  4.27201  3.50912  3.76357  3.34427  2.01451  3.28153  3.87410  3.01457  3.55734  2.62683  2.69074  2.54217  2.67188  2.79655  5.50339  4.15256    269 k - - -
          2.68618  4.42225  2.77519  2.73123  3.46354  2.40513  3.72494  3.29354  2.67741  2.69355  4.24690  2.90347  2.73739  3.18146  2.89801  2.37887  2.77519  2.98518  4.58477  3.61503
          0.01912  4.65425  4.66572  0.61958  0.77255  0.48576  0.95510
    206   2.31084  5.25232  2.29550  2.06393  4.40058  3.29432  3.63741  4.07909  2.24662  3.36471  4.29382  2.67458  3.76789  2.42444  2.59653  2.65073  2.95369  3.64159  5.68635  4.27668    270 e - - -
          2.68618  4.42225  2.77519  2.73123  3.46354  2.40513  3.72494  3.29354  2.67741  2.69355  4.24690  2.90347  2.73739  3.18146  2.89801  2.37887  2.77519  2.98518  4.58477  3.61503
          0.01431  4.64945  5.37180  0.61958  0.77255  0.49528  0.94008
    207   2.61299  4.63405  3.41862  2.85845  3.80470  3.39161  3.72116  3.18238  2.78519  2.75654  3.66090  3.26870  1.48389  3.15385  3.21937  2.82912  2.83991  2.88115  4.55585  3.78296    271 p - - -
          2.68618  4.42225  2.77519  2.73123  3.46354  2.40513  3.72494  3.29354  2.67741  2.69355  4.24690  2.90347  2.73739  3.18146  2.89801  2.37887  2.77519  2.98518  4.58477  3.61503
          0.01431  4.64945  5.37180  0.61958  0.77255  0.47986  0.96461
    208   2.30549  4.97301  2.69700  1.66612  4.56233  3.37128  3.66620  4.03965  2.40297  3.42323  4.27408  2.95402  3.91959  2.49509  2.85754  2.37762  2.85048  3.43900  5.67005  4.26652    272 e - - -
          2.68618  4.42225  2.77519  2.73123  3.46354  2.40513  3.72494  3.29354  2.67741  2.69355  4.24690  2.90347  2.73739  3.18146  2.89801  2.37887  2.77519  2.98518  4.58477  3.61503
          0.04355  4.65425  3.40825  0.61958  0.77255  0.48576  0.95510
    209   2.57110  5.22085  2.85877  2.06858  4.55479  3.51534  3.43100  4.03271  2.23902  3.19134  3.96611  2.91762  3.90859  2.29172  2.60287  2.38288  2.41533  3.54336  5.66007  4.25632    273 e - - -
          2.68618  4.42225  2.77519  2.73123  3.46354  2.40513  3.72494  3.29354  2.67741  2.69355  4.24690  2.90347  2.73739  3.18146  2.89801  2.37887  2.77519  2.98518  4.58477  3.61503
          0.05208  4.62536  3.19537  0.61958  0.77255  0.54103  0.87263
    210   2.60575  4.18323  4.26341  3.57639  3.28492  3.73971  3.86560  1.75011  3.40926  1.75256  3.22630  3.85002  4.07829  3.66854  3.55521  3.01986  2.92612  1.98933  4.79739  3.60869    274 i - - -
          2.68612  4.42228  2.77516  2.73123  3.46357  2.40509  3.72497  3.29357  2.67744  2.69358  4.24693  2.90350  2.73733  3.18149  2.89800  2.37890  2.77522  2.98513  4.58480  3.61506
          0.02292  4.03303  5.31085  1.22442  0.34804  0.51327  0.91263
    211   2.51958  4.92775  2.59410  2.19475  4.56701  3.12164  3.59068  3.88899  1.99914  3.53121  4.27146  2.85902  3.73151  2.61918  2.63053  2.42074  2.60066  3.26753  5.66580  4.25914    290 k - - -
          2.68617  4.42225  2.77520  2.73123  3.46354  2.40513  3.72489  3.29354  2.67741  2.69355  4.24690  2.90347  2.73740  3.18146  2.89801  2.37887  2.77520  2.98518  4.58477  3.61503
          0.02325  4.00636  5.34210  0.55680  0.85106  0.46594  0.98764
    212   2.40473  5.24942  2.81362  2.08568  4.49888  3.47792  3.46246  4.07603  2.11424  3.55352  4.29082  2.75387  3.50843  2.37927  2.47221  2.48883  2.71340  3.51991  5.68351  4.27421    292 e - - -
          2.68617  4.42226  2.77516  2.73124  3.46355  2.40512  3.72495  3.29355  2.67741  2.69353  4.24690  2.90347  2.73740  3.18147  2.89801  2.37887  2.77518  2.98519  4.58478  3.61504
          0.01944  4.22670  5.37012  0.79458  0.60106  0.49857  0.93497
    213   2.54131  4.70118  3.33429  2.77318  3.79741  3.52532  3.30322  3.12092  2.75178  2.84480  3.79062  3.14343  2.01674  2.98049  3.02300  2.82716  2.38840  2.52918  5.24843  3.68201    299 p - - -
          2.68618  4.42225  2.77519  2.73123  3.46354  2.40513  3.72494  3.29354  2.67741  2.69355  4.24690  2.90347  2.73739  3.18146  2.89801  2.37887  2.77519  2.98518  4.58477  3.61503
          0.01434  4.64778  5.37012  0.61958  0.77255  0.47784  0.96790
    214   2.67774  5.18451  2.87308  2.42018  4.34979  3.45403  3.43774  3.78347  2.15178  3.38185  4.23317  2.81016  3.92650  2.64238  1.80735  2.68559  2.69256  3.08715  5.29740  4.24329    300 r - - -
          2.68618  4.42225  2.77519  2.73123  3.46354  2.40513  3.72494  3.29354  2.67741  2.69355  4.24690  2.90347  2.73739  3.18146  2.89801  2.37887  2.77519  2.98518  4.58477  3.61503
          0.01425  4.65425  5.37660  0.61958  0.77255  0.48576  0.95510
    215   2.77460  4.09051  4.50974  3.92060  1.30142  3.95321  4.29722  2.27668  3.76413  2.38785  3.28843  3.91516  4.32636  3.95032  3.87398  3.09975  2.87200  2.09900  4.87788  3.68281    301 f - - -
          2.68618  4.42225  2.77519  2.73123  3.46354  2.40513  3.72494  3.29354  2.67741  2.69355  4.24690  2.90347  2.73739  3.18146  2.89801  2.37887  2.77519  2.98518  4.58477  3.61503
          0.01425  4.65425  5.37660  0.61958  0.77255  0.48576  0.95510
    216   2.52268  4.62632  3.13848  2.53164  4.20861  3.53077  3.43144  3.18764  2.28128  3.18959  4.03481  3.04736  3.96542  2.73257  2.58893  2.37088  2.11184  2.70454  5.46446  4.12565    302 t - - -
          2.68618  4.42225  2.77519  2.73123  3.46354  2.40513  3.72494  3.29354  2.67741  2.69355  4.24690  2.90347  2.73739  3.18146  2.89801  2.37887  2.77519  2.98518  4.58477  3.61503
          0.01425  4.65425  5.37660  0.61958  0.77255  0.48576  0.95510
    217   3.40923  5.51744  3.84446  3.14990  4.97841  4.02344  3.10761  4.32626  2.14427  3.75296  4.61893  3.54236  4.38089  3.00139  0.75819  3.25844  3.31745  4.00763  5.78009  4.62073    303 r - - -
          2.68618  4.42225  2.77519  2.73123  3.46354  2.40513  3.72494  3.29354  2.67741  2.69355  4.24690  2.90347  2.73739  3.18146  2.89801  2.37887  2.77519  2.98518  4.58477  3.61503
          0.01425  4.65425  5.37660  0.61958  0.77255  0.48576  0.95510
    218   2.75334  4.34085  3.53758  2.97072  3.35730  3.70616  3.30522  3.01399  2.80737  2.33415  3.53924  3.34707  4.08695  3.19906  1.58165  2.94371  2.92664  2.71729  4.50408  3.51817    304 r - - -
          2.68618  4.42225  2.77519  2.73123  3.46354  2.40513  3.72494  3.29354  2.67741  2.69355  4.24690  2.90347  2.73739  3.18146  2.89801  2.37887  2.77519  2.98518  4.58477  3.61503
          0.01425  4.65425  5.37660  0.61958  0.77255  0.48576  0.95510
    219   2.62293  4.18441  2.79181  2.04924  4.30555  3.46790  3.06446  3.69371  2.27136  3.31836  4.25734  2.87508  3.92025  2.47894  2.62694  2.26100  2.71896  3.49433  5.26984  4.25623    305 e - - -
          2.68618  4.42225  2.77519  2.73123  3.46354  2.40513  3.72494  3.29354  2.67741  2.69355  4.24690  2.90347  2.73739  3.18146  2.89801  2.37887  2.77519  2.98518  4.58477  3.61503
          0.01425  4.65425  5.37660  0.61958  0.77255  0.48576  0.95510
    220   2.38805  4.58725  3.18411  2.72352  3.21851  3.08645  2.64949  3.08884  2.59124  2.87705  3.56218  3.14529  4.02130  2.91608  2.67030  2.68607  2.77101  2.80078  4.55830  3.14477    306 a - - -
          2.68618  4.42225  2.77519  2.73123  3.46354  2.40513  3.72494  3.29354  2.67741  2.69355  4.24690  2.90347  2.73739  3.18146  2.89801  2.37887  2.77519  2.98518  4.58477  3.61503
          0.01425  4.65425  5.37660  0.61958  0.77255  0.48576  0.95510
    221   2.68644  4.81172  3.24261  2.51046  3.61770  3.44581  3.53070  2.97394  2.45096  2.83819  3.89315  3.05885  3.87612  2.83410  2.23926  2.75059  2.45947  2.85646  3.21017  3.96093    307 r - - -
          2.68618  4.42225  2.77519  2.73123  3.46354  2.40513  3.72494  3.29354  2.67741  2.69355  4.24690  2.90347  2.73739  3.18146  2.89801  2.37887  2.77519  2.98518  4.58477  3.61503
          0.01425  4.65425  5.37660  0.61958  0.77255  0.48576  0.95510
    222   3.83924  5.06082  5.75343  5.18027  3.11957  5.23362  5.55097  1.63204  5.05411  0.68174  3.03065  5.37291  5.29474  4.96492  5.03028  4.61814  4.04897  2.40782  5.60356  4.62111    308 L - - -
          2.68618  4.42225  2.77519  2.73123  3.46354  2.40513  3.72494  3.29354  2.67741  2.69355  4.24690  2.90347  2.73739  3.18146  2.89801  2.37887  2.77519  2.98518  4.58477  3.61503
          0.01425  4.65425  5.37660  0.61958  0.77255  0.48576  0.95510
    223   2.58843  5.25655  2.22138  2.20319  4.59524  3.22716  3.67939  4.07792  2.34445  3.51147  4.29972  2.76640  2.96220  2.76059  2.87611  2.09959  2.66727  3.64392  5.69266  4.28349    309 s - - -
          2.68618  4.42225  2.77519  2.73123  3.46354  2.40513  3.72494  3.29354  2.67741  2.69355  4.24690  2.90347  2.73739  3.18146  2.89801  2.37887  2.77519  2.98518  4.58477  3.61503
          0.01425  4.65425  5.37660  0.61958  0.77255  0.48576  0.95510
    224   2.05541  5.22302  2.89229  2.37940  4.55392  3.40113  3.41439  4.02975  2.12107  3.44955  4.26751  2.82909  2.78060  2.62054  2.63554  2.39529  2.95104  3.51595  5.19506  4.26224    310 a - - -
          2.68618  4.42225  2.77519  2.73123  3.46354  2.40513  3.72494  3.29354  2.67741  2.69355  4.24690  2.90347  2.73739  3.18146  2.89801  2.37887  2.77519  2.98518  4.58477  3.61503
          0.01425  4.65425  5.37660  0.61958  0.77255  0.48576  0.95510
    225   2.35567  5.24579  2.45775  1.97382  4.43387  3.15671  3.42704  4.06870  2.36123  3.43844  4.16552  2.85019  3.52278  2.52897  2.70785  2.52541  2.71798  3.43457  5.68133  4.27325    311 e - - -
          2.68618  4.42225  2.77519  2.73123  3.46354  2.40513  3.72494  3.29354  2.67741  2.69355  4.24690  2.90347  2.73739  3.18146  2.89801  2.37887  2.77519  2.98518  4.58477  3.61503
          0.01814  4.65425  4.77350  0.61958  0.77255  0.48576  0.95510
    226   2.48396  4.96104  2.69094  2.09812  4.56981  3.52227  3.57065  3.93264  2.12849  3.37460  4.11691  2.89726  3.91553  2.29727  2.54535  2.50824  2.67884  3.26022  5.67196  4.13789    312 e - - -
          2.68618  4.42225  2.77519  2.73123  3.46354  2.40513  3.72494  3.29354  2.67741  2.69355  4.24690  2.90347  2.73739  3.18146  2.89801  2.37887  2.77519  2.98518  4.58477  3.61503
          0.01430  4.65042  5.37277  0.61958  0.77255  0.49337  0.94306
    227   2.90593  4.58753  3.85459  3.23839  3.60452  3.85603  4.00281  3.00955  2.66190  2.58510  3.68903  3.59546  4.22394  3.29702  2.70812  3.07642  3.12550  2.83524  1.31424  3.67232    313 w - - -
          2.68618  4.42225  2.77519  2.73123  3.46354  2.40513  3.72494  3.29354  2.67741  2.69355  4.24690  2.90347  2.73739  3.18146  2.89801  2.37887  2.77519  2.98518  4.58477  3.61503
          0.01430  4.65042  5.37277  0.61958  0.77255  0.48104  0.96271
    228   2.42361  5.24651  2.76517  2.16878  4.58687  3.42996  3.56389  3.81929  2.23430  3.45326  4.28851  2.77565  3.91596  2.04339  2.53582  2.43733  2.81247  3.63464  5.68185  4.17968    314 q - - -
          2.68618  4.42225  2.77519  2.73123  3.46354  2.40513  3.72494  3.29354  2.67741  2.69355  4.24690  2.90347  2.73739  3.18146  2.89801  2.37887  2.77519  2.98518  4.58477  3.61503
          0.01425  4.65425  5.37660  0.61958  0.77255  0.48576  0.95510
    229   2.23566  4.92890  3.04803  2.43605  4.34239  3.47623  3.52251  3.45651  2.15446  3.23967  4.19084  2.88670  3.93352  2.42372  2.19657  2.53974  2.76459  3.21394  5.59887  4.21880    315 k - - -
          2.68618  4.42225  2.77519  2.73123  3.46354  2.40513  3.72494  3.29354  2.67741  2.69355  4.24690  2.90347  2.73739  3.18146  2.89801  2.37887  2.77519  2.98518  4.58477  3.61503
          0.01425  4.65425  5.37660  0.61958  0.77255  0.48576  0.95510
    230   3.79003  5.02993  5.69931  5.11316  2.19410  5.12935  5.40133  1.79284  4.96940  0.75268  2.99584  5.27216  5.21542  4.87505  4.92966  4.49972  3.99664  2.59592  5.48566  4.47070    316 l - - -
          2.68618  4.42225  2.77519  2.73123  3.46354  2.40513  3.72494  3.29354  2.67741  2.69355  4.24690  2.90347  2.73739  3.18146  2.89801  2.37887  2.77519  2.98518  4.58477  3.61503
          0.01425  4.65425  5.37660  0.61958  0.77255  0.48576  0.95510
    231   2.58366  4.73253  3.04600  2.32441  4.21280  3.33177  3.73247  3.71949  1.77165  3.27489  3.97829  2.97215  3.93271  2.39962  2.46017  2.66715  2.78714  3.02373  5.60177  4.22067    317 k - - -
          2.68618  4.42225  2.77519  2.73123  3.46354  2.40513  3.72494  3.29354  2.67741  2.69355  4.24690  2.90347  2.73739  3.18146  2.89801  2.37887  2.77519  2.98518  4.58477  3.61503
          0.01425  4.65425  5.37660  0.61958  0.77255  0.48576  0.95510
    232   2.43660  5.24962  2.75410  1.95492  4.59131  3.28300  3.52891  4.07483  2.24295  3.49973  4.12759  2.77863  3.91523  2.29427  2.59463  2.54789  2.61399  3.53255  5.68423  4.27541    318 e - - -
          2.68618  4.42225  2.77519  2.73123  3.46354  2.40513  3.72494  3.29354  2.67741  2.69355  4.24690  2.90347  2.73739  3.18146  2.89801  2.37887  2.77519  2.98518  4.58477  3.61503
          0.01425  4.65425  5.37660  0.61958  0.77255  0.48576  0.95510
    233   2.62714  5.06880  3.03744  2.52502  4.15068  3.48588  3.21839  3.38969  2.17427  2.76631  3.99742  2.89113  3.94607  2.51322  2.03932  2.72972  2.79272  3.06351  5.54565  4.18268    319 r - - -
          2.68618  4.42225  2.77520  2.73123  3.46354  2.40513  3.72495  3.29354  2.67741  2.69352  4.24690  2.90347  2.73740  3.18146  2.89801  2.37887  2.77520  2.98518  4.58477  3.61503
          0.02082  4.13654  5.37660  0.56823  0.83592  0.48576  0.95510
    234   1.06822  3.64842  3.89305  3.35273  3.76519  3.31553  4.20259  3.05553  3.28996  2.84796  3.73874  3.63671  4.12392  3.57271  3.59971  2.50427  2.76170  2.75270  4.64816  4.00321    321 a - - -
          2.68618  4.42225  2.77519  2.73123  3.46354  2.40513  3.72494  3.29354  2.67741  2.69355  4.24690  2.90347  2.73739  3.18146  2.89801  2.37887  2.77519  2.98518  4.58477  3.61503
          0.01425  4.65425  5.37660  0.61958  0.77255  0.48576  0.95510
    235   2.09194  5.18281  3.03939  2.48144  4.49797  3.14378  3.46712  3.96003  2.11295  3.47325  3.96897  2.97295  3.93286  2.50160  2.07238  2.55679  2.88569  3.46630  5.63208  4.05232    322 r - - -
          2.68618  4.42225  2.77519  2.73123  3.46354  2.40513  3.72494  3.29354  2.67741  2.69355  4.24690  2.90347  2.73739  3.18146  2.89801  2.37887  2.77519  2.98518  4.58477  3.61503
          0.01425  4.65425  5.37660  0.61958  0.77255  0.48576  0.95510
    236   2.44213  5.25242  2.76885  2.11360  4.59510  3.26847  3.39636  4.07912  2.06702  3.47793  4.29384  2.87691  3.91552  2.31347  2.42817  2.50132  2.76490  3.54059  5.68628  4.27712    323 k - - -
          2.68618  4.42225  2.77519  2.73123  3.46354  2.40513  3.72494  3.29354  2.67741  2.69355  4.24690  2.90347  2.73739  3.18146  2.89801  2.37887  2.77519  2.98518  4.58477  3.61503
          0.01425  4.65425  5.37660  0.61958  0.77255  0.48576  0.95510
    237   2.31238  4.34612  3.27774  2.69183  3.52372  3.45353  2.26247  3.30717  2.59097  2.89979  3.85309  2.81936  4.01085  2.83578  2.87510  2.81373  2.97909  3.00130  4.83278  2.68585    324 h - - -
          2.68618  4.42225  2.77519  2.73123  3.46354  2.40513  3.72494  3.29354  2.67741  2.69355  4.24690  2.90347  2.73739  3.18146  2.89801  2.37887  2.77519  2.98518  4.58477  3.61503
          0.01425  4.65425  5.37660  0.61958  0.77255  0.48576  0.95510
    238   2.70058  4.71000  2.99592  2.46257  4.52309  1.76547  3.54335  3.98621  2.30397  3.49522  4.25451  2.57086  3.94156  2.41059  2.71082  2.69592  3.00155  3.58113  5.65015  4.26252    325 g - - -
          2.68618  4.42225  2.77519  2.73123  3.46354  2.40513  3.72494  3.29354  2.67741  2.69355  4.24690  2.90347  2.73739  3.18146  2.89801  2.37887  2.77519  2.98518  4.58477  3.61503
          0.01425  4.65425  5.37660  0.61958  0.77255  0.48576  0.95510
    239   3.02002  4.37064  4.87476  4.29224  3.34528  4.25872  4.63258  1.75675  4.13096  1.55834  3.36164  4.37207  4.59405  4.29832  4.20823  3.29428  2.88891  1.36458  5.14056  3.96267    326 v - - -
          2.68618  4.42225  2.77519  2.73123  3.46354  2.40513  3.72494  3.29354  2.67741  2.69355  4.24690  2.90347  2.73739  3.18146  2.89801  2.37887  2.77519  2.98518  4.58477  3.61503
          0.01425  4.65425  5.37660  0.61958  0.77255  0.48576  0.95510
    240   2.65643  4.56841  4.10901  3.92591  4.83881  3.36432  4.89993  4.19326  3.93126  3.97111  4.83275  3.90519  4.16642  4.23295  4.14906  2.43626  0.53938  3.62197  6.21605  5.02967    327 T - - -
          2.68618  4.42225  2.77519  2.73123  3.46354  2.40513  3.72494  3.29354  2.67741  2.69355  4.24690  2.90347  2.73739  3.18146  2.89801  2.37887  2.77519  2.98518  4.58477  3.61503
          0.01425  4.65425  5.37660  0.61958  0.77255  0.48576  0.95510
    241   2.45302  4.53175  3.68337  3.14660  3.71256  3.41938  4.10641  3.13359  3.09186  2.51026  3.64004  3.51714  1.27489  3.41035  3.44582  2.89838  2.98439  2.77864  5.26015  4.02173    328 p - - -
          2.68618  4.42225  2.77519  2.73123  3.46354  2.40513  3.72494  3.29354  2.67741  2.69355  4.24690  2.90347  2.73739  3.18146  2.89801  2.37887  2.77519  2.98518  4.58477  3.61503
          0.01425  4.65425  5.37660  0.61958  0.77255  0.48576  0.95510
    242   1.68507  4.88847  3.22962  2.58783  4.41068  3.50117  3.96519  3.84019  2.78529  3.43814  4.24135  2.98751  3.69086  3.12184  3.23911  1.57883  2.42983  3.44703  5.66380  4.33676    329 s - - -
          2.68618  4.42225  2.77519  2.73123  3.46354  2.40513  3.72494  3.29354  2.67741  2.69355  4.24690  2.90347  2.73739  3.18146  2.89801  2.37887  2.77519  2.98518  4.58477  3.61503
          0.01425  4.65425  5.37660  0.61958  0.77255  0.48576  0.95510
    243   2.30153  4.01699  4.23725  3.65026  3.25395  2.96140  4.16778  2.34842  3.52780  2.37679  2.00361  3.84925  4.22863  3.74489  3.70241  2.63799  2.69696  2.07074  4.84259  3.65146    330 m - - -
          2.68618  4.42225  2.77519  2.73123  3.46354  2.40513  3.72494  3.29354  2.67741  2.69355  4.24690  2.90347  2.73739  3.18146  2.89801  2.37887  2.77519  2.98518  4.58477  3.61503
          0.01425  4.65425  5.37660  0.61958  0.77255  0.48576  0.95510
    244   2.14155  4.20330  4.51100  3.91493  3.06075  3.77607  4.27209  2.27391  3.75497  1.94635  3.11368  4.02026  4.30760  3.93493  3.85449  3.17113  2.57237  1.53503  4.84719  3.66372    331 v - - -
          2.68618  4.42225  2.77519  2.73123  3.46354  2.40513  3.72494  3.29354  2.67741  2.69355  4.24690  2.90347  2.73739  3.18146  2.89801  2.37887  2.77519  2.98518  4.58477  3.61503
          0.01425  4.65425  5.37660  0.61958  0.77255  0.48576  0.95510
    245   3.61191  5.06805  5.65692  5.07323  2.68235  5.14904  5.41168  2.25716  4.93586  0.54729  2.97246  5.26626  5.22699  4.85541  4.91925  4.51817  4.02634  2.70174  5.49925  4.49143    332 L - - -
          2.68618  4.42225  2.77519  2.73123  3.46354  2.40513  3.72494  3.29354  2.67741  2.69355  4.24690  2.90347  2.73739  3.18146  2.89801  2.37887  2.77519  2.98518  4.58477  3.61503
          0.01425  4.65425  5.37660  0.61958  0.77255  0.48576  0.95510
    246   1.75505  3.46852  4.48383  3.89441  3.34722  3.84188  4.30926  2.41652  3.74643  1.40614  2.99100  4.02896  4.33473  3.93675  3.86967  3.27076  3.06560  2.31628  4.90509  3.72431    333 l - - -
          2.68618  4.42225  2.77519  2.73123  3.46354  2.40513  3.72494  3.29354  2.67741  2.69355  4.24690  2.90347  2.73739  3.18146  2.89801  2.37887  2.77519  2.98518  4.58477  3.61503
          0.01425  4.65425  5.37660  0.61958  0.77255  0.48576  0.95510
    247   1.79184  3.89148  3.67545  3.08896  4.12180  3.18263  4.18205  3.50904  3.12334  3.07105  4.04419  3.39365  4.06445  3.43613  3.50320  2.18614  1.40452  3.16798  5.50116  4.25445    334 t - - -
          2.68618  4.42225  2.77519  2.73123  3.46354  2.40513  3.72494  3.29354  2.67741  2.69355  4.24690  2.90347  2.73739  3.18146  2.89801  2.37887  2.77519  2.98518  4.58477  3.61503
          0.01425  4.65425  5.37660  0.61958  0.77255  0.48576  0.95510
    248   1.36702  3.00774  4.47091  3.89039  3.43157  3.98821  4.35854  2.22050  3.75567  2.19003  3.35377  4.04408  4.36627  3.96155  3.90181  3.20455  3.09296  1.99013  4.98493  3.79610    335 a - - -
          2.68618  4.42225  2.77519  2.73123  3.46354  2.40513  3.72494  3.29354  2.67741  2.69355  4.24690  2.90347  2.73739  3.18146  2.89801  2.37887  2.77519  2.98518  4.58477  3.61503
          0.01425  4.65425  5.37660  0.61958  0.77255  0.48576  0.95510
    249   4.67861  5.61946  5.54640  5.46570  0.96276  5.18715  3.83757  4.25678  5.23948  3.23821  4.77802  4.72634  5.43750  4.89444  5.04116  4.58767  4.86966  4.20752  3.67729  0.87307    336 y - - -
          2.68618  4.42225  2.77519  2.73123  3.46354  2.40513  3.72494  3.29354  2.67741  2.69355  4.24690  2.90347  2.73739  3.18146  2.89801  2.37887  2.77519  2.98518  4.58477  3.61503
          0.01425  4.65425  5.37660  0.61958  0.77255  0.48576  0.95510
    250   1.22212  3.51578  3.77078  3.24715  4.06078  2.78066  4.22671  3.44045  3.20737  3.13640  3.65364  3.55585  4.07933  3.42634  3.56651  1.91037  2.86265  3.03917  5.46204  4.22868    337 a - - -
          2.68618  4.42225  2.77519  2.73123  3.46354  2.40513  3.72494  3.29354  2.67741  2.69355  4.24690  2.90347  2.73739  3.18146  2.89801  2.37887  2.77519  2.98518  4.58477  3.61503
          0.01425  4.65425  5.37660  0.61958  0.77255  0.48576  0.95510
    251   2.55285  5.16818  2.81687  1.57748  4.47768  3.47726  3.33633  3.72269  2.40643  3.08102  3.87848  2.98422  3.92752  2.63188  2.96225  2.64956  2.66455  3.44466  5.62272  3.83142    338 e - - -
          2.68618  4.42225  2.77519  2.73123  3.46354  2.40513  3.72494  3.29354  2.67741  2.69355  4.24690  2.90347  2.73739  3.18146  2.89801  2.37887  2.77519  2.98518  4.58477  3.61503
          0.01425  4.65425  5.37660  0.61958  0.77255  0.48576  0.95510
    252   3.16348  4.61774  5.23404  4.71427  3.96258  4.74933  5.31207  1.56637  4.61209  2.55357  3.65573  4.86388  5.05316  4.85207  4.76946  4.12213  2.79102  0.78179  5.81353  4.60318    339 v - - -
          2.68618  4.42225  2.77519  2.73123  3.46354  2.40513  3.72494  3.29354  2.67741  2.69355  4.24690  2.90347  2.73739  3.18146  2.89801  2.37887  2.77519  2.98518  4.58477  3.61503
          0.01425  4.65425  5.37660  0.61958  0.77255  0.48576  0.95510
    253   3.88915  5.10513  5.76774  5.21717  3.45421  5.30549  5.66529  1.93529  5.08110  0.55818  3.19696  5.44082  5.36078  5.02843  5.08571  4.71109  4.10667  2.28689  5.69615  4.71247    340 L - - -
          2.68618  4.42225  2.77519  2.73123  3.46354  2.40513  3.72494  3.29354  2.67741  2.69355  4.24690  2.90347  2.73739  3.18146  2.89801  2.37887  2.77519  2.98518  4.58477  3.61503
          0.01425  4.65425  5.37660  0.61958  0.77255  0.48576  0.95510
    254   1.86074  4.59145  2.91985  2.16982  4.45367  2.61028  3.74310  3.90952  2.50041  3.44027  4.20752  2.93325  3.93590  2.85716  2.77334  2.28058  2.72417  3.51722  5.61480  4.23329    341 a - - -
          2.68618  4.42225  2.77519  2.73123  3.46354  2.40513  3.72494  3.29354  2.67741  2.69355  4.24690  2.90347  2.73739  3.18146  2.89801  2.37887  2.77519  2.98518  4.58477  3.61503
          0.01425  4.65425  5.37660  0.61958  0.77255  0.48576  0.95510
    255   2.18776  4.76130  3.15709  2.59801  4.00149  3.30523  3.72130  3.59853  2.46748  2.79758  4.01707  2.97000  3.97295  2.80963  1.75707  2.73000  2.86987  3.20816  5.44812  3.79688    342 r - - -
          2.68618  4.42225  2.77519  2.73123  3.46354  2.40513  3.72494  3.29354  2.67741  2.69355  4.24690  2.90347  2.73739  3.18146  2.89801  2.37887  2.77519  2.98518  4.58477  3.61503
          0.01425  4.65425  5.37660  0.61958  0.77255  0.48576  0.95510
    256   4.44274  5.52454  5.34764  5.14884  2.21529  5.03918  3.87588  4.09658  4.89449  3.31438  4.63947  4.65058  5.32469  4.76149  4.82373  4.44152  4.65298  4.03919  0.58063  1.98249    343 W - - -
          2.68618  4.42225  2.77519  2.73123  3.46354  2.40513  3.72494  3.29354  2.67741  2.69355  4.24690  2.90347  2.73739  3.18146  2.89801  2.37887  2.77519  2.98518  4.58477  3.61503
          0.01425  4.65425  5.37660  0.61958  0.77255  0.48576  0.95510
    257   2.50515  3.32017  4.10546  3.67151  4.56280  2.67503  4.61576  3.80064  3.62650  3.66048  4.48476  3.61978  4.08639  3.90367  3.93283  0.75705  2.66095  3.46258  5.92892  4.73427    344 s - - -
          2.68618  4.42225  2.77519  2.73123  3.46354  2.40513  3.72494  3.29354  2.67741  2.69355  4.24690  2.90347  2.73739  3.18146  2.89801  2.37887  2.77519  2.98518  4.58477  3.61503
          0.01425  4.65425  5.37660  0.61958  0.77255  0.48576  0.95510
    258   2.33405  5.25204  2.72558  2.24200  4.59348  2.65925  3.47782  4.07703  2.22161  3.55567  4.29388  2.49409  3.91663  2.66706  2.51540  2.41586  2.80084  3.59638  5.68666  4.27763    345 k - - -
          2.68618  4.42225  2.77519  2.73123  3.46354  2.40513  3.72494  3.29354  2.67741  2.69355  4.24690  2.90347  2.73739  3.18146  2.89801  2.37887  2.77519  2.98518  4.58477  3.61503
          0.01425  4.65425  5.37660  0.61958  0.77255  0.48576  0.95510
    259   2.59515  5.24139  2.85541  2.16333  4.42573  3.29666  3.36229  4.06080  2.42069  3.48683  4.17342  2.55448  3.91637  2.05063  2.66634  2.28588  2.68768  3.54163  5.67810  4.27132    346 q - - -
          2.68618  4.42225  2.77519  2.73123  3.46354  2.40513  3.72494  3.29354  2.67741  2.69355  4.24690  2.90347  2.73739  3.18146  2.89801  2.37887  2.77519  2.98518  4.58477  3.61503
          0.01425  4.65425  5.37660  0.61958  0.77255  0.48576  0.95510
    260   2.62550  5.24705  2.79745  2.23137  4.58595  3.43582  3.47783  4.06753  2.21616  3.45844  4.28966  2.86813  2.23916  2.47778  2.73825  2.33642  2.86395  3.63444  5.68300  4.27577    347 k - - -
          2.68618  4.42225  2.77519  2.73123  3.46354  2.40513  3.72494  3.29354  2.67741  2.69355  4.24690  2.90347  2.73739  3.18146  2.89801  2.37887  2.77519  2.98518  4.58477  3.61503
          0.01425  4.65425  5.37660  0.61958  0.77255  0.48576  0.95510
    261   2.54830  5.03522  2.48010  2.29904  4.58627  3.52330  2.88036  4.06824  2.20006  3.54898  4.28834  2.90729  3.80555  2.63089  2.05296  2.48245  2.94846  3.63418  5.68149  3.81738    348 r - - -
          2.68618  4.42225  2.77519  2.73123  3.46354  2.40513  3.72494  3.29354  2.67741  2.69355  4.24690  2.90347  2.73739  3.18146  2.89801  2.37887  2.77519  2.98518  4.58477  3.61503
          0.01425  4.65425  5.37660  0.61958  0.77255  0.48576  0.95510
    262   3.50260  4.92219  5.21466  4.71040  0.90889  4.74233  4.54455  2.77958  4.54168  1.49080  3.38900  4.71920  4.98598  4.56641  4.57325  4.08887  3.83920  2.70840  4.74709  3.12072    349 f - - -
          2.68618  4.42225  2.77519  2.73123  3.46354  2.40513  3.72494  3.29354  2.67741  2.69355  4.24690  2.90347  2.73739  3.18146  2.89801  2.37887  2.77519  2.98518  4.58477  3.61503
          0.01425  4.65425  5.37660  0.61958  0.77255  0.48576  0.95510
    263   2.50196  3.67410  4.38913  3.79427  3.11190  3.88443  4.20053  2.57766  3.64600  1.59388  3.02807  3.93148  4.25173  3.83752  3.76982  2.88770  1.93471  2.25430  4.80796  3.42967    350 l - - -
          2.68618  4.42225  2.77519  2.73123  3.46354  2.40513  3.72494  3.29354  2.67741  2.69355  4.24690  2.90347  2.73739  3.18146  2.89801  2.37887  2.77519  2.98518  4.58477  3.61503
          0.01425  4.65425  5.37660  0.61958  0.77255  0.48576  0.95510
    264   3.70800  4.94398  5.65257  5.08512  3.36682  5.10208  5.46680  1.43202  4.95650  0.88815  2.79125  5.24595  5.22223  4.92773  4.95615  4.47875  3.92713  2.07660  5.60150  4.58789    351 l - - -
          2.68618  4.42225  2.77519  2.73123  3.46354  2.40513  3.72494  3.29354  2.67741  2.69355  4.24690  2.90347  2.73739  3.18146  2.89801  2.37887  2.77519  2.98518  4.58477  3.61503
          0.01425  4.65425  5.37660  0.61958  0.77255  0.48576  0.95510
    265   2.88822  5.14070  2.93852  2.64169  4.53013  3.57844  3.92162  3.96782  2.68572  3.53695  4.06460  1.06615  4.05883  3.06862  2.88929  2.80270  2.90428  3.59324  5.73071  4.37953    352 n - - -
          2.68618  4.42225  2.77519  2.73123  3.46354  2.40513  3.72494  3.29354  2.67741  2.69355  4.24690  2.90347  2.73739  3.18146  2.89801  2.37887  2.77519  2.98518  4.58477  3.61503
          0.01425  4.65425  5.37660  0.61958  0.77255  0.48576  0.95510
    266   3.42405  4.77484  5.43453  4.85245  2.91935  4.81332  5.16454  1.79528  4.69916  0.95354  2.85998  4.95908  5.01433  4.72255  4.70571  4.16498  3.71918  1.75713  5.41970  4.35621    353 l - - -
          2.68618  4.42225  2.77519  2.73123  3.46354  2.40513  3.72494  3.29354  2.67741  2.69355  4.24690  2.90347  2.73739  3.18146  2.89801  2.37887  2.77519  2.98518  4.58477  3.61503
          0.03891  4.65425  3.55285  0.61958  0.77255  0.48576  0.95510
    267   2.58468  4.59642  3.77917  3.37746  4.37699  3.44938  4.41155  3.66824  3.33117  3.12563  4.30254  3.63182  1.41262  3.67492  3.66003  2.85855  1.37571  3.28739  5.76362  4.53045    354 t - - -
          2.68618  4.42225  2.77519  2.73123  3.46354  2.40513  3.72494  3.29354  2.67741  2.69355  4.24690  2.90347  2.73739  3.18146  2.89801  2.37887  2.77519  2.98518  4.58477  3.61503
          0.01460  4.62994  5.35229  0.61958  0.77255  0.53258  0.88452
    268   2.71675  4.19783  4.37745  3.78288  3.03127  3.78981  4.03246  2.45584  3.63342  1.21178  3.11777  3.92835  4.25341  3.67212  3.45794  3.18393  2.89488  2.13196  4.81171  3.62797    355 l - - -
          2.68618  4.42225  2.77519  2.73123  3.46354  2.40513  3.72494  3.29354  2.67741  2.69355  4.24690  2.90347  2.73739  3.18146  2.89801  2.37887  2.77519  2.98518  4.58477  3.61503
          0.01460  4.62994  5.35229  0.61958  0.77255  0.53258  0.88452
    269   3.26205  4.96731  4.96511  4.54615  0.65895  4.58830  4.14626  3.10966  4.37496  2.39077  3.79002  4.47151  4.91997  4.44374  4.44220  3.94467  3.86849  2.97575  4.34940  2.57736    356 F - - -
          2.68618  4.42225  2.77519  2.73123  3.46354  2.40513  3.72494  3.29354  2.67741  2.69355  4.24690  2.90347  2.73739  3.18146  2.89801  2.37887  2.77519  2.98518  4.58477  3.61503
          0.01460  4.62994  5.35229  0.61958  0.77255  0.45756  1.00192
    270   3.16930  5.75824  1.30296  2.35902  5.05964  3.56663  3.86419  4.57663  2.95528  4.05049  4.85634  1.47544  4.13590  3.10805  3.42606  2.90335  3.17770  4.13454  6.19821  4.70909    357 d - - -
          2.68618  4.42225  2.77519  2.73123  3.46354  2.40513  3.72494  3.29354  2.67741  2.69355  4.24690  2.90347  2.73739  3.18146  2.89801  2.37887  2.77519  2.98518  4.58477  3.61503
          0.01425  4.65425  5.37660  0.61958  0.77255  0.48576  0.95510
    271   3.22182  4.58018  4.09855  3.39460  4.43166  3.94838  4.12294  3.23182  2.49171  3.34551  4.34332  3.71814  4.39232  3.31535  0.70140  3.33853  3.47577  3.47173  5.64531  4.42636    358 r - - -
          2.68618  4.42225  2.77519  2.73123  3.46354  2.40513  3.72494  3.29354  2.67741  2.69355  4.24690  2.90347  2.73739  3.18146  2.89801  2.37887  2.77519  2.98518  4.58477  3.61503
          0.01425  4.65425  5.37660  0.61958  0.77255  0.48576  0.95510
    272   2.61632  5.22451  2.61893  2.22026  4.55612  3.52527  3.20112  3.89266  2.31246  2.69123  3.76061  2.75221  3.21984  2.34570  2.64334  2.69599  2.76062  3.60790  5.66529  4.07495    359 e - - -
          2.68618  4.42225  2.77518  2.73123  3.46354  2.40513  3.72495  3.29354  2.67741  2.69353  4.24690  2.90347  2.73740  3.18144  2.89801  2.37887  2.77520  2.98519  4.58477  3.61503
          0.02591  3.86526  5.37660  0.53423  0.88218  0.48576  0.95510
    273   2.50653  4.85635  2.77232  2.22481  4.44522  3.26982  3.47591  3.84547  2.39289  3.26135  3.79927  2.97708  2.12713  2.84421  2.88718  2.66242  2.53299  3.37157  5.60454  4.22203    361 p - - -
          2.68618  4.42225  2.77519  2.73123  3.46354  2.40513  3.72494  3.29354  2.67741  2.69355  4.24690  2.90347  2.73739  3.18146  2.89801  2.37887  2.77519  2.98518  4.58477  3.61503
          0.02569  4.65425  4.14494  0.61958  0.77255  0.48576  0.95510
    274   2.69971  4.21394  3.45570  2.68632  3.07542  3.31860  4.04621  2.54915  3.18756  1.71117  3.40550  3.31695  4.14929  3.33399  3.38101  2.96476  2.85130  2.13647  4.53193  3.67742    362 l - - -
          2.68607  4.42228  2.77523  2.73126  3.46357  2.40505  3.72498  3.29357  2.67744  2.69358  4.24693  2.90341  2.73735  3.18150  2.89804  2.37890  2.77515  2.98522  4.58480  3.61506
          0.05710  3.62923  3.54157  1.12786  0.39116  0.48194  0.96125
    275   2.59508  5.04729  2.73496  2.46257  4.19283  3.51170  1.73534  3.55545  2.51887  3.19446  3.95054  2.70778  3.93937  2.78247  2.99401  2.72089  2.94457  3.24393  5.52737  3.98270    370 h - - -
          2.68618  4.42225  2.77519  2.73123  3.46354  2.40513  3.72494  3.29354  2.67741  2.69355  4.24690  2.90347  2.73739  3.18146  2.89801  2.37887  2.77519  2.98518  4.58477  3.61503
          0.01465  4.62675  5.34910  0.61958  0.77255  0.45415  1.00782
    276   2.49015  5.21520  2.79017  2.16983  4.53668  3.53164  3.56528  4.00708  2.41019  3.45639  4.02642  2.78167  1.85647  2.69880  2.93824  2.63867  2.89087  3.59331  5.66162  4.26383    371 p - - -
          2.68618  4.42225  2.77519  2.73123  3.46354  2.40513  3.72494  3.29354  2.67741  2.69355  4.24690  2.90347  2.73739  3.18146  2.89801  2.37887  2.77519  2.98518  4.58477  3.61503
          0.01425  4.65425  5.37660  0.61958  0.77255  0.48576  0.95510
    277   2.41314  5.03102  2.03130  2.14708  4.59792  2.77875  3.40194  4.08107  2.43423  3.56134  4.30140  2.84429  3.92172  2.29990  2.83716  2.62906  2.98955  3.64626  5.69399  4.18730    372 d - - -
          2.68618  4.42225  2.77519  2.73123  3.46354  2.40513  3.72494  3.29354  2.67741  2.69355  4.24690  2.90347  2.73739  3.18146  2.89801  2.37887  2.77519  2.98518  4.58477  3.61503
          0.01425  4.65425  5.37660  0.61958  0.77255  0.48576  0.95510
    278   2.84440  4.30806  4.76391  4.17379  3.41880  4.14591  4.49934  1.60632  4.00647  2.09161  3.12145  4.25243  3.95924  4.17405  4.08311  3.46122  3.17424  1.27192  5.02371  3.42036    373 v - - -
          2.68618  4.42225  2.77519  2.73123  3.46354  2.40513  3.72494  3.29354  2.67741  2.69355  4.24690  2.90347  2.73739  3.18146  2.89801  2.37887  2.77519  2.98518  4.58477  3.61503
          0.01425  4.65425  5.37660  0.61958  0.77255  0.48576  0.95510
    279   2.50526  5.25788  2.31676  2.05049  4.59977  3.13883  3.54577  4.08423  2.29956  3.56180  4.29973  2.29227  3.38836  2.76484  2.84350  2.54752  2.75433  3.64688  5.69210  4.06511    374 e - - -
          2.68618  4.42225  2.77519  2.73123  3.46354  2.40513  3.72494  3.29354  2.67741  2.69355  4.24690  2.90347  2.73739  3.18146  2.89801  2.37887  2.77519  2.98518  4.58477  3.61503
          0.01425  4.65425  5.37660  0.61958  0.77255  0.48576  0.95510
    280   2.51668  5.25291  2.41917  2.12463  4.59562  2.91926  3.07229  4.07997  2.31016  3.24759  4.16830  2.56266  3.91513  2.52341  2.59041  2.59218  2.91594  3.64230  5.68687  4.27726    375 e - - -
          2.68618  4.42225  2.77519  2.73123  3.46354  2.40513  3.72494  3.29354  2.67741  2.69355  4.24690  2.90347  2.73739  3.18146  2.89801  2.37887  2.77519  2.98518  4.58477  3.61503
          0.01425  4.65425  5.37660  0.61958  0.77255  0.48576  0.95510
    281   3.04058  3.89212  5.08059  4.50155  3.52582  4.41271  4.80332  1.61531  4.33437  1.59190  2.31968  4.55578  4.72449  4.47477  4.38234  3.74689  3.30779  1.48970  5.24878  4.08659    376 v - - -
          2.68618  4.42225  2.77519  2.73123  3.46354  2.40513  3.72494  3.29354  2.67741  2.69355  4.24690  2.90347  2.73739  3.18146  2.89801  2.37887  2.77519  2.98518  4.58477  3.61503
          0.01425  4.65425  5.37660  0.61958  0.77255  0.48576  0.95510
    282   2.95927  4.48559  5.07408  4.51533  3.70400  4.49825  4.93307  1.55587  4.37552  2.01010  3.24334  4.61423  4.81364  4.56518  4.47435  3.61999  3.29521  1.02834  5.42628  4.23735    377 v - - -
          2.68618  4.42225  2.77519  2.73123  3.46354  2.40513  3.72494  3.29354  2.67741  2.69355  4.24690  2.90347  2.73739  3.18146  2.89801  2.37887  2.77519  2.98518  4.58477  3.61503
          0.01425  4.65425  5.37660  0.61958  0.77255  0.48576  0.95510
    283   1.14473  4.57689  4.18026  4.04265  5.08821  0.93570  5.04665  4.52266  4.17705  4.23756  5.04424  3.96057  4.17093  4.38336  4.38886  2.85225  3.20504  3.80755  6.40668  5.28994    378 g - - -
          2.68618  4.42225  2.77519  2.73123  3.46354  2.40513  3.72494  3.29354  2.67741  2.69355  4.24690  2.90347  2.73739  3.18146  2.89801  2.37887  2.77519  2.98518  4.58477  3.61503
          0.01425  4.65425  5.37660  0.61958  0.77255  0.48576  0.95510
    284   3.50101  6.21287  0.57934  2.39897  5.47481  3.59204  4.24114  5.06968  3.38867  4.52020  5.42530  2.82074  4.28001  3.00825  4.06755  3.33091  3.81856  4.59987  6.66183  5.05996    379 D - - -
          2.68618  4.42225  2.77519  2.73123  3.46354  2.40513  3.72494  3.29354  2.67741  2.69355  4.24690  2.90347  2.73739  3.18146  2.89801  2.37887  2.77519  2.98518  4.58477  3.61503
          0.01425  4.65425  5.37660  0.61958  0.77255  0.48576  0.95510
    285   4.43822  5.61714  5.34255  5.24919  0.28436  4.81891  4.48104  3.95476  5.16165  3.16061  4.58845  5.00453  5.29651  5.12665  5.08723  4.62407  4.75730  3.99164  4.59936  2.91137    380 F - - -
          2.68618  4.42225  2.77519  2.73123  3.46354  2.40513  3.72494  3.29354  2.67741  2.69355  4.24690  2.90347  2.73739  3.18146  2.89801  2.37887  2.77519  2.98518  4.58477  3.61503
          0.01425  4.65425  5.37660  0.61958  0.77255  0.48576  0.95510
    286   2.48030  4.54259  4.00861  3.76910  4.82392  3.02589  4.79164  4.23999  3.82850  3.93772  4.75218  3.65095  4.11774  4.09332  4.09598  2.45950  0.61799  3.63595  6.17253  4.99699    381 T - - -
          2.68618  4.42225  2.77519  2.73123  3.46354  2.40513  3.72494  3.29354  2.67741  2.69355  4.24690  2.90347  2.73739  3.18146  2.89801  2.37887  2.77519  2.98518  4.58477  3.61503
          0.01425  4.65425  5.37660  0.61958  0.77255  0.48576  0.95510
    287   2.62895  4.89329  2.89874  2.40009  4.49732  3.38352  3.77218  3.95591  2.53924  3.48482  4.25345  2.05671  3.95203  2.83114  3.02531  1.66904  2.59585  3.55731  5.65768  4.27288    382 s - - -
          2.68618  4.42225  2.77519  2.73123  3.46354  2.40513  3.72494  3.29354  2.67741  2.69355  4.24690  2.90347  2.73739  3.18146  2.89801  2.37887  2.77519  2.98518  4.58477  3.61503
          0.01425  4.65425  5.37660  0.61958  0.77255  0.48576  0.95510
    288   2.80803  4.24965  4.39535  3.80696  3.34509  3.93688  4.26340  2.13293  3.66740  1.27887  3.24868  3.96897  3.73761  3.87038  3.81118  2.71229  2.81542  2.14814  4.88825  3.70376    383 l - - -
          2.68618  4.42225  2.77519  2.73123  3.46354  2.40513  3.72494  3.29354  2.67741  2.69355  4.24690  2.90347  2.73739  3.18146  2.89801  2.37887  2.77519  2.98518  4.58477  3.61503
          0.01425  4.65425  5.37660  0.61958  0.77255  0.48576  0.95510
    289   2.78220  4.22498  4.36288  3.65192  3.32933  3.90997  4.22633  2.32326  3.63272  1.40530  3.04536  3.54610  4.27599  3.83719  3.77707  3.12567  2.37340  1.96951  4.85626  3.66913    384 l - - -
          2.68618  4.42225  2.77519  2.73123  3.46354  2.40513  3.72494  3.29354  2.67741  2.69355  4.24690  2.90347  2.73739  3.18146  2.89801  2.37887  2.77519  2.98518  4.58477  3.61503
          0.01425  4.65425  5.37660  0.61958  0.77255  0.48576  0.95510
    290   3.60236  4.97655  5.13832  4.60257  3.39644  4.76016  5.11873  2.51716  4.36950  0.51579  3.11862  4.82801  3.99965  4.54794  4.48038  4.13279  3.84387  2.73802  5.45766  4.36900    385 L - - -
          2.68618  4.42225  2.77519  2.73123  3.46354  2.40513  3.72494  3.29354  2.67741  2.69355  4.24690  2.90347  2.73739  3.18146  2.89801  2.37887  2.77519  2.98518  4.58477  3.61503
          0.01425  4.65425  5.37660  0.61958  0.77255  0.48576  0.95510
    291   3.73109  4.97513  5.62442  5.05188  3.20440  5.10030  5.43620  2.19966  4.92277  0.68559  2.99330  5.22898  5.21314  4.88750  4.92656  4.47232  3.94675  1.79924  5.56865  4.55838    386 L - - -
          2.68618  4.42225  2.77519  2.73123  3.46354  2.40513  3.72494  3.29354  2.67741  2.69355  4.24690  2.90347  2.73739  3.18146  2.89801  2.37887  2.77519  2.98518  4.58477  3.61503
          0.01425  4.65425  5.37660  0.61958  0.77255  0.48576  0.95510
    292   2.13107  5.32928  2.33829  1.60391  4.66055  2.82799  3.68038  4.14475  2.55122  3.63122  4.38363  3.00180  3.39673  2.81413  3.05472  2.62790  3.00783  3.71453  5.77179  4.35404    387 e - - -
          2.68618  4.42225  2.77519  2.73123  3.46354  2.40513  3.72494  3.29354  2.67741  2.69355  4.24690  2.90347  2.73739  3.18146  2.89801  2.37887  2.77519  2.98518  4.58477  3.61503
          0.01425  4.65425  5.37660  0.61958  0.77255  0.48576  0.95510
    293   2.54742  3.06574  4.66328  4.05147  2.99484  3.91428  3.67437  2.11109  3.84755  2.18764  2.70073  4.05986  4.27841  3.98833  3.87371  3.18156  2.94236  1.62118  3.86225  3.04175    388 v - - -
          2.68618  4.42225  2.77519  2.73123  3.46354  2.40513  3.72494  3.29354  2.67741  2.69355  4.24690  2.90347  2.73739  3.18146  2.89801  2.37887  2.77519  2.98518  4.58477  3.61503
          0.01425  4.65425  5.37660  0.61958  0.77255  0.48576  0.95510
    294   2.67603  5.24447  1.75186  2.20698  4.40379  3.52320  3.25945  3.93639  2.36446  3.54675  4.03585  2.77259  3.76469  2.65633  2.67494  2.53124  2.91721  3.63152  5.68095  4.27384    389 d - - -
          2.68618  4.42225  2.77519  2.73123  3.46354  2.40513  3.72494  3.29354  2.67741  2.69355  4.24690  2.90347  2.73739  3.18146  2.89801  2.37887  2.77519  2.98518  4.58477  3.61503
          0.01425  4.65425  5.37660  0.61958  0.77255  0.48576  0.95510
    295   2.48350  3.30116  3.32824  2.85363  3.27541  2.78737  3.46598  3.03823  2.85908  2.44607  3.26894  2.92677  3.32386  3.10104  2.91655  2.68198  2.72107  2.72256  5.15840  3.46492    390 l - - -
          2.68618  4.42225  2.77519  2.73123  3.46354  2.40513  3.72494  3.29354  2.67741  2.69355  4.24690  2.90347  2.73739  3.18146  2.89801  2.37887  2.77519  2.98518  4.58477  3.61503
          0.04149  4.65425  3.46993  0.61958  0.77255  0.48576  0.95510
    296   2.56053  5.20523  2.60609  2.23162  3.96942  3.14531  3.57769  3.86840  2.26036  3.39573  4.09766  2.94768  3.91102  2.68017  2.48365  2.12497  2.58269  3.39397  5.64859  4.24854    391 s - - -
          2.68618  4.42225  2.77519  2.73123  3.46354  2.40513  3.72494  3.29354  2.67741  2.69355  4.24690  2.90347  2.73739  3.18146  2.89801  2.37887  2.77519  2.98518  4.58477  3.61503
          0.12315  4.62740  2.24345  0.61958  0.77255  0.47428  0.97375
    297   2.34798  5.18495  2.82069  2.12249  4.51501  2.95989  3.44374  3.83959  2.28578  3.34340  4.22959  2.81369  3.41012  2.49525  2.80469  2.43854  2.64805  3.32441  5.62670  4.01398    392 e - - -
          2.68616  4.42225  2.77520  2.73124  3.46354  2.40511  3.72495  3.29354  2.67741  2.69355  4.24677  2.90347  2.73740  3.18147  2.89801  2.37887  2.77520  2.98519  4.58477  3.61503
          0.07261  3.71507  3.08594  0.58547  0.81383  0.38282  1.14550
    298   2.51223  5.23186  2.62152  2.25821  4.57050  2.49109  3.55441  4.05211  2.29394  3.47632  4.27435  2.61811  2.84183  2.68365  2.70830  2.54872  2.84759  3.51788  5.66828  4.13718    395 e - - -
          2.68618  4.42225  2.77520  2.73123  3.46354  2.40513  3.72495  3.29354  2.67741  2.69355  4.24674  2.90347  2.73740  3.18146  2.89801  2.37887  2.77520  2.98518  4.58477  3.61503
          0.02319  4.01044  5.33966  0.55760  0.84999  0.44443  1.02496
    299   2.37355  4.70112  2.60570  2.10757  4.57810  3.04073  3.58578  3.98952  2.23381  3.30271  4.08573  2.89701  3.62713  2.31477  2.68634  2.53683  2.77233  3.51875  5.67699  4.27034    397 e - - -
          2.68618  4.42225  2.77519  2.73123  3.46354  2.40513  3.72494  3.29354  2.67741  2.69355  4.24690  2.90347  2.73739  3.18146  2.89801  2.37887  2.77519  2.98518  4.58477  3.61503
          0.01425  4.65425  5.37660  0.61958  0.77255  0.48576  0.95510
    300   2.66848  4.61989  2.81974  2.48619  4.45917  3.27787  3.53321  3.91690  2.41474  3.44339  4.20814  2.68774  3.05530  2.84608  2.92174  1.86321  2.18900  3.47775  5.61450  4.23038    398 s - - -
          2.68618  4.42225  2.77519  2.73123  3.46354  2.40513  3.72494  3.29354  2.67741  2.69355  4.24690  2.90347  2.73739  3.18146  2.89801  2.37887  2.77519  2.98518  4.58477  3.61503
          0.01425  4.65425  5.37660  0.61958  0.77255  0.48576  0.95510
    301   3.13374  4.55793  4.89374  4.34024  1.00241  4.32353  4.31823  2.67471  4.16308  1.94997  3.40148  4.35408  4.64162  4.25882  4.21167  3.64263  3.34469  2.51527  3.30680  3.18471    399 f - - -
          2.68618  4.42225  2.77519  2.73123  3.46354  2.40513  3.72494  3.29354  2.67741  2.69355  4.24690  2.90347  2.73739  3.18146  2.89801  2.37887  2.77519  2.98518  4.58477  3.61503
          0.01425  4.65425  5.37660  0.61958  0.77255  0.48576  0.95510
    302   2.04229  4.00324  3.76977  3.07348  3.32519  3.73831  3.98897  2.47480  3.11035  1.81906  3.35962  3.67764  4.17674  3.43260  3.28579  2.89630  2.71707  2.23243  4.35014  3.61521    400 l - - -
          2.68618  4.42225  2.77519  2.73123  3.46354  2.40513  3.72494  3.29354  2.67741  2.69355  4.24690  2.90347  2.73739  3.18146  2.89801  2.37887  2.77519  2.98518  4.58477  3.61503
          0.01425  4.65425  5.37660  0.61958  0.77255  0.48576  0.95510
    303   2.46182  5.25261  2.26902  1.73404  4.59143  3.43692  3.62967  4.07380  2.42383  3.55517  4.04538  2.87759  3.92012  2.45174  2.84014  2.49627  2.80113  3.57648  5.68859  4.28007    401 e - - -
          2.68618  4.42225  2.77519  2.73123  3.46354  2.40513  3.72494  3.29354  2.67741  2.69355  4.24690  2.90347  2.73739  3.18146  2.89801  2.37887  2.77519  2.98518  4.58477  3.61503
          0.01425  4.65425  5.37660  0.61958  0.77255  0.48576  0.95510
    304   2.60107  4.94344  3.15695  2.56945  3.77037  3.53245  3.61809  3.59534  2.50457  2.52132  3.85495  2.87870  3.97263  2.67559  1.79015  2.69803  2.70443  3.23045  5.44629  3.87231    402 r - - -
          2.68618  4.42225  2.77519  2.73123  3.46354  2.40513  3.72494  3.29354  2.67741  2.69355  4.24690  2.90347  2.73739  3.18146  2.89801  2.37887  2.77519  2.98518  4.58477  3.61503
          0.01425  4.65425  5.37660  0.61958  0.77255  0.48576  0.95510
    305   1.48318  3.67244  4.26731  3.67996  3.33480  3.64853  4.18363  2.50174  3.55403  2.11351  3.17847  3.87029  4.24021  3.76829  3.72200  2.99709  2.87516  2.01751  4.84852  3.54665    403 a - - -
          2.68618  4.42225  2.77519  2.73123  3.46354  2.40513  3.72494  3.29354  2.67741  2.69355  4.24690  2.90347  2.73739  3.18146  2.89801  2.37887  2.77519  2.98518  4.58477  3.61503
          0.01425  4.65425  5.37660  0.61958  0.77255  0.48576  0.95510
    306   2.62140  4.89107  2.87837  2.29366  4.54113  3.45069  3.49960  3.71511  1.98110  3.04614  4.15428  2.89869  3.92156  2.46138  2.04335  2.68580  2.83251  3.54877  5.65686  4.16976    404 k - - -
          2.68618  4.42225  2.77519  2.73123  3.46354  2.40513  3.72494  3.29354  2.67741  2.69355  4.24690  2.90347  2.73739  3.18146  2.89801  2.37887  2.77519  2.98518  4.58477  3.61503
          0.01425  4.65425  5.37660  0.61958  0.77255  0.48576  0.95510
    307   2.18521  4.75055  2.71740  2.38273  4.56885  3.29562  3.59795  4.04774  2.24102  3.43575  4.16570  2.64899  3.91753  2.45504  2.16776  2.54429  2.82625  3.57204  5.67206  4.26740    405 r - - -
          2.68618  4.42225  2.77519  2.73123  3.46354  2.40513  3.72494  3.29354  2.67741  2.69355  4.24690  2.90347  2.73739  3.18146  2.89801  2.37887  2.77519  2.98518  4.58477  3.61503
          0.01425  4.65425  5.37660  0.61958  0.77255  0.48576  0.95510
    308   2.72793  4.19564  4.24593  3.79220  3.04066  3.89047  4.03482  1.93235  3.64541  1.68581  3.26426  3.14926  4.25710  3.83907  3.77248  3.18607  2.54411  1.92191  4.81654  3.63077    406 l - - -
          2.68618  4.42225  2.77519  2.73123  3.46354  2.40513  3.72494  3.29354  2.67741  2.69355  4.24690  2.90347  2.73739  3.18146  2.89801  2.37887  2.77519  2.98518  4.58477  3.61503
          0.01425  4.65425  5.37660  0.61958  0.77255  0.48576  0.95510
    309   3.02547  5.37850  3.02314  2.63929  4.75822  3.34996  3.89304  4.19566  2.35809  3.69238  4.49543  2.89045  4.11340  1.04708  2.84842  2.83126  3.19866  3.80751  5.82445  4.48368    407 q - - -
          2.68618  4.42225  2.77519  2.73123  3.46354  2.40513  3.72494  3.29354  2.67741  2.69355  4.24690  2.90347  2.73739  3.18146  2.89801  2.37887  2.77519  2.98518  4.58477  3.61503
          0.01425  4.65425  5.37660  0.61958  0.77255  0.48576  0.95510
    310   2.45278  5.25215  2.77896  2.12556  4.44351  3.33873  3.58779  4.07869  2.12013  3.44864  4.29359  2.72467  3.91543  2.24709  2.41747  2.45627  2.80751  3.64145  5.68614  4.27694    408 k - - -
          2.68618  4.42225  2.77519  2.73123  3.46354  2.40513  3.72494  3.29354  2.67741  2.69355  4.24690  2.90347  2.73739  3.18146  2.89801  2.37887  2.77519  2.98518  4.58477  3.61503
          0.01425  4.65425  5.37660  0.61958  0.77255  0.48576  0.95510
    311   2.70962  4.89620  2.95290  2.31186  4.56393  3.48302  3.72126  4.03634  2.25788  3.52784  4.27634  2.90086  3.93079  1.80442  2.23825  2.70543  2.46373  3.55171  5.66797  4.27186    409 q - - -
          2.68618  4.42225  2.77519  2.73123  3.46354  2.40513  3.72494  3.29354  2.67741  2.69355  4.24690  2.90347  2.73739  3.18146  2.89801  2.37887  2.77519  2.98518  4.58477  3.61503
          0.01425  4.65425  5.37660  0.61958  0.77255  0.48576  0.95510
    312   3.25061  4.60302  5.02737  3.94666  1.63502  4.45020  4.74183  2.50846  4.26804  1.09167  2.66422  4.54598  4.72132  4.35465  4.31785  3.77121  3.47315  2.46128  5.12744  4.00064    410 l - - -
          2.68618  4.42225  2.77519  2.73123  3.46354  2.40513  3.72494  3.29354  2.67741  2.69355  4.24690  2.90347  2.73739  3.18146  2.89801  2.37887  2.77519  2.98518  4.58477  3.61503
          0.01425  4.65425  5.37660  0.61958  0.77255  0.48576  0.95510
    313   2.55645  4.42965  3.69334  2.93451  3.34470  3.43818  2.49673  2.72875  3.07138  2.23436  3.22235  3.51060  4.12318  3.19146  2.94955  2.89593  2.85324  2.67618  2.66228  3.40937    411 l - - -
          2.68618  4.42225  2.77519  2.73123  3.46354  2.40513  3.72494  3.29354  2.67741  2.69355  4.24690  2.90347  2.73739  3.18146  2.89801  2.37887  2.77519  2.98518  4.58477  3.61503
          0.01425  4.65425  5.37660  0.61958  0.77255  0.48576  0.95510
    314   2.38300  5.25799  2.70257  1.90400  4.59976  3.45920  3.71405  4.08363  2.27078  3.56157  4.30007  2.85881  3.91930  2.21758  2.56195  2.50606  2.65171  3.64697  5.69205  4.28256    412 e - - -
          2.68618  4.42225  2.77519  2.73123  3.46354  2.40513  3.72494  3.29354  2.67741  2.69355  4.24690  2.90347  2.73739  3.18146  2.89801  2.37887  2.77519  2.98518  4.58477  3.61503
          0.01425  4.65425  5.37660  0.61958  0.77255  0.48576  0.95510
    315   2.25985  4.96333  1.65780  2.48114  4.49526  3.20888  3.74343  3.95715  2.50046  3.40289  4.23998  2.54760  3.93817  2.82253  2.88304  2.60102  2.99626  3.40870  5.64317  4.11153    413 d - - -
          2.68621  4.42228  2.77511  2.73126  3.46357  2.40515  3.72468  3.29357  2.67743  2.69358  4.24692  2.90349  2.73742  3.18149  2.89803  2.37889  2.77522  2.98521  4.58480  3.61454
          0.03891  3.39501  5.37660  0.92627  0.50423  0.48576  0.95510
    316   2.34731  4.15623  4.60369  3.99678  3.24170  3.91980  3.99241  2.20714  3.80829  1.54915  2.61735  4.04076  4.28292  3.96142  3.85967  3.22600  2.95357  1.88610  4.13344  3.37441    418 l - - -
          2.68618  4.42225  2.77519  2.73123  3.46354  2.40513  3.72494  3.29354  2.67741  2.69355  4.24690  2.90347  2.73739  3.18146  2.89801  2.37887  2.77519  2.98518  4.58477  3.61503
          0.01425  4.65425  5.37660  0.61958  0.77255  0.48576  0.95510
    317   2.12911  5.25827  2.23529  1.98632  4.59618  3.26279  3.72075  3.94234  2.30668  3.56057  4.30185  2.91959  3.66833  2.70229  2.88344  2.29566  2.96156  3.64526  5.69472  4.28558    419 e - - -
          2.68618  4.42225  2.77519  2.73123  3.46354  2.40513  3.72494  3.29354  2.67741  2.69355  4.24690  2.90347  2.73739  3.18146  2.89801  2.37887  2.77519  2.98518  4.58477  3.61503
          0.01425  4.65425  5.37660  0.61958  0.77255  0.48576  0.95510
    318   2.82021  4.93689  3.26347  2.75336  3.94857  3.68024  1.35746  3.55927  2.66114  3.17635  4.02943  2.84261  4.08173  2.92257  3.01695  2.93195  3.09986  3.03416  5.30588  3.16357    420 h - - -
          2.68618  4.42225  2.77519  2.73123  3.46354  2.40513  3.72494  3.29354  2.67741  2.69355  4.24690  2.90347  2.73739  3.18146  2.89801  2.37887  2.77519  2.98518  4.58477  3.61503
          0.01425  4.65425  5.37660  0.61958  0.77255  0.48576  0.95510
    319   2.33598  4.46688  3.08324  2.55526  4.27504  3.23770  3.70777  3.49675  2.50824  3.22318  4.08248  3.01963  3.28553  2.90319  2.21199  1.94548  2.62978  3.29935  5.50630  4.15602    421 s - - -
          2.68618  4.42225  2.77519  2.73123  3.46354  2.40513  3.72494  3.29354  2.67741  2.69355  4.24690  2.90347  2.73739  3.18146  2.89801  2.37887  2.77519  2.98518  4.58477  3.61503
          0.01425  4.65425  5.37660  0.61958  0.77255  0.48576  0.95510
    320   2.19815  5.05587  2.53947  2.29824  4.11777  3.24612  3.27750  3.66764  2.52596  2.98036  4.01850  3.00933  3.94667  2.73210  2.90097  2.36942  2.79081  3.08907  4.63942  3.28968    422 a - - -
          2.68618  4.42225  2.77519  2.73123  3.46354  2.40513  3.72494  3.29354  2.67741  2.69355  4.24690  2.90347  2.73739  3.18146  2.89801  2.37887  2.77519  2.98518  4.58477  3.61503
          0.01425  4.65425  5.37660  0.61958  0.77255  0.48576  0.95510
    321   2.86304  4.30907  4.72127  4.14767  2.14810  4.06149  4.05589  2.54197  3.95776  2.28492  3.41458  4.13593  4.41733  4.07860  3.99540  3.37290  3.16422  1.95272  3.45471  1.57210    423 y - - -
          2.68618  4.42225  2.77519  2.73123  3.46354  2.40513  3.72494  3.29354  2.67741  2.69355  4.24690  2.90347  2.73739  3.18146  2.89801  2.37887  2.77519  2.98518  4.58477  3.61503
          0.01425  4.65425  5.37660  0.61958  0.77255  0.48576  0.95510
    322   2.72042  4.33022  2.85181  2.59046  4.41444  3.26133  3.82851  3.85637  2.61345  3.42062  4.20691  2.94169  3.47034  2.79199  3.08701  1.29070  2.82276  3.47230  5.62205  4.26381    424 s - - -
          2.68618  4.42225  2.77519  2.73123  3.46354  2.40513  3.72494  3.29354  2.67741  2.69355  4.24690  2.90347  2.73739  3.18146  2.89801  2.37887  2.77519  2.98518  4.58477  3.61503
          0.01425  4.65425  5.37660  0.61958  0.77255  0.48576  0.95510
    323   1.77254  3.46767  4.53964  4.28039  4.92824  0.70128  5.05527  4.34973  4.22286  4.06933  4.86607  4.00106  4.10908  4.42181  4.38838  2.59061  3.09689  3.66092  6.29700  5.18400    425 g - - -
          2.68618  4.42225  2.77519  2.73123  3.46354  2.40513  3.72494  3.29354  2.67741  2.69355  4.24690  2.90347  2.73739  3.18146  2.89801  2.37887  2.77519  2.98518  4.58477  3.61503
          0.01425  4.65425  5.37660  0.61958  0.77255  0.48576  0.95510
    324   3.40467  4.66247  5.35251  4.84104  3.95979  4.86060  5.43395  1.64415  4.73500  2.15163  3.76263  4.98542  5.13836  4.96775  4.87977  3.99153  3.55708  0.72230  5.87650  4.67169    426 v - - -
          2.68618  4.42225  2.77519  2.73123  3.46354  2.40513  3.72494  3.29354  2.67741  2.69355  4.24690  2.90347  2.73739  3.18146  2.89801  2.37887  2.77519  2.98518  4.58477  3.61503
          0.03891  4.65425  3.55285  0.61958  0.77255  0.48576  0.95510
    325   2.75087  5.24648  2.39279  1.73632  4.58511  3.51815  3.71029  4.06639  2.36498  3.54819  4.28966  2.86016  3.91540  2.28092  2.56715  2.57724  2.94252  3.63383  3.90053  4.27466    427 e - - -
          2.68618  4.42225  2.77519  2.73123  3.46354  2.40513  3.72494  3.29354  2.67741  2.69355  4.24690  2.90347  2.73739  3.18146  2.89801  2.37887  2.77519  2.98518  4.58477  3.61503
          0.01460  4.62994  5.35229  0.61958  0.77255  0.53258  0.88452
    326   3.36500  4.67999  5.35326  4.81921  3.20395  4.84433  5.31971  1.86884  4.70871  2.04635  3.42903  4.95964  5.09030  4.87032  4.81461  4.21457  3.66330  0.73095  5.69154  4.52472    428 v - - -
          2.68618  4.42225  2.77519  2.73123  3.46354  2.40513  3.72494  3.29354  2.67741  2.69355  4.24690  2.90347  2.73739  3.18146  2.89801  2.37887  2.77519  2.98518  4.58477  3.61503
          0.01460  4.62994  5.35229  0.61958  0.77255  0.53258  0.88452
    327   2.64083  4.35886  3.90991  3.26213  3.45959  3.81757  4.09422  2.47281  3.24925  1.51277  3.08871  3.66338  4.18899  2.21175  3.52931  3.01401  2.96522  2.43323  4.96146  3.75453    429 l - - -
          2.68618  4.42225  2.77519  2.73123  3.46354  2.40513  3.72494  3.29354  2.67741  2.69355  4.24690  2.90347  2.73739  3.18146  2.89801  2.37887  2.77519  2.98518  4.58477  3.61503
          0.01460  4.62994  5.35229  0.61958  0.77255  0.45756  1.00192
    328   3.34512  5.58041  3.75891  3.05595  5.11905  4.02619  3.97722  4.43842  2.16369  3.84783  4.72492  3.13729  4.41696  3.11250  0.68218  3.46398  3.64284  4.11211  5.85953  4.71841    430 R - - -
          2.68618  4.42225  2.77519  2.73123  3.46354  2.40513  3.72494  3.29354  2.67741  2.69355  4.24690  2.90347  2.73739  3.18146  2.89801  2.37887  2.77519  2.98518  4.58477  3.61503
          0.01425  4.65425  5.37660  0.61958  0.77255  0.48576  0.95510
    329   2.63361  5.29209  1.85809  1.63231  4.62623  3.53103  3.67626  4.10862  2.33925  3.52865  4.05089  2.90839  3.94368  2.80914  2.87700  2.75389  2.96290  3.67740  5.72809  4.31659    431 e - - -
          2.68618  4.42225  2.77519  2.73123  3.46354  2.40513  3.72494  3.29354  2.67741  2.69355  4.24690  2.90347  2.73739  3.18146  2.89801  2.37887  2.77519  2.98518  4.58477  3.61503
          0.01425  4.65425  5.37660  0.61958  0.77255  0.48576  0.95510
    330   2.57538  4.20360  4.48702  3.88794  3.19256  3.92620  4.11144  2.19548  3.72438  1.18320  2.89137  3.99724  4.28734  3.78084  3.57094  3.22619  3.01747  2.39741  4.59251  3.50538    432 l - - -
          2.68618  4.42225  2.77519  2.73123  3.46354  2.40513  3.72494  3.29354  2.67741  2.69355  4.24690  2.90347  2.73739  3.18146  2.89801  2.37887  2.77519  2.98518  4.58477  3.61503
          0.01425  4.65425  5.37660  0.61958  0.77255  0.48576  0.95510
    331   1.73535  4.97771  3.13032  2.57263  3.99892  3.29563  3.68999  3.54410  2.44711  3.18471  3.95973  2.72486  3.96249  2.89055  2.64458  2.30135  2.77623  3.17300  5.47450  3.86968    433 a - - -
          2.68618  4.42225  2.77519  2.73123  3.46354  2.40513  3.72494  3.29354  2.67741  2.69355  4.24690  2.90347  2.73739  3.18146  2.89801  2.37887  2.77519  2.98518  4.58477  3.61503
          0.01425  4.65425  5.37660  0.61958  0.77255  0.48576  0.95510
    332   2.89535  5.35517  3.25735  2.62024  4.73881  3.56512  3.58132  4.16945  1.74771  3.62700  4.40571  2.90949  4.07200  2.59173  1.42169  2.79897  3.08100  3.67537  5.72178  4.40145    434 r - - -
          2.68618  4.42225  2.77519  2.73123  3.46354  2.40513  3.72494  3.29354  2.67741  2.69355  4.24690  2.90347  2.73739  3.18146  2.89801  2.37887  2.77519  2.98518  4.58477  3.61503
          0.01425  4.65425  5.37660  0.61958  0.77255  0.48576  0.95510
    333   2.52298  4.82787  3.02331  2.32760  4.22329  3.35448  3.24561  3.17145  2.40490  2.86933  3.75223  2.83487  3.94458  2.34037  2.45506  2.62720  2.87222  3.23865  5.54495  3.42803    435 e - - -
          2.68618  4.42225  2.77519  2.73123  3.46354  2.40513  3.72494  3.29354  2.67741  2.69355  4.24690  2.90347  2.73739  3.18146  2.89801  2.37887  2.77519  2.98518  4.58477  3.61503
          0.02923  4.65425  3.94850  0.61958  0.77255  0.48576  0.95510
    334   2.68061  5.00021  2.86271  2.39951  4.52984  2.94867  2.95692  4.00220  2.34344  3.36433  4.02463  2.64980  3.84082  2.49768  2.20079  2.39537  2.87616  3.37911  5.05976  3.82030    436 r - - -
          2.68618  4.42225  2.77519  2.73123  3.46354  2.40513  3.72494  3.29354  2.67741  2.69355  4.24690  2.90347  2.73739  3.18146  2.89801  2.37887  2.77519  2.98518  4.58477  3.61503
          0.02819  4.63948  4.01017  0.61958  0.77255  0.47782  0.96794
    335   2.61720  5.22187  2.68437  2.37942  4.55214  1.93998  3.60930  4.02804  2.38453  3.47238  4.26689  2.79818  3.29146  2.53106  2.73863  2.61322  2.81829  3.50175  5.66325  4.17216    437 g - - -
          2.68622  4.42229  2.77519  2.73124  3.46358  2.40507  3.72491  3.29352  2.67742  2.69357  4.24660  2.90351  2.73744  3.18144  2.89800  2.37885  2.77515  2.98520  4.58481  3.61507
          0.19043  1.90579  3.70134  0.28403  1.39732  0.50239  0.92907
    336   2.50703  5.21561  2.73589  2.13384  4.54775  2.53696  3.16361  3.72048  2.35139  3.47379  4.25972  2.89650  3.81955  2.54776  2.81018  2.36151  2.69477  3.31270  5.65609  4.13943    441 e - - -
          2.68615  4.42227  2.77522  2.73118  3.46356  2.40512  3.72497  3.29356  2.67743  2.69353  4.24692  2.90349  2.73742  3.18137  2.89803  2.37884  2.77522  2.98520  4.58479  3.61505
          0.17255  3.80250  1.99383  1.00288  0.45700  0.47162  0.97814
    337   2.37856  5.15926  2.88934  2.20902  4.48328  3.06406  3.23109  3.72490  2.35065  3.34308  4.08216  2.78046  3.32939  2.36222  2.71165  2.50519  2.64609  3.41905  5.60473  3.93508    451 e - - -
          2.68618  4.42225  2.77519  2.73123  3.46354  2.40513  3.72494  3.29354  2.67741  2.69355  4.24690  2.90347  2.73739  3.18146  2.89801  2.37887  2.77519  2.98518  4.58477  3.61503
          0.02666  4.50964  4.17950  0.61958  0.77255  0.36842  1.17709
    338   2.38596  5.19948  2.82214  2.35773  4.37823  2.79544  3.47850  3.66994  2.30203  3.31926  3.96835  2.97170  2.86051  2.42479  2.48705  2.61214  2.85828  3.36439  5.64546  4.24813    452 k - - -
          2.68618  4.42225  2.77519  2.73123  3.46354  2.40513  3.72494  3.29354  2.67741  2.69355  4.24690  2.90347  2.73739  3.18146  2.89801  2.37887  2.77519  2.98518  4.58477  3.61503
          0.01442  4.64245  5.36480  0.61958  0.77255  0.47156  0.97824
    339   2.18209  4.34551  3.16849  2.76502  3.67640  3.57437  3.28910  3.16453  2.74571  2.75202  3.70688  2.75655  3.55221  2.98561  2.85565  2.67953  2.63897  2.23605  5.25876  3.45926    453 a - - -
          2.68618  4.42225  2.77519  2.73123  3.46354  2.40513  3.72494  3.29354  2.67741  2.69355  4.24690  2.90347  2.73739  3.18146  2.89801  2.37887  2.77519  2.98518  4.58477  3.61503
          0.01425  4.65425  5.37660  0.61958  0.77255  0.48576  0.95510
    340   2.37166  4.27892  4.03828  3.45817  2.99377  2.83979  4.11047  2.39598  3.30693  2.05770  3.12941  3.73188  3.39623  3.61104  3.35931  2.58293  2.60296  2.16117  4.88440  3.57651    454 l - - -
          2.68618  4.42225  2.77519  2.73123  3.46354  2.40513  3.72494  3.29354  2.67741  2.69355  4.24690  2.90347  2.73739  3.18146  2.89801  2.37887  2.77519  2.98518  4.58477  3.61503
          0.01425  4.65425  5.37660  0.61958  0.77255  0.48576  0.95510
    341   1.53846  4.07376  4.04200  3.46390  3.31196  3.81875  4.12276  2.71242  3.36911  2.38359  2.03338  3.73710  3.96023  3.61851  3.60705  2.92725  2.92425  2.54112  4.90257  3.48648    455 a - - -
          2.68618  4.42225  2.77519  2.73123  3.46354  2.40513  3.72494  3.29354  2.67741  2.69355  4.24690  2.90347  2.73739  3.18146  2.89801  2.37887  2.77519  2.98518  4.58477  3.61503
          0.01425  4.65425  5.37660  0.61958  0.77255  0.48576  0.95510
    342   2.89412  4.93855  3.16378  3.06293  4.90911  3.28825  4.44788  4.41580  3.35860  4.02338  4.86460  3.02082  0.70392  3.51342  3.72888  2.87304  3.33979  3.87834  6.18216  4.87249    456 p - - -
          2.68618  4.42225  2.77519  2.73123  3.46354  2.40513  3.72494  3.29354  2.67741  2.69355  4.24690  2.90347  2.73739  3.18146  2.89801  2.37887  2.77519  2.98518  4.58477  3.61503
          0.01425  4.65425  5.37660  0.61958  0.77255  0.48576  0.95510
    343   3.34355  4.61611  5.28532  4.74600  3.43007  4.74439  5.21351  1.47989  4.62505  2.32521  3.51198  4.86390  5.01879  4.80587  4.72914  4.10598  3.51173  0.83794  5.63513  4.15979    457 v - - -
          2.68618  4.42225  2.77519  2.73123  3.46354  2.40513  3.72494  3.29354  2.67741  2.69355  4.24690  2.90347  2.73739  3.18146  2.89801  2.37887  2.77519  2.98518  4.58477  3.61503
          0.01425  4.65425  5.37660  0.61958  0.77255  0.48576  0.95510
    344   3.29461  4.69830  5.14031  4.74742  4.14479  4.48263  5.48222  2.06019  4.61025  2.69456  3.94895  4.81695  4.98341  4.92337  4.78546  3.93276  3.17780  0.54167  6.08161  4.84773    458 V - - -
          2.68618  4.42225  2.77519  2.73123  3.46354  2.40513  3.72494  3.29354  2.67741  2.69355  4.24690  2.90347  2.73739  3.18146  2.89801  2.37887  2.77519  2.98518  4.58477  3.61503
          0.01425  4.65425  5.37660  0.61958  0.77255  0.48576  0.95510
    345   4.08216  5.27402  5.30167  4.98488  0.53577  4.92564  4.02247  3.47819  4.78548  2.58563  3.88755  4.65621  5.19484  4.68910  4.74853  4.29480  4.29865  3.35923  4.14051  2.20793    459 F - - -
          2.68618  4.42225  2.77519  2.73123  3.46354  2.40513  3.72494  3.29354  2.67741  2.69355  4.24690  2.90347  2.73739  3.18146  2.89801  2.37887  2.77519  2.98518  4.58477  3.61503
          0.01425  4.65425  5.37660  0.61958  0.77255  0.48576  0.95510
    346   1.46067  4.55781  3.91167  3.53763  4.62377  3.36456  4.57182  4.03092  3.55075  3.71468  4.53567  3.29929  4.09118  3.83691  3.87925  2.36523  1.07481  3.51316  5.97078  4.75995    460 t - - -
          2.68618  4.42225  2.77519  2.73123  3.46354  2.40513  3.72494  3.29354  2.67741  2.69355  4.24690  2.90347  2.73739  3.18146  2.89801  2.37887  2.77519  2.98518  4.58477  3.61503
          0.01425  4.65425  5.37660  0.61958  0.77255  0.48576  0.95510
    347   2.61596  2.00259  4.12701  3.67087  4.08939  3.48101  4.49226  3.45571  3.57153  3.05212  4.11135  3.79743  4.14662  3.86786  3.83785  0.97806  3.08108  3.11570  5.54429  4.05168    461 s - - -
          2.68618  4.42225  2.77519  2.73123  3.46354  2.40513  3.72494  3.29354  2.67741  2.69355  4.24690  2.90347  2.73739  3.18146  2.89801  2.37887  2.77519  2.98518  4.58477  3.61503
          0.01425  4.65425  5.37660  0.61958  0.77255  0.48576  0.95510
    348   2.03095  5.01814  3.07710  2.44965  4.27812  3.03605  3.58453  3.70713  2.54775  3.15747  3.70844  2.00018  3.95554  2.84257  3.01928  2.71135  2.56907  3.08084  5.50815  4.15672    462 n - - -
          2.68618  4.42225  2.77519  2.73123  3.46354  2.40513  3.72494  3.29354  2.67741  2.69355  4.24690  2.90347  2.73739  3.18146  2.89801  2.37887  2.77519  2.98518  4.58477  3.61503
          0.01425  4.65425  5.37660  0.61958  0.77255  0.48576  0.95510
    349   3.80341  5.04637  5.63299  5.06973  3.40169  5.15960  5.45862  1.76294  4.91406  0.61128  3.17751  5.26947  5.25490  4.89576  4.92818  4.54076  4.01785  2.49203  5.56836  4.22932    463 L - - -
          2.68618  4.42225  2.77519  2.73123  3.46354  2.40513  3.72494  3.29354  2.67741  2.69355  4.24690  2.90347  2.73739  3.18146  2.89801  2.37887  2.77519  2.98518  4.58477  3.61503
          0.01425  4.65425  5.37660  0.61958  0.77255  0.48576  0.95510
    350   2.68596  5.01869  2.52826  2.53854  4.12320  1.67792  3.77119  3.59195  2.55575  3.08891  3.91437  2.86800  3.95834  2.90755  2.98982  2.55348  2.94964  3.23859  5.51450  4.16307    464 g - - -
          2.68618  4.42225  2.77519  2.73123  3.46354  2.40513  3.72494  3.29354  2.67741  2.69355  4.24690  2.90347  2.73739  3.18146  2.89801  2.37887  2.77519  2.98518  4.58477  3.61503
          0.01425  4.65425  5.37660  0.61958  0.77255  0.48576  0.95510
    351   2.60335  4.70762  3.20728  2.44094  3.41767  3.42110  3.86532  3.05681  2.72695  2.23655  3.35127  2.96956  3.89720  2.80953  2.85261  2.66535  2.55136  2.67603  5.25396  3.28353    465 l - - -
          2.68618  4.42225  2.77519  2.73123  3.46354  2.40513  3.72494  3.29354  2.67741  2.69355  4.24690  2.90347  2.73739  3.18146  2.89801  2.37887  2.77519  2.98518  4.58477  3.61503
          0.02365  4.65425  4.27949  0.61958  0.77255  0.48576  0.95510
    352   2.43488  5.20412  2.78481  2.23447  4.52812  2.60208  3.71755  3.99928  2.46229  3.50082  3.97108  2.81241  2.36729  2.69576  2.84841  2.47695  2.73560  3.49051  5.65068  4.25280    466 e - - -
          2.68616  4.42229  2.77502  2.73099  3.46358  2.40513  3.72498  3.29354  2.67745  2.69359  4.24694  2.90350  2.73743  3.18150  2.89805  2.37891  2.77523  2.98522  4.58481  3.61507
          0.18095  1.99059  3.54358  0.26999  1.44133  0.47452  0.97335
    353   2.50508  4.63144  3.08491  2.82866  3.21676  3.24949  3.88537  3.04184  2.68301  1.72316  3.54825  3.08602  3.67630  2.91672  3.13422  2.56227  2.97059  2.83850  5.18860  3.92078    469 l - - -
          2.68618  4.42225  2.77519  2.73123  3.46354  2.40513  3.72494  3.29354  2.67741  2.69355  4.24690  2.90347  2.73739  3.18146  2.89801  2.37887  2.77519  2.98518  4.58477  3.61503
          0.01901  4.62994  4.70175  0.61958  0.77255  0.53258  0.88452
    354   2.60000  4.36441  2.89599  2.51046  2.70868  3.39138  3.92810  2.61019  2.81416  2.31481  3.51095  3.30447  3.64067  3.21621  3.09059  2.70833  2.85119  2.43866  4.90096  3.62100    470 l - - -
          2.68618  4.42225  2.77519  2.73123  3.46354  2.40513  3.72494  3.29354  2.67741  2.69355  4.24690  2.90347  2.73739  3.18146  2.89801  2.37887  2.77519  2.98518  4.58477  3.61503
          0.03609  4.62559  3.66317  0.61958  0.77255  0.52697  0.89256
    355   2.58208  4.92605  2.33134  2.33658  4.51175  2.57004  3.61596  3.84403  2.41944  3.31995  4.14947  2.60275  3.47837  2.78121  2.86463  2.41393  2.49055  3.43093  5.63472  4.23736    471 d - - -
          2.68617  4.42236  2.77514  2.73108  3.46365  2.40515  3.72500  3.29359  2.67745  2.69354  4.24684  2.90351  2.73734  3.18120  2.89809  2.37889  2.77528  2.98517  4.58476  3.61509
          0.27340  1.58225  3.39026  0.70635  0.68012  0.55293  0.85628
    356   2.42855  5.19384  2.50772  2.06626  4.06684  3.39885  3.43939  3.76172  2.31091  3.16968  4.13104  2.75019  3.11745  2.54232  2.90336  2.55454  2.77980  3.33737  5.63667  4.23603    483 e - - -
          2.68618  4.42225  2.77519  2.73123  3.46354  2.40513  3.72494  3.29354  2.67741  2.69355  4.24690  2.90347  2.73739  3.18146  2.89801  2.37887  2.77519  2.98518  4.58477  3.61503
          0.01946  4.58551  4.70295  0.61958  0.77255  0.54500  0.86713
    357   2.40550  5.17720  2.48270  2.08410  4.16666  3.16266  3.49465  3.64458  2.40621  3.06795  4.22466  2.74325  3.60716  2.71324  2.85801  2.36041  2.70456  3.44369  5.26634  4.07435    484 e - - -
          2.68618  4.42225  2.77519  2.73123  3.46354  2.40513  3.72494  3.29354  2.67741  2.69355  4.24690  2.90347  2.73739  3.18146  2.89801  2.37887  2.77519  2.98518  4.58477  3.61503
          0.01499  4.60350  5.32585  0.61958  0.77255  0.54258  0.87048
    358   2.39629  3.82179  3.47526  2.91049  2.73960  3.62425  3.88128  2.66316  3.11278  2.34643  3.29758  3.42562  3.61925  3.23848  3.43126  2.50820  2.47042  2.15765  4.97218  3.75134    485 v - - -
          2.68618  4.42225  2.77519  2.73123  3.46354  2.40513  3.72494  3.29354  2.67741  2.69355  4.24690  2.90347  2.73739  3.18146  2.89801  2.37887  2.77519  2.98518  4.58477  3.61503
          0.01481  4.61577  5.33812  0.61958  0.77255  0.51482  0.91033
    359   2.59710  5.16138  2.77185  2.21745  3.98370  3.35585  3.64863  3.63435  2.33595  3.01725  4.21138  2.94595  3.67843  2.49256  2.16554  2.49752  2.73462  3.37173  4.77818  4.08697    486 r - - -
          2.68618  4.42225  2.77519  2.73123  3.46354  2.40513  3.72494  3.29354  2.67741  2.69355  4.24690  2.90347  2.73739  3.18146  2.89801  2.37887  2.77519  2.98518  4.58477  3.61503
          0.01460  4.62994  5.35229  0.61958  0.77255  0.45756  1.00192
    360   2.48566  5.25167  2.67393  2.07765  4.21437  3.09473  3.49630  4.07854  2.22238  3.55588  4.29301  2.50172  3.63115  2.52872  2.64161  2.36428  2.83974  3.49922  5.68579  4.27626    487 e - - -
          2.68617  4.42228  2.77515  2.73124  3.46357  2.40513  3.72485  3.29357  2.67744  2.69354  4.24693  2.90334  2.73741  3.18150  2.89801  2.37890  2.77520  2.98519  4.58464  3.61506
          0.03528  3.50524  5.37660  1.07587  0.41703  0.48576  0.95510
    361   2.31932  3.94588  3.28828  2.53969  3.42725  3.58679  3.33021  3.01399  2.73433  2.61348  3.76077  3.06926  3.46071  2.95547  2.93586  2.52329  2.56909  2.49522  4.15939  3.83080    499 a - - -
          2.68618  4.42225  2.77519  2.73123  3.46354  2.40513  3.72494  3.29354  2.67741  2.69355  4.24690  2.90347  2.73739  3.18146  2.89801  2.37887  2.77519  2.98518  4.58477  3.61503
          0.01425  4.65425  5.37660  0.61958  0.77255  0.48576  0.95510
    362   2.72574  4.20459  4.20733  3.75265  1.96097  3.59241  4.19161  2.45702  3.61021  1.44548  3.26476  3.90902  3.88888  3.81142  3.66128  2.96189  2.99153  2.44978  4.81679  3.62673    500 l - - -
          2.68618  4.42225  2.77516  2.73124  3.46354  2.40513  3.72495  3.29354  2.67739  2.69355  4.24690  2.90347  2.73740  3.18147  2.89801  2.37887  2.77520  2.98519  4.58462  3.61503
          0.02781  3.78095  5.37660  0.56779  0.83651  0.48576  0.95510
    363   2.66435  5.02907  2.97883  2.45540  4.29053  1.58133  3.76504  3.61037  2.44289  3.19433  4.09427  2.98519  3.57751  2.83906  2.93014  2.67440  2.95306  3.32185  4.62170  4.16347    503 g - - -
          2.68611  4.42225  2.77520  2.73124  3.46354  2.40513  3.72495  3.29354  2.67741  2.69355  4.24690  2.90347  2.73740  3.18147  2.89801  2.37887  2.77520  2.98519  4.58477  3.61503
          0.03211  3.61277  5.37660  0.49829  0.93540  0.48576  0.95510
    364   2.64893  5.03474  2.62436  1.87233  4.59565  3.52175  3.58639  4.07978  1.99859  3.44705  4.29414  2.80558  3.83917  2.52496  2.50129  2.56793  2.75200  3.52479  5.68650  4.27727    505 e - - -
          2.68618  4.42225  2.77519  2.73123  3.46354  2.40513  3.72494  3.29354  2.67741  2.69355  4.24690  2.90347  2.73739  3.18146  2.89801  2.37887  2.77519  2.98518  4.58477  3.61503
          0.01425  4.65425  5.37660  0.61958  0.77255  0.48576  0.95510
    365   2.47872  4.32540  3.91276  3.13658  3.04032  3.79561  3.89395  2.47801  3.25937  1.87931  2.97519  3.51335  2.51876  3.16749  3.20095  3.06179  2.88759  2.36475  4.73196  3.71689    506 l - - -
          2.68618  4.42225  2.77519  2.73123  3.46354  2.40513  3.72494  3.29354  2.67741  2.69355  4.24690  2.90347  2.73739  3.18146  2.89801  2.37887  2.77519  2.98518  4.58477  3.61503
          0.01425  4.65425  5.37660  0.61958  0.77255  0.48576  0.95510
    366   2.62398  4.64368  3.05823  2.57059  4.11120  2.67985  3.23300  3.21328  2.57678  3.14024  3.96472  2.80238  3.98143  2.96500  2.95542  2.32305  2.70863  2.09888  5.40340  4.08189    507 v - - -
          2.68618  4.42225  2.77519  2.73123  3.46354  2.40513  3.72494  3.29354  2.67741  2.69355  4.24690  2.90347  2.73739  3.18146  2.89801  2.37887  2.77519  2.98518  4.58477  3.61503
          0.01425  4.65425  5.37660  0.61958  0.77255  0.48576  0.95510
    367   2.97915  4.60925  3.88907  3.53794  2.58243  3.80779  3.27311  3.10146  3.58281  2.76407  3.73148  3.89432  4.44276  3.80312  3.81950  3.36356  3.31683  2.90770  1.87274  1.43265    508 y - - -
          2.68618  4.42225  2.77519  2.73123  3.46354  2.40513  3.72494  3.29354  2.67741  2.69355  4.24690  2.90347  2.73739  3.18146  2.89801  2.37887  2.77519  2.98518  4.58477  3.61503
          0.01425  4.65425  5.37660  0.61958  0.77255  0.48576  0.95510
    368   2.55966  4.42322  3.71036  3.14182  3.45541  2.25843  4.01420  2.54883  2.95514  2.63551  2.11287  3.33671  4.12685  3.37985  3.41927  2.61435  2.66438  2.58378  5.01599  3.79050    509 m - - -
          2.68618  4.42225  2.77519  2.73123  3.46354  2.40513  3.72494  3.29354  2.67741  2.69355  4.24690  2.90347  2.73739  3.18146  2.89801  2.37887  2.77519  2.98518  4.58477  3.61503
          0.01425  4.65425  5.37660  0.61958  0.77255  0.48576  0.95510
    369   2.77000  3.56321  4.60225  4.00538  3.32809  3.98277  4.07273  1.32454  3.83345  2.11902  3.27857  4.08360  4.34533  4.00539  3.91336  2.84916  3.05162  1.84472  4.87401  3.69153    510 i - - -
          2.68618  4.42225  2.77519  2.73123  3.46354  2.40513  3.72494  3.29354  2.67741  2.69355  4.24690  2.90347  2.73739  3.18146  2.89801  2.37887  2.77519  2.98518  4.58477  3.61503
          0.01425  4.65425  5.37660  0.61958  0.77255  0.48576  0.95510
    370   2.67624  4.71825  3.40900  2.86764  3.84730  3.57981  3.96558  3.44148  2.82549  3.10595  3.63400  3.27263  4.04132  3.17589  3.00016  1.21428  2.36799  3.13851  5.40283  4.12177    511 s - - -
          2.68618  4.42225  2.77519  2.73123  3.46354  2.40513  3.72494  3.29354  2.67741  2.69355  4.24690  2.90347  2.73739  3.18146  2.89801  2.37887  2.77519  2.98518  4.58477  3.61503
          0.01425  4.65425  5.37660  0.61958  0.77255  0.48576  0.95510
    371   3.15979  5.47447  3.14707  2.56630  4.83151  3.76060  3.54296  4.26277  2.42523  3.73440  4.55886  3.24788  4.19638  0.94681  2.55697  3.02238  3.37152  3.89711  5.82700  4.52726    512 q - - -
          2.68618  4.42225  2.77519  2.73123  3.46354  2.40513  3.72494  3.29354  2.67741  2.69355  4.24690  2.90347  2.73739  3.18146  2.89801  2.37887  2.77519  2.98518  4.58477  3.61503
          0.01425  4.65425  5.37660  0.61958  0.77255  0.48576  0.95510
    372   2.42704  4.52260  4.10393  3.85834  4.86327  2.55565  4.84691  4.27764  3.90797  3.98035  4.78886  3.85017  4.11349  4.15591  4.16316  2.52548  0.64295  3.64856  6.21316  5.05017    513 T - - -
          2.68618  4.42225  2.77519  2.73123  3.46354  2.40513  3.72494  3.29354  2.67741  2.69355  4.24690  2.90347  2.73739  3.18146  2.89801  2.37887  2.77519  2.98518  4.58477  3.61503
          0.01425  4.65425  5.37660  0.61958  0.77255  0.48576  0.95510
    373   2.41723  4.60395  3.88064  3.74249  4.98168  3.34364  4.85610  4.42877  3.88706  4.12115  4.94201  3.81335  0.63214  4.15569  4.14715  2.36742  3.19181  3.76581  6.31462  5.12524    514 P - - -
          2.68618  4.42225  2.77519  2.73123  3.46354  2.40513  3.72494  3.29354  2.67741  2.69355  4.24690  2.90347  2.73739  3.18146  2.89801  2.37887  2.77519  2.98518  4.58477  3.61503
          0.01425  4.65425  5.37660  0.61958  0.77255  0.48576  0.95510
    374   3.15186  5.46124  2.89573  2.67737  4.83999  3.11350  3.83078  4.36518  2.73257  3.86764  4.70324  2.90502  4.19584  0.85740  3.10691  3.11977  3.42399  3.96649  5.96470  4.59250    515 q - - -
          2.68618  4.42225  2.77519  2.73123  3.46354  2.40513  3.72494  3.29354  2.67741  2.69355  4.24690  2.90347  2.73739  3.18146  2.89801  2.37887  2.77519  2.98518  4.58477  3.61503
          0.01425  4.65425  5.37660  0.61958  0.77255  0.48576  0.95510
    375   3.22891  4.68025  5.23690  4.75958  4.07017  4.72113  5.46171  1.90284  4.64660  2.55919  3.85963  4.90553  5.08875  4.92892  4.83040  4.12867  3.20986  0.59115  5.99824  4.77951    516 V - - -
          2.68618  4.42225  2.77519  2.73123  3.46354  2.40513  3.72494  3.29354  2.67741  2.69355  4.24690  2.90347  2.73739  3.18146  2.89801  2.37887  2.77519  2.98518  4.58477  3.61503
          0.01425  4.65425  5.37660  0.61958  0.77255  0.48576  0.95510
    376   3.24695  4.68517  4.54445  4.02996  2.74579  4.00962  4.02165  3.14051  3.82223  2.39669  3.79141  4.11314  4.59884  4.04202  3.97217  3.42560  3.48093  2.81324  0.98217  2.47858    517 w - - -
          2.68618  4.42225  2.77519  2.73123  3.46354  2.40513  3.72494  3.29354  2.67741  2.69355  4.24690  2.90347  2.73739  3.18146  2.89801  2.37887  2.77519  2.98518  4.58477  3.61503
          0.01425  4.65425  5.37660  0.61958  0.77255  0.48576  0.95510
    377   3.51722  4.83004  5.26137  4.69037  3.41753  4.78382  5.10868  1.89656  4.50976  0.67071  3.03244  4.41729  4.99816  4.61638  4.58160  4.13321  3.74267  2.47836  5.42099  4.33061    518 L - - -
          2.68618  4.42225  2.77519  2.73123  3.46354  2.40513  3.72494  3.29354  2.67741  2.69355  4.24690  2.90347  2.73739  3.18146  2.89801  2.37887  2.77519  2.98518  4.58477  3.61503
          0.01425  4.65425  5.37660  0.61958  0.77255  0.48576  0.95510
    378   3.46714  6.04352  0.54097  2.43917  5.44506  3.58878  4.29690  5.03491  3.47372  4.52850  5.44389  3.08566  4.29262  3.49238  4.15572  2.93317  3.81317  4.55252  6.66077  5.08032    519 D - - -
          2.68618  4.42225  2.77519  2.73123  3.46354  2.40513  3.72494  3.29354  2.67741  2.69355  4.24690  2.90347  2.73739  3.18146  2.89801  2.37887  2.77519  2.98518  4.58477  3.61503
          0.01425  4.65425  5.37660  0.61958  0.77255  0.48576  0.95510
    379   2.45922  3.64065  3.86592  3.29204  2.43522  3.78805  1.82558  2.77522  3.21879  2.37664  3.39506  3.21490  4.16310  3.37742  3.50687  3.05098  2.98496  2.56168  4.93822  3.57492    520 h - - -
          2.68618  4.42225  2.77519  2.73123  3.46354  2.40513  3.72494  3.29354  2.67741  2.69355  4.24690  2.90347  2.73739  3.18146  2.89801  2.37887  2.77519  2.98518  4.58477  3.61503
          0.01425  4.65425  5.37660  0.61958  0.77255  0.48576  0.95510
    380   2.79903  5.00028  3.24091  2.67882  4.24522  3.64404  3.46177  3.65261  2.46559  3.02523  3.90311  3.18227  4.03351  1.25631  2.92758  2.87047  2.92263  3.08680  5.48289  4.16961    521 q - - -
          2.68618  4.42225  2.77519  2.73123  3.46354  2.40513  3.72494  3.29354  2.67741  2.69355  4.24690  2.90347  2.73739  3.18146  2.89801  2.37887  2.77519  2.98518  4.58477  3.61503
          0.01425  4.65425  5.37660  0.61958  0.77255  0.48576  0.95510
    381   2.35550  4.28290  4.45687  3.87384  3.42608  4.00411  4.34802  2.11359  3.74128  2.19345  3.28926  4.03845  4.36993  3.94963  3.89120  2.86427  2.56779  1.31423  4.97671  3.78628    522 v - - -
          2.68618  4.42225  2.77519  2.73123  3.46354  2.40513  3.72494  3.29354  2.67741  2.69355  4.24690  2.90347  2.73739  3.18146  2.89801  2.37887  2.77519  2.98518  4.58477  3.61503
          0.01425  4.65425  5.37660  0.61958  0.77255  0.48576  0.95510
    382   2.68694  4.18012  4.40422  3.80782  2.70491  3.77269  4.04227  2.39106  3.65542  2.30370  2.82197  3.85175  4.24823  3.84312  3.63453  2.64205  2.45868  2.18181  4.37886  2.02108    523 y - - -
          2.68618  4.42225  2.77519  2.73123  3.46354  2.40513  3.72494  3.29354  2.67741  2.69355  4.24690  2.90347  2.73739  3.18146  2.89801  2.37887  2.77519  2.98518  4.58477  3.61503
          0.01425  4.65425  5.37660  0.61958  0.77255  0.48576  0.95510
    383   2.76054  5.18142  2.84287  1.34521  4.48999  3.49703  3.63832  3.31145  2.46113  3.32195  4.23292  2.81824  3.59542  2.82342  2.88370  2.70051  2.99238  3.36757  5.63578  4.24689    524 e - - -
          2.68618  4.42225  2.77519  2.73123  3.46354  2.40513  3.72494  3.29354  2.67741  2.69355  4.24690  2.90347  2.73739  3.18146  2.89801  2.37887  2.77519  2.98518  4.58477  3.61503
          0.01425  4.65425  5.37660  0.61958  0.77255  0.48576  0.95510
    384   2.70239  5.15166  2.70278  2.16360  4.32172  3.44406  3.15351  3.38932  2.30042  2.80213  3.86298  2.96055  3.92987  2.47283  2.65019  2.47707  2.80699  3.07693  5.27970  3.92731    525 e - - -
          2.68618  4.42225  2.77520  2.73123  3.46354  2.40513  3.72495  3.29354  2.67741  2.69355  4.24690  2.90347  2.73740  3.18146  2.89797  2.37887  2.77520  2.98518  4.58477  3.61503
          0.02161  4.08886  5.37660  0.56261  0.84331  0.48576  0.95510
    385   2.54698  5.25685  2.05044  2.06173  4.36219  3.14807  3.46204  4.08404  2.33533  3.56100  4.12918  2.51876  3.85697  2.49317  2.71422  2.64787  2.98217  3.64619  5.69072  4.28056    527 d - - -
          2.68618  4.42225  2.77520  2.73123  3.46354  2.40513  3.72494  3.29354  2.67741  2.69355  4.24690  2.90347  2.73740  3.18146  2.89801  2.37885  2.77520  2.98518  4.58477  3.61503
          0.02016  4.17748  5.37660  0.57294  0.82981  0.48576  0.95510
    386   3.24329  5.86491  1.88552  2.05747  5.15499  1.16808  3.93078  4.68296  2.97566  4.15160  4.97286  2.55817  4.16817  3.16471  3.64603  3.12684  3.52053  4.23572  6.30163  4.78900    529 g - - -
          2.68618  4.42225  2.77519  2.73123  3.46354  2.40513  3.72494  3.29354  2.67741  2.69355  4.24690  2.90347  2.73739  3.18146  2.89801  2.37887  2.77519  2.98518  4.58477  3.61503
          0.01425  4.65425  5.37660  0.61958  0.77255  0.48576  0.95510
    387   2.49174  4.72027  2.76293  2.05587  4.52978  1.92070  3.72198  4.00035  2.41585  3.50282  4.13153  2.86602  3.92455  2.67344  2.81781  2.64581  2.83463  3.53390  5.65347  4.25614    530 g - - -
          2.68618  4.42225  2.77519  2.73123  3.46354  2.40513  3.72494  3.29354  2.67741  2.69355  4.24690  2.90347  2.73739  3.18146  2.89801  2.37887  2.77519  2.98518  4.58477  3.61503
          0.01425  4.65425  5.37660  0.61958  0.77255  0.48576  0.95510
    388   3.58809  4.95182  5.60204  5.04636  3.50947  5.10863  5.50008  1.95213  4.91863  0.66970  3.20563  5.23394  5.23978  4.93349  4.95466  4.49035  3.93473  1.93389  5.65834  4.63448    531 L - - -
          2.68618  4.42225  2.77519  2.73123  3.46354  2.40513  3.72494  3.29354  2.67741  2.69355  4.24690  2.90347  2.73739  3.18146  2.89801  2.37887  2.77519  2.98518  4.58477  3.61503
          0.01425  4.65425  5.37660  0.61958  0.77255  0.48576  0.95510
    389   2.65106  4.20188  4.21149  3.45056  3.21367  3.86682  3.77755  2.28161  3.58025  1.67445  2.91944  3.53713  4.23507  3.66296  3.45062  2.95944  2.81149  1.94105  4.28790  3.16247    532 l - - -
          2.68618  4.42225  2.77519  2.73123  3.46354  2.40513  3.72494  3.29354  2.67741  2.69355  4.24690  2.90347  2.73739  3.18146  2.89801  2.37887  2.77519  2.98518  4.58477  3.61503
          0.01425  4.65425  5.37660  0.61958  0.77255  0.48576  0.95510
    390   2.84957  3.63043  4.74176  4.13510  2.49062  4.02459  4.35333  2.18027  3.94044  1.22481  3.25864  4.16185  4.37548  4.07627  3.97364  3.28070  3.02305  2.13470  4.84569  3.31677    533 l - - -
          2.68618  4.42225  2.77519  2.73123  3.46354  2.40513  3.72494  3.29354  2.67741  2.69355  4.24690  2.90347  2.73739  3.18146  2.89801  2.37887  2.77519  2.98518  4.58477  3.61503
          0.01425  4.65425  5.37660  0.61958  0.77255  0.48576  0.95510
    391   2.35986  3.55839  3.02063  2.55401  4.22390  3.47759  3.77548  3.21490  2.54557  3.23977  4.04605  1.99517  3.96276  2.55301  2.99878  2.45240  2.58731  3.15577  5.47462  4.13288    534 n - - -
          2.68618  4.42225  2.77519  2.73123  3.46354  2.40513  3.72494  3.29354  2.67741  2.69355  4.24690  2.90347  2.73739  3.18146  2.89801  2.37887  2.77519  2.98518  4.58477  3.61503
          0.01425  4.65425  5.37660  0.61958  0.77255  0.48576  0.95510
    392   4.04964  5.30222  5.19106  4.85017  2.33799  4.84777  4.03663  3.53384  4.55381  2.67954  3.92305  4.60447  5.15685  4.61009  4.57932  4.23507  4.28490  3.54812  0.62348  2.46519    535 W - - -
          2.68618  4.42225  2.77519  2.73123  3.46354  2.40513  3.72494  3.29354  2.67741  2.69355  4.24690  2.90347  2.73739  3.18146  2.89801  2.37887  2.77519  2.98518  4.58477  3.61503
          0.01425  4.65425  5.37660  0.61958  0.77255  0.48576  0.95510
    393   3.45937  6.06239  0.56097  2.43652  5.22808  3.60171  4.23670  4.90932  3.37115  4.40284  5.31020  2.94637  4.27968  3.43194  4.02237  3.31469  3.77757  4.46916  6.48490  4.32202    536 D - - -
          2.68618  4.42225  2.77519  2.73123  3.46354  2.40513  3.72494  3.29354  2.67741  2.69355  4.24690  2.90347  2.73739  3.18146  2.89801  2.37887  2.77519  2.98518  4.58477  3.61503
          0.01425  4.65425  5.37660  0.61958  0.77255  0.48576  0.95510
    394   1.84374  4.22221  3.63102  3.02432  3.46050  3.36618  3.69029  2.85927  2.91483  2.65784  3.57045  3.46786  4.10833  3.31873  3.37013  2.12145  2.84305  2.24281  5.04933  3.15872    537 a - - -
          2.68618  4.42225  2.77519  2.73123  3.46354  2.40513  3.72494  3.29354  2.67741  2.69355  4.24690  2.90347  2.73739  3.18146  2.89801  2.37887  2.77519  2.98518  4.58477  3.61503
          0.01425  4.65425  5.37660  0.61958  0.77255  0.48576  0.95510
    395   2.72888  4.36709  3.89427  3.31657  3.49024  3.81012  4.08112  2.49432  3.20504  2.41029  3.37296  3.18774  4.18404  3.18762  2.87493  3.07659  3.00554  1.31434  4.97173  3.76071    538 v - - -
          2.68618  4.42225  2.77519  2.73123  3.46354  2.40513  3.72494  3.29354  2.67741  2.69355  4.24690  2.90347  2.73739  3.18146  2.89801  2.37887  2.77519  2.98518  4.58477  3.61503
          0.01425  4.65425  5.37660  0.61958  0.77255  0.48576  0.95510
    396   2.61803  5.51838  1.53346  1.47138  4.83636  3.54954  3.88408  4.33313  2.58627  3.65395  4.58434  2.89025  4.04230  2.96144  3.24771  2.88430  3.22811  3.77124  5.95480  4.50892    539 e - - -
          2.68618  4.42225  2.77519  2.73123  3.46354  2.40513  3.72494  3.29354  2.67741  2.69355  4.24690  2.90347  2.73739  3.18146  2.89801  2.37887  2.77519  2.98518  4.58477  3.61503
          0.01425  4.65425  5.37660  0.61958  0.77255  0.48576  0.95510
    397   2.08612  5.39213  2.32258  1.54582  4.71916  2.65029  3.71383  4.20812  2.58302  3.69101  4.44806  2.94355  3.89030  2.73589  3.11443  2.74259  3.11786  3.77509  5.83082  4.40364    540 e - - -
          2.68618  4.42225  2.77519  2.73123  3.46354  2.40513  3.72494  3.29354  2.67741  2.69355  4.24690  2.90347  2.73739  3.18146  2.89801  2.37887  2.77519  2.98518  4.58477  3.61503
          0.01425  4.65425  5.37660  0.61958  0.77255  0.48576  0.95510
    398   2.64444  4.73025  5.16808  4.60887  3.52473  4.67493  5.08517  2.02843  4.47120  0.77973  3.33866  4.77498  4.93971  4.59939  4.56976  4.02490  3.64196  2.07488  5.47127  4.37011    541 l - - -
          2.68618  4.42225  2.77519  2.73123  3.46354  2.40513  3.72494  3.29354  2.67741  2.69355  4.24690  2.90347  2.73739  3.18146  2.89801  2.37887  2.77519  2.98518  4.58477  3.61503
          0.01425  4.65425  5.37660  0.61958  0.77255  0.48576  0.95510
    399   3.97922  4.70067  5.25383  4.91785  0.55199  4.84350  4.01452  3.45732  4.72066  2.50143  4.07807  4.61104  5.13422  4.64701  4.69399  4.20943  4.20317  3.43477  4.14398  2.24308    542 F - - -
          2.68618  4.42225  2.77519  2.73123  3.46354  2.40513  3.72494  3.29354  2.67741  2.69355  4.24690  2.90347  2.73739  3.18146  2.89801  2.37887  2.77519  2.98518  4.58477  3.61503
          0.01425  4.65425  5.37660  0.61958  0.77255  0.48576  0.95510
    400   2.48667  4.62935  2.95496  2.47098  4.22025  3.57723  3.62999  3.63967  2.58655  3.17486  4.04880  3.10726  1.57277  2.90611  2.99008  2.67000  2.95244  3.31165  5.47721  3.85116    543 p - - -
          2.68618  4.42225  2.77519  2.73123  3.46354  2.40513  3.72494  3.29354  2.67741  2.69355  4.24690  2.90347  2.73739  3.18146  2.89801  2.37887  2.77519  2.98518  4.58477  3.61503
          0.01425  4.65425  5.37660  0.61958  0.77255  0.48576  0.95510
    401   2.29795  5.24941  2.35911  1.88558  4.58579  3.52441  3.52685  3.94598  2.30748  3.55097  4.29303  2.90968  2.68363  2.71972  2.95244  2.65991  2.80581  3.53337  5.68683  4.27939    544 e - - -
          2.68618  4.42225  2.77519  2.73123  3.46354  2.40513  3.72494  3.29354  2.67741  2.69355  4.24690  2.90347  2.73739  3.18146  2.89801  2.37887  2.77519  2.98518  4.58477  3.61503
          0.01425  4.65425  5.37660  0.61958  0.77255  0.48576  0.95510
    402   2.77147  5.30139  2.44244  2.33974  4.60722  1.44057  3.73822  4.07514  2.60947  3.52533  4.36608  2.76920  3.99234  2.90733  2.99899  2.69051  3.03658  3.67353  5.75955  4.14416    545 g - - -
          2.68618  4.42225  2.77519  2.73123  3.46354  2.40513  3.72494  3.29354  2.67741  2.69355  4.24690  2.90347  2.73739  3.18146  2.89801  2.37887  2.77519  2.98518  4.58477  3.61503
          0.01425  4.65425  5.37660  0.61958  0.77255  0.48576  0.95510
    403   3.04332  4.43314  4.74787  4.15500  3.24257  4.21628  4.53742  2.53259  3.99655  1.45357  1.67105  4.28688  4.53721  3.77432  4.09106  3.52659  3.02710  1.81272  5.04149  3.89730    546 l - - -
          2.68618  4.42225  2.77519  2.73123  3.46354  2.40513  3.72494  3.29354  2.67741  2.69355  4.24690  2.90347  2.73739  3.18146  2.89801  2.37887  2.77519  2.98518  4.58477  3.61503
          0.01425  4.65425  5.37660  0.61958  0.77255  0.48576  0.95510
    404   2.78184  4.13209  4.73832  4.14392  3.37846  4.09554  4.44505  1.59505  3.97057  1.49447  2.96381  4.20996  3.97577  4.13211  4.03783  3.35887  2.98491  1.86425  4.96739  3.79024    547 l - - -
          2.68618  4.42225  2.77519  2.73123  3.46354  2.40513  3.72494  3.29354  2.67741  2.69355  4.24690  2.90347  2.73739  3.18146  2.89801  2.37887  2.77519  2.98518  4.58477  3.61503
          0.01425  4.65425  5.37660  0.61958  0.77255  0.48576  0.95510
    405   2.73869  5.32669  1.47166  1.97911  4.65546  3.53489  3.77247  4.13877  2.39783  3.62466  4.37673  2.91457  3.74257  2.70363  3.04081  2.74935  2.89507  3.70953  5.17803  4.34833    548 d - - -
          2.68618  4.42225  2.77519  2.73123  3.46354  2.40513  3.72494  3.29354  2.67741  2.69355  4.24690  2.90347  2.73739  3.18146  2.89801  2.37887  2.77519  2.98518  4.58477  3.61503
          0.01425  4.65425  5.37660  0.61958  0.77255  0.48576  0.95510
    406   2.09685  5.22387  2.03943  2.14738  4.55292  3.28153  3.71873  3.92072  2.43808  3.44321  4.16329  2.86087  3.92209  2.70809  2.85124  2.57498  2.60475  3.54798  5.66636  4.26461    549 d - - -
          2.68618  4.42225  2.77519  2.73123  3.46354  2.40513  3.72494  3.29354  2.67741  2.69355  4.24690  2.90347  2.73739  3.18146  2.89801  2.37887  2.77519  2.98518  4.58477  3.61503
          0.01425  4.65425  5.37660  0.61958  0.77255  0.48576  0.95510
    407   3.28080  4.84084  4.91870  4.35647  3.40192  4.58754  4.90187  2.52861  4.11991  1.64323  0.88529  4.59568  4.85732  4.09058  4.26133  3.92860  3.67200  2.67736  5.35954  4.25170    550 m - - -
          2.68618  4.42225  2.77519  2.73123  3.46354  2.40513  3.72494  3.29354  2.67741  2.69355  4.24690  2.90347  2.73739  3.18146  2.89801  2.37887  2.77519  2.98518  4.58477  3.61503
          0.01425  4.65425  5.37660  0.61958  0.77255  0.48576  0.95510
    408   2.89418  4.56922  4.72349  4.17500  0.96074  4.27436  4.30516  2.76526  4.01531  1.99986  3.16949  4.26517  4.60596  4.16298  4.12191  3.51269  3.40397  2.68989  4.68638  3.08689    551 f - - -
          2.68618  4.42225  2.77519  2.73123  3.46354  2.40513  3.72494  3.29354  2.67741  2.69355  4.24690  2.90347  2.73739  3.18146  2.89801  2.37887  2.77519  2.98518  4.58477  3.61503
          0.00961  4.64962        *  0.61958  0.77255  0.00000        *
//
```
