## Supplementary material for "Knowledge-guided data mining on the standardized architecture of NRPS: subtypes, novel motifs, and sequence entanglements": C domain subtype reference HMM files: E_51_trim_MSA.hmm

```
HMMER3/f [3.3.2 | Nov 2020]
NAME  C:\Users\74005\Downloads\C_subtype1\E_51_trim_MSA
LENG  418
ALPH  amino
RF    no
MM    no
CONS  yes
CS    no
MAP   yes
DATE  Mon Dec 19 15:53:44 2022
NSEQ  51
EFFN  2.711243
CKSUM 831443897
STATS LOCAL MSV      -11.5376  0.69899
STATS LOCAL VITERBI  -12.4379  0.69899
STATS LOCAL FORWARD   -6.1413  0.69899
HMM          A        C        D        E        F        G        H        I        K        L        M        N        P        Q        R        S        T        V        W        Y   
            m->m     m->i     m->d     i->m     i->i     d->m     d->d
  COMPO   2.52085  4.63317  2.94846  2.59918  3.30372  3.00651  3.47127  2.93458  2.74107  2.40539  3.70810  3.11811  3.42098  2.89775  2.86680  2.64552  2.78629  2.68894  4.20441  3.54098
          2.68618  4.42225  2.77519  2.73123  3.46354  2.40513  3.72494  3.29354  2.67741  2.69355  4.24690  2.90347  2.73739  3.18146  2.89801  2.37887  2.77519  2.98518  4.58477  3.61503
          0.01171  4.84866  5.57101  0.61958  0.77255  0.00000        *
      1   2.08514  3.76682  4.71142  4.10355  2.20486  4.00489  4.33534  2.14520  3.91038  2.30155  3.35183  4.13505  4.36913  4.06048  3.95371  2.93116  2.86887  1.62140  4.85854  3.41982      1 v - - -
          2.68618  4.42225  2.77519  2.73123  3.46354  2.40513  3.72494  3.29354  2.67741  2.69355  4.24690  2.90347  2.73739  3.18146  2.89801  2.37887  2.77519  2.98518  4.58477  3.61503
          0.01171  4.84866  5.57101  0.61958  0.77255  0.48576  0.95510
      2   2.30997  5.04402  3.20484  2.36846  4.28995  3.09336  3.84855  3.39776  2.55250  2.88955  4.11381  3.17061  1.86410  2.77302  3.10854  2.59985  2.94778  3.06446  5.54282  4.20220      2 p - - -
          2.68618  4.42225  2.77519  2.73123  3.46354  2.40513  3.72494  3.29354  2.67741  2.69355  4.24690  2.90347  2.73739  3.18146  2.89801  2.37887  2.77519  2.98518  4.58477  3.61503
          0.01171  4.84866  5.57101  0.61958  0.77255  0.48576  0.95510
      3   2.73900  4.32002  4.43349  3.83889  3.39538  3.56243  4.29199  2.73747  3.67102  0.98197  3.17191  4.00531  4.35154  3.89507  3.27551  3.28019  3.10190  2.45952  3.67513  3.73940      3 l - - -
          2.68618  4.42225  2.77519  2.73123  3.46354  2.40513  3.72494  3.29354  2.67741  2.69355  4.24690  2.90347  2.73739  3.18146  2.89801  2.37887  2.77519  2.98518  4.58477  3.61503
          0.01171  4.84866  5.57101  0.61958  0.77255  0.48576  0.95510
      4   2.68461  4.65434  3.86468  3.37082  4.20005  3.05545  4.36091  3.56804  3.33854  2.21180  4.13920  3.67746  4.20282  3.64563  3.69232  1.64969  1.33206  3.23805  5.60201  4.36892      4 t - - -
          2.68618  4.42225  2.77519  2.73123  3.46354  2.40513  3.72494  3.29354  2.67741  2.69355  4.24690  2.90347  2.73739  3.18146  2.89801  2.37887  2.77519  2.98518  4.58477  3.61503
          0.01171  4.84866  5.57101  0.61958  0.77255  0.48576  0.95510
      5   4.46380  5.94858  5.15659  5.16870  5.95607  4.58912  6.06200  5.88415  5.32990  5.32588  6.46832  5.35864  0.09606  5.67079  5.37638  4.67827  4.97592  5.39397  6.76378  6.11366      5 P - - -
          2.68618  4.42225  2.77519  2.73123  3.46354  2.40513  3.72494  3.29354  2.67741  2.69355  4.24690  2.90347  2.73739  3.18146  2.89801  2.37887  2.77519  2.98518  4.58477  3.61503
          0.01171  4.84866  5.57101  0.61958  0.77255  0.48576  0.95510
      6   2.96536  4.74633  5.47020  4.93814  3.63577  4.91138  5.41945  0.74149  4.82194  2.52327  3.05351  5.04866  5.18156  5.00248  4.92199  4.28165  3.73188  1.59919  5.82605  4.64868      6 i - - -
          2.68618  4.42225  2.77519  2.73123  3.46354  2.40513  3.72494  3.29354  2.67741  2.69355  4.24690  2.90347  2.73739  3.18146  2.89801  2.37887  2.77519  2.98518  4.58477  3.61503
          0.01171  4.84866  5.57101  0.61958  0.77255  0.48576  0.95510
      7   3.16400  5.08037  3.74480  3.22708  4.07072  3.97941  4.23944  3.38980  2.93625  2.83331  2.85755  3.66426  4.40322  0.86542  3.24734  3.29173  3.41754  2.98827  5.59207  4.31777      7 q - - -
          2.68618  4.42225  2.77519  2.73123  3.46354  2.40513  3.72494  3.29354  2.67741  2.69355  4.24690  2.90347  2.73739  3.18146  2.89801  2.37887  2.77519  2.98518  4.58477  3.61503
          0.01171  4.84866  5.57101  0.61958  0.77255  0.48576  0.95510
      8   2.71858  5.32596  2.80555  2.34791  4.67041  3.22633  2.96299  4.15520  1.94764  3.46795  4.36701  2.94317  3.98531  2.33135  2.11835  2.59375  2.71192  3.71632  5.75849  4.34896      8 k - - -
          2.68618  4.42225  2.77519  2.73123  3.46354  2.40513  3.72494  3.29354  2.67741  2.69355  4.24690  2.90347  2.73739  3.18146  2.89801  2.37887  2.77519  2.98518  4.58477  3.61503
          0.01171  4.84866  5.57101  0.61958  0.77255  0.48576  0.95510
      9   2.84013  4.34362  3.79206  3.43492  3.01842  3.92508  4.21452  2.79488  3.51118  1.97989  2.85674  3.86715  4.29556  3.75080  3.26253  3.07937  3.07196  2.59854  1.52794  3.73504      9 w - - -
          2.68618  4.42225  2.77519  2.73123  3.46354  2.40513  3.72494  3.29354  2.67741  2.69355  4.24690  2.90347  2.73739  3.18146  2.89801  2.37887  2.77519  2.98518  4.58477  3.61503
          0.01171  4.84866  5.57101  0.61958  0.77255  0.48576  0.95510
     10   4.03384  5.25600  5.34908  5.00453  0.73404  4.90187  3.15197  3.32140  4.81200  2.32419  4.36071  4.66536  5.20414  4.72743  4.77086  4.25136  4.25041  3.63901  4.19881  1.72283     10 f - - -
          2.68618  4.42225  2.77519  2.73123  3.46354  2.40513  3.72494  3.29354  2.67741  2.69355  4.24690  2.90347  2.73739  3.18146  2.89801  2.37887  2.77519  2.98518  4.58477  3.61503
          0.01171  4.84866  5.57101  0.61958  0.77255  0.48576  0.95510
     11   2.55400  4.35320  4.56908  3.98259  1.17357  3.29403  4.37760  2.69347  3.83205  2.10587  3.19956  4.11148  4.41811  4.01877  3.95212  3.35227  3.15906  2.34178  4.95929  3.75778     11 f - - -
          2.68618  4.42225  2.77519  2.73123  3.46354  2.40513  3.72494  3.29354  2.67741  2.69355  4.24690  2.90347  2.73739  3.18146  2.89801  2.37887  2.77519  2.98518  4.58477  3.61503
          0.01171  4.84866  5.57101  0.61958  0.77255  0.48576  0.95510
     12   2.27482  4.44913  2.60103  1.63921  4.63789  3.28202  3.55034  4.11689  2.45100  3.60385  3.93402  2.82290  3.98672  2.76908  2.92067  2.28774  3.04733  3.44041  5.74156  4.33667     12 e - - -
          2.68618  4.42225  2.77519  2.73123  3.46354  2.40513  3.72494  3.29354  2.67741  2.69355  4.24690  2.90347  2.73739  3.18146  2.89801  2.37887  2.77519  2.98518  4.58477  3.61503
          0.01171  4.84866  5.57101  0.61958  0.77255  0.48576  0.95510
     13   2.63522  5.18935  3.01723  2.56853  4.01100  3.61398  3.80752  3.93110  2.07843  2.56012  4.24446  2.83448  4.00598  2.07562  2.80890  2.45154  2.53883  3.34144  5.65526  3.62022     13 q - - -
          2.68618  4.42225  2.77519  2.73123  3.46354  2.40513  3.72494  3.29354  2.67741  2.69355  4.24690  2.90347  2.73739  3.18146  2.89801  2.37887  2.77519  2.98518  4.58477  3.61503
          0.01171  4.84866  5.57101  0.61958  0.77255  0.48576  0.95510
     14   2.45579  5.14978  2.85408  2.53750  3.45017  3.09098  3.61961  3.17714  2.47192  3.42604  3.65265  2.40821  3.07060  2.64507  2.84430  2.58473  2.79494  2.88484  5.62473  3.83397     14 n - - -
          2.68588  4.42246  2.77511  2.73122  3.46375  2.40512  3.72488  3.29362  2.67740  2.69336  4.24678  2.90367  2.73715  3.18167  2.89785  2.37902  2.77522  2.98539  4.58498  3.61524
          0.17744  1.96682  3.78604  1.33789  0.30435  0.48576  0.95510
     15   2.56977  4.91119  3.07922  2.53578  3.09562  3.43156  3.62705  3.02362  2.48292  2.31978  3.76180  3.05632  2.94900  2.72390  3.05095  2.46113  2.80869  3.11369  4.66157  3.85594     23 l - - -
          2.68618  4.42225  2.77519  2.73123  3.46354  2.40513  3.72494  3.29354  2.67741  2.69355  4.24690  2.90347  2.73739  3.18146  2.89801  2.37887  2.77519  2.98518  4.58477  3.61503
          0.10100  4.82961  2.42958  0.61958  0.77255  0.53051  0.88748
     16   2.21606  5.27066  2.45129  2.17538  4.60765  3.55375  3.74307  4.08806  2.28532  3.57250  4.31374  3.02428  2.74256  2.62846  2.80203  2.52409  2.42234  3.43462  5.70819  4.30192     24 e - - -
          2.68618  4.42225  2.77519  2.73123  3.46354  2.40513  3.72494  3.29354  2.67741  2.69355  4.24690  2.90347  2.73739  3.18146  2.89801  2.37887  2.77519  2.98518  4.58477  3.61503
          0.01305  4.74165  5.46400  0.61958  0.77255  0.36935  1.17502
     17   2.69111  5.30518  2.42039  2.11919  4.18242  2.39483  3.09847  3.76402  2.51972  3.60660  4.34829  2.47227  3.10541  2.88058  2.91580  2.62636  2.76919  3.43841  5.74335  4.33785     25 e - - -
          2.68618  4.42225  2.77519  2.73123  3.46354  2.40513  3.72494  3.29354  2.67741  2.69355  4.24690  2.90347  2.73739  3.18146  2.89801  2.37887  2.77519  2.98518  4.58477  3.61503
          0.01171  4.84866  5.57101  0.61958  0.77255  0.48576  0.95510
     18   2.42996  4.99424  3.23588  2.52970  4.22516  3.43176  3.61737  3.36439  2.48412  2.78412  3.61973  3.07388  2.92633  2.70760  2.30181  2.77412  2.61908  2.96760  3.73615  3.55235     26 r - - -
          2.68618  4.42225  2.77519  2.73123  3.46354  2.40513  3.72494  3.29354  2.67741  2.69355  4.24690  2.90347  2.73739  3.18146  2.89801  2.37887  2.77519  2.98518  4.58477  3.61503
          0.01171  4.84866  5.57101  0.61958  0.77255  0.48576  0.95510
     19   2.37323  4.38054  2.51978  2.47127  4.59283  3.11817  2.20941  4.06291  2.53321  3.56621  3.89497  2.28203  3.99199  2.56928  3.02189  2.69156  2.93555  3.64900  5.71749  3.73009     27 h - - -
          2.68618  4.42225  2.77519  2.73123  3.46354  2.40513  3.72494  3.29354  2.67741  2.69355  4.24690  2.90347  2.73739  3.18146  2.89801  2.37887  2.77519  2.98518  4.58477  3.61503
          0.01171  4.84866  5.57101  0.61958  0.77255  0.48576  0.95510
     20   2.72658  4.22163  3.12665  2.73060  4.13438  3.18845  1.70041  3.53787  2.71568  3.17029  4.00270  3.23630  3.73199  3.06204  2.40741  2.78582  3.05391  3.24116  4.03095  3.00246     28 h - - -
          2.68618  4.42225  2.77519  2.73123  3.46354  2.40513  3.72494  3.29354  2.67741  2.69355  4.24690  2.90347  2.73739  3.18146  2.89801  2.37887  2.77519  2.98518  4.58477  3.61503
          0.01171  4.84866  5.57101  0.61958  0.77255  0.48576  0.95510
     21   4.81407  5.75708  5.73085  5.65891  1.00657  5.34184  3.99968  4.39957  5.42804  2.87612  4.92660  4.89233  5.59285  5.06479  5.21094  4.74176  5.00570  4.34098  1.51534  1.41900     29 f - - -
          2.68618  4.42225  2.77519  2.73123  3.46354  2.40513  3.72494  3.29354  2.67741  2.69355  4.24690  2.90347  2.73739  3.18146  2.89801  2.37887  2.77519  2.98518  4.58477  3.61503
          0.01171  4.84866  5.57101  0.61958  0.77255  0.48576  0.95510
     22   2.81978  5.34776  2.78632  2.64233  4.73058  3.12518  3.60358  4.19253  2.85628  3.73760  4.53272  0.97208  4.14051  3.15839  3.35427  2.82925  3.27232  3.39310  5.92468  4.53206     30 n - - -
          2.68618  4.42225  2.77519  2.73123  3.46354  2.40513  3.72494  3.29354  2.67741  2.69355  4.24690  2.90347  2.73739  3.18146  2.89801  2.37887  2.77519  2.98518  4.58477  3.61503
          0.01171  4.84866  5.57101  0.61958  0.77255  0.48576  0.95510
     23   3.09251  5.33017  3.27571  2.81308  4.18269  3.80435  2.76110  4.05881  2.66291  3.58423  4.42354  3.31786  4.22297  0.99896  3.03824  2.85043  3.32002  3.72037  5.50446  3.34923     31 q - - -
          2.68618  4.42225  2.77519  2.73123  3.46354  2.40513  3.72494  3.29354  2.67741  2.69355  4.24690  2.90347  2.73739  3.18146  2.89801  2.37887  2.77519  2.98518  4.58477  3.61503
          0.01171  4.84866  5.57101  0.61958  0.77255  0.48576  0.95510
     24   2.11677  4.07331  3.53183  2.97088  3.54836  3.30634  4.00628  3.24491  2.94253  2.93300  3.80456  2.82856  4.13656  3.26449  3.34242  1.52396  2.57421  2.86174  4.32651  4.01027     32 s - - -
          2.68618  4.42225  2.77519  2.73123  3.46354  2.40513  3.72494  3.29354  2.67741  2.69355  4.24690  2.90347  2.73739  3.18146  2.89801  2.37887  2.77519  2.98518  4.58477  3.61503
          0.01171  4.84866  5.57101  0.61958  0.77255  0.48576  0.95510
     25   2.71235  4.23953  4.70490  4.09760  2.18801  4.00931  4.33792  2.20129  3.90650  2.14285  3.04917  4.13506  4.37258  4.05820  3.15474  3.17755  3.08151  1.42674  4.86325  3.48149     33 v - - -
          2.68618  4.42225  2.77519  2.73123  3.46354  2.40513  3.72494  3.29354  2.67741  2.69355  4.24690  2.90347  2.73739  3.18146  2.89801  2.37887  2.77519  2.98518  4.58477  3.61503
          0.01171  4.84866  5.57101  0.61958  0.77255  0.48576  0.95510
     26   2.69910  3.66860  4.71657  4.10684  2.83170  3.99549  3.83253  2.65531  3.90968  1.65683  2.09456  4.13049  4.35993  4.05636  3.94697  3.14962  2.69020  1.93541  4.84329  2.99178     34 l - - -
          2.68618  4.42225  2.77519  2.73123  3.46354  2.40513  3.72494  3.29354  2.67741  2.69355  4.24690  2.90347  2.73739  3.18146  2.89801  2.37887  2.77519  2.98518  4.58477  3.61503
          0.01171  4.84866  5.57101  0.61958  0.77255  0.48576  0.95510
     27   3.58905  4.87309  5.51573  4.93654  2.96770  4.90145  5.25741  2.15804  4.78358  0.73787  3.36456  5.04329  5.11458  4.82295  4.80012  4.25216  3.40786  1.82529  5.53216  4.45455     35 l - - -
          2.68618  4.42225  2.77519  2.73123  3.46354  2.40513  3.72494  3.29354  2.67741  2.69355  4.24690  2.90347  2.73739  3.18146  2.89801  2.37887  2.77519  2.98518  4.58477  3.61503
          0.01171  4.84866  5.57101  0.61958  0.77255  0.48576  0.95510
     28   2.63617  5.13827  3.15193  2.47316  3.26260  3.38658  3.01577  3.85123  2.47559  3.41266  4.19838  2.95736  4.01615  2.71640  1.98583  2.56063  2.88366  3.22779  5.61567  2.64339     36 r - - -
          2.68618  4.42225  2.77519  2.73123  3.46354  2.40513  3.72494  3.29354  2.67741  2.69355  4.24690  2.90347  2.73739  3.18146  2.89801  2.37887  2.77519  2.98518  4.58477  3.61503
          0.10370  4.84866  2.40056  0.61958  0.77255  0.48576  0.95510
     29   2.47908  3.80853  4.31116  3.72146  3.12485  3.90381  3.87262  2.21377  3.59262  2.27492  3.37006  3.90664  3.31420  3.80343  2.67195  2.92754  2.70064  1.65990  4.30836  3.67790     37 v - - -
          2.68618  4.42225  2.77519  2.73123  3.46354  2.40513  3.72494  3.29354  2.67741  2.69355  4.24690  2.90347  2.73739  3.18146  2.89801  2.37887  2.77519  2.98518  4.58477  3.61503
          0.04747  4.75780  3.27605  0.61958  0.77255  0.38251  1.14616
     30   2.56535  5.30289  2.80654  2.34112  4.64293  3.57993  3.32395  4.12523  2.25480  3.60592  3.91167  2.96073  2.56391  2.61774  2.33362  2.42201  2.39702  3.69084  5.73848  4.33078     38 k - - -
          2.68618  4.42225  2.77519  2.73123  3.46354  2.40513  3.72494  3.29354  2.67741  2.69355  4.24690  2.90347  2.73739  3.18146  2.89801  2.37887  2.77519  2.98518  4.58477  3.61503
          0.01209  4.81749  5.53984  0.61958  0.77255  0.44338  1.02685
     31   2.33883  5.32781  2.86241  2.11506  4.67272  3.11996  3.59195  4.15851  2.13141  3.63288  4.36864  2.72205  3.09512  2.21216  2.45057  2.77981  2.85796  3.71839  5.76038  4.34958     39 e - - -
          2.68618  4.42225  2.77519  2.73123  3.46354  2.40513  3.72494  3.29354  2.67741  2.69355  4.24690  2.90347  2.73739  3.18146  2.89801  2.37887  2.77519  2.98518  4.58477  3.61503
          0.01171  4.84866  5.57101  0.61958  0.77255  0.48576  0.95510
     32   2.43228  5.31491  2.72289  2.24650  4.65446  2.28308  3.42518  4.13662  2.44798  3.32913  4.35713  2.96353  2.69291  2.76721  2.48183  2.53046  2.91008  3.70260  5.75082  4.34308     40 e - - -
          2.68618  4.42225  2.77519  2.73123  3.46354  2.40513  3.72494  3.29354  2.67741  2.69355  4.24690  2.90347  2.73739  3.18146  2.89801  2.37887  2.77519  2.98518  4.58477  3.61503
          0.01171  4.84866  5.57101  0.61958  0.77255  0.48576  0.95510
     33   3.01232  4.38015  4.90510  4.30087  2.03116  4.19928  4.53336  2.05047  4.10956  1.35006  3.35680  4.33601  4.53986  4.24067  3.72174  3.51384  2.89653  1.92456  5.01241  3.84935     41 l - - -
          2.68618  4.42225  2.77519  2.73123  3.46354  2.40513  3.72494  3.29354  2.67741  2.69355  4.24690  2.90347  2.73739  3.18146  2.89801  2.37887  2.77519  2.98518  4.58477  3.61503
          0.01171  4.84866  5.57101  0.61958  0.77255  0.48576  0.95510
     34   2.66111  5.38069  1.79227  2.11230  4.72076  3.35156  3.81642  4.20862  2.36816  3.68399  4.42542  2.48711  4.01382  2.74004  3.06808  2.27486  2.61793  3.76917  5.81407  4.39707     42 d - - -
          2.68618  4.42225  2.77519  2.73123  3.46354  2.40513  3.72494  3.29354  2.67741  2.69355  4.24690  2.90347  2.73739  3.18146  2.89801  2.37887  2.77519  2.98518  4.58477  3.61503
          0.01171  4.84866  5.57101  0.61958  0.77255  0.48576  0.95510
     35   2.24389  5.22120  2.83528  2.06337  4.52453  3.30311  3.31080  3.98208  2.49475  2.85997  3.98971  3.09341  2.64299  2.82195  2.80048  2.63135  3.04767  2.94291  5.67971  3.52511     43 e - - -
          2.68618  4.42225  2.77519  2.73123  3.46354  2.40513  3.72494  3.29354  2.67741  2.69355  4.24690  2.90347  2.73739  3.18146  2.89801  2.37887  2.77519  2.98518  4.58477  3.61503
          0.01171  4.84866  5.57101  0.61958  0.77255  0.48576  0.95510
     36   2.54008  5.32315  2.13890  2.01519  4.66589  3.13462  3.77889  3.55424  2.41297  3.62744  4.36454  2.76164  3.76070  2.56832  2.79381  2.25991  2.76832  3.71256  5.75714  4.34728     44 e - - -
          2.68618  4.42225  2.77519  2.73123  3.46354  2.40513  3.72494  3.29354  2.67741  2.69355  4.24690  2.90347  2.73739  3.18146  2.89801  2.37887  2.77519  2.98518  4.58477  3.61503
          0.01171  4.84866  5.57101  0.61958  0.77255  0.48576  0.95510
     37   2.09811  4.09534  2.94182  2.35849  4.17105  3.41857  3.60585  2.80331  2.69677  2.70033  3.78594  3.21709  3.81654  2.60686  2.59905  2.75261  2.70583  2.94615  4.51242  4.14822     45 a - - -
          2.68618  4.42225  2.77519  2.73123  3.46354  2.40513  3.72494  3.29354  2.67741  2.69355  4.24690  2.90347  2.73739  3.18146  2.89801  2.37887  2.77519  2.98518  4.58477  3.61503
          0.01171  4.84866  5.57101  0.61958  0.77255  0.48576  0.95510
     38   3.00486  4.53054  5.10380  4.49698  2.94380  4.38371  4.70788  2.33535  4.30436  0.93775  3.06321  4.53206  4.69023  4.39298  4.31481  3.70439  3.40877  1.82012  4.14663  3.98644     46 l - - -
          2.68618  4.42225  2.77519  2.73123  3.46354  2.40513  3.72494  3.29354  2.67741  2.69355  4.24690  2.90347  2.73739  3.18146  2.89801  2.37887  2.77519  2.98518  4.58477  3.61503
          0.01171  4.84866  5.57101  0.61958  0.77255  0.48576  0.95510
     39   2.61041  5.30026  2.81581  2.06704  4.09431  3.45506  3.56151  3.57524  2.11239  3.44411  4.34378  2.82350  3.98675  2.70767  2.27775  2.38588  2.85344  2.96756  5.73947  4.33517     47 e - - -
          2.68618  4.42225  2.77519  2.73123  3.46354  2.40513  3.72494  3.29354  2.67741  2.69355  4.24690  2.90347  2.73739  3.18146  2.89801  2.37887  2.77519  2.98518  4.58477  3.61503
          0.01171  4.84866  5.57101  0.61958  0.77255  0.48576  0.95510
     40   2.38936  5.31582  2.83186  2.26441  4.65650  3.36801  3.57941  4.13926  2.11416  3.20968  3.96208  3.06042  3.34792  2.12717  2.39702  2.71141  2.61374  3.70411  5.75107  4.34295     48 k - - -
          2.68618  4.42225  2.77519  2.73123  3.46354  2.40513  3.72494  3.29354  2.67741  2.69355  4.24690  2.90347  2.73739  3.18146  2.89801  2.37887  2.77519  2.98518  4.58477  3.61503
          0.01171  4.84866  5.57101  0.61958  0.77255  0.48576  0.95510
     41   1.05430  4.57723  3.91702  3.38610  3.95849  3.69063  4.29916  3.01045  3.33710  3.02967  3.91726  3.41821  4.21872  3.63126  3.67145  2.50651  2.45628  2.40523  5.39796  4.17413     49 a - - -
          2.68618  4.42225  2.77519  2.73123  3.46354  2.40513  3.72494  3.29354  2.67741  2.69355  4.24690  2.90347  2.73739  3.18146  2.89801  2.37887  2.77519  2.98518  4.58477  3.61503
          0.01171  4.84866  5.57101  0.61958  0.77255  0.48576  0.95510
     42   2.50401  4.43889  4.98858  4.38641  2.47824  4.28287  4.62233  2.25114  4.19822  1.14659  3.04920  4.42358  4.61232  4.31970  4.22798  3.60092  3.13831  1.91122  5.08201  3.92885     50 l - - -
          2.68618  4.42225  2.77519  2.73123  3.46354  2.40513  3.72494  3.29354  2.67741  2.69355  4.24690  2.90347  2.73739  3.18146  2.89801  2.37887  2.77519  2.98518  4.58477  3.61503
          0.01171  4.84866  5.57101  0.61958  0.77255  0.48576  0.95510
     43   2.48952  5.32698  2.68555  2.23175  4.67200  2.92191  3.38652  4.15793  2.17865  3.63218  4.36771  2.42352  3.98333  2.39177  2.36049  2.60953  2.81166  3.71760  5.75960  4.04614     51 k - - -
          2.68618  4.42225  2.77519  2.73123  3.46354  2.40513  3.72494  3.29354  2.67741  2.69355  4.24690  2.90347  2.73739  3.18146  2.89801  2.37887  2.77519  2.98518  4.58477  3.61503
          0.01171  4.84866  5.57101  0.61958  0.77255  0.48576  0.95510
     44   1.89989  4.70189  2.95274  2.40955  4.56352  3.39807  3.24739  3.78177  1.96115  2.79006  4.29853  3.08354  3.99558  2.68807  2.64613  2.64975  2.80025  3.62337  5.70118  4.31005     52 a - - -
          2.68618  4.42225  2.77519  2.73123  3.46354  2.40513  3.72494  3.29354  2.67741  2.69355  4.24690  2.90347  2.73739  3.18146  2.89801  2.37887  2.77519  2.98518  4.58477  3.61503
          0.01171  4.84866  5.57101  0.61958  0.77255  0.48576  0.95510
     45   3.23291  4.76336  5.46293  4.91749  3.82209  4.87894  5.34740  1.66232  4.78537  1.00638  3.64261  5.02148  5.14159  4.93027  4.86079  4.24295  3.40839  1.47832  5.72314  4.57760     53 l - - -
          2.68618  4.42225  2.77519  2.73123  3.46354  2.40513  3.72494  3.29354  2.67741  2.69355  4.24690  2.90347  2.73739  3.18146  2.89801  2.37887  2.77519  2.98518  4.58477  3.61503
          0.01171  4.84866  5.57101  0.61958  0.77255  0.48576  0.95510
     46   2.56742  4.24859  4.58896  3.98741  3.19382  3.98333  4.30532  2.34554  3.81700  2.03252  2.91695  4.07264  3.99640  3.03989  3.90025  3.28496  2.73860  1.34982  4.24721  3.68652     54 v - - -
          2.68618  4.42225  2.77519  2.73123  3.46354  2.40513  3.72494  3.29354  2.67741  2.69355  4.24690  2.90347  2.73739  3.18146  2.89801  2.37887  2.77519  2.98518  4.58477  3.61503
          0.01171  4.84866  5.57101  0.61958  0.77255  0.48576  0.95510
     47   2.49272  4.60364  2.52032  1.87023  4.22218  3.44227  3.78587  4.08059  2.47104  3.06473  3.92061  3.07174  3.98980  2.27147  2.52403  2.54229  2.86067  3.50055  5.72510  4.01519     55 e - - -
          2.68618  4.42225  2.77519  2.73123  3.46354  2.40513  3.72494  3.29354  2.67741  2.69355  4.24690  2.90347  2.73739  3.18146  2.89801  2.37887  2.77519  2.98518  4.58477  3.61503
          0.01171  4.84866  5.57101  0.61958  0.77255  0.48576  0.95510
     48   2.70234  5.36104  3.24396  2.66372  4.71167  3.70848  1.94148  4.15862  2.19907  3.64119  4.41066  2.99885  4.09227  2.37043  1.78512  2.92310  3.16849  3.75780  5.76337  3.59044     56 r - - -
          2.68618  4.42225  2.77519  2.73123  3.46354  2.40513  3.72494  3.29354  2.67741  2.69355  4.24690  2.90347  2.73739  3.18146  2.89801  2.37887  2.77519  2.98518  4.58477  3.61503
          0.01171  4.84866  5.57101  0.61958  0.77255  0.48576  0.95510
     49   3.93066  5.73416  4.00229  3.88689  4.50375  4.27298  0.29070  5.04745  3.80402  4.48446  5.51775  4.27371  3.83508  4.34259  4.03988  4.01047  4.31128  4.67448  5.89407  4.43602     57 H - - -
          2.68618  4.42225  2.77519  2.73123  3.46354  2.40513  3.72494  3.29354  2.67741  2.69355  4.24690  2.90347  2.73739  3.18146  2.89801  2.37887  2.77519  2.98518  4.58477  3.61503
          0.01171  4.84866  5.57101  0.61958  0.77255  0.48576  0.95510
     50   2.40317  5.45969  1.30113  2.35815  4.79891  3.12675  3.91343  4.28427  2.71240  3.77532  4.53699  3.10072  2.80650  3.02839  3.06401  2.56564  3.21300  3.85452  5.92130  4.49805     58 d - - -
          2.68618  4.42225  2.77519  2.73123  3.46354  2.40513  3.72494  3.29354  2.67741  2.69355  4.24690  2.90347  2.73739  3.18146  2.89801  2.37887  2.77519  2.98518  4.58477  3.61503
          0.01171  4.84866  5.57101  0.61958  0.77255  0.48576  0.95510
     51   1.34363  3.90575  4.52946  3.94662  3.47363  4.01386  4.38998  2.38268  3.80575  2.51798  2.04894  4.08559  4.40160  4.00523  3.94207  3.11507  3.13891  2.11615  5.01178  3.82559     59 a - - -
          2.68618  4.42225  2.77519  2.73123  3.46354  2.40513  3.72494  3.29354  2.67741  2.69355  4.24690  2.90347  2.73739  3.18146  2.89801  2.37887  2.77519  2.98518  4.58477  3.61503
          0.01171  4.84866  5.57101  0.61958  0.77255  0.48576  0.95510
     52   4.18278  5.37365  6.06126  5.49049  2.27039  5.55685  5.69969  2.56463  5.35663  0.46240  3.21748  5.68815  5.52930  5.15648  5.27354  4.95931  4.37657  2.81322  5.64053  4.57689     60 L - - -
          2.68618  4.42225  2.77519  2.73123  3.46354  2.40513  3.72494  3.29354  2.67741  2.69355  4.24690  2.90347  2.73739  3.18146  2.89801  2.37887  2.77519  2.98518  4.58477  3.61503
          0.01171  4.84866  5.57101  0.61958  0.77255  0.48576  0.95510
     53   3.93510  5.85404  4.47956  3.72160  5.39912  4.37676  4.26863  4.82933  2.39436  4.15499  5.10046  4.00876  4.76541  3.07000  0.41479  3.93769  4.07634  4.53166  6.06265  4.98566     61 R - - -
          2.68618  4.42225  2.77519  2.73123  3.46354  2.40513  3.72494  3.29354  2.67741  2.69355  4.24690  2.90347  2.73739  3.18146  2.89801  2.37887  2.77519  2.98518  4.58477  3.61503
          0.01171  4.84866  5.57101  0.61958  0.77255  0.48576  0.95510
     54   1.95408  4.32625  4.27310  3.68961  3.43816  3.60926  4.24499  2.67878  3.57443  1.86079  1.88711  3.90674  4.30501  3.80037  3.76571  2.70060  2.69957  2.46726  4.94596  3.75291     62 l - - -
          2.68618  4.42225  2.77519  2.73123  3.46354  2.40513  3.72494  3.29354  2.67741  2.69355  4.24690  2.90347  2.73739  3.18146  2.89801  2.37887  2.77519  2.98518  4.58477  3.61503
          0.01171  4.84866  5.57101  0.61958  0.77255  0.48576  0.95510
     55   2.89856  4.72700  4.00632  3.41267  3.95389  3.99035  4.27577  2.58646  3.08174  2.89004  3.86697  3.78028  4.39248  3.57207  1.15213  3.28395  3.09427  1.86970  5.41776  4.19881     63 r - - -
          2.68618  4.42225  2.77519  2.73123  3.46354  2.40513  3.72494  3.29354  2.67741  2.69355  4.24690  2.90347  2.73739  3.18146  2.89801  2.37887  2.77519  2.98518  4.58477  3.61503
          0.01171  4.84866  5.57101  0.61958  0.77255  0.48576  0.95510
     56   3.06171  3.28666  4.90320  4.32530  1.37059  4.20561  4.33424  2.78008  4.12801  1.99918  3.47924  4.30225  4.55495  4.23859  4.15035  3.52086  3.29257  2.21814  4.72137  2.03969     64 f - - -
          2.68618  4.42225  2.77519  2.73123  3.46354  2.40513  3.72494  3.29354  2.67741  2.69355  4.24690  2.90347  2.73739  3.18146  2.89801  2.37887  2.77519  2.98518  4.58477  3.61503
          0.01171  4.84866  5.57101  0.61958  0.77255  0.48576  0.95510
     57   2.45557  5.19356  2.97020  2.37524  4.07841  3.61284  3.62919  3.45685  2.37915  2.99245  4.24822  2.97849  3.67356  2.33944  2.35009  2.44443  2.64461  2.93971  4.80987  3.99254     65 q - - -
          2.68618  4.42225  2.77519  2.73123  3.46354  2.40513  3.72494  3.29354  2.67741  2.69355  4.24690  2.90347  2.73739  3.18146  2.89801  2.37887  2.77519  2.98518  4.58477  3.61503
          0.01171  4.84866  5.57101  0.61958  0.77255  0.48576  0.95510
     58   2.63464  5.31953  2.83305  2.03840  4.28379  3.59085  3.18294  4.14534  2.43973  3.39200  4.36104  2.83979  3.52256  2.07059  2.07180  2.67077  3.04743  3.53436  5.75389  4.34494     66 e - - -
          2.68618  4.42225  2.77519  2.73123  3.46354  2.40513  3.72494  3.29354  2.67741  2.69355  4.24690  2.90347  2.73739  3.18146  2.89801  2.37887  2.77519  2.98518  4.58477  3.61503
          0.01171  4.84866  5.57101  0.61958  0.77255  0.48576  0.95510
     59   2.67575  5.31971  2.49721  2.12588  4.66196  2.95748  3.31167  3.81041  2.35194  3.62379  4.36113  2.57003  3.68060  2.52024  2.87563  2.53083  2.42009  3.06244  5.75407  4.34479     67 e - - -
          2.68619  4.42226  2.77511  2.73118  3.46355  2.40514  3.72496  3.29355  2.67742  2.69356  4.24691  2.90348  2.73741  3.18135  2.89802  2.37888  2.77521  2.98520  4.58478  3.61505
          0.07954  2.92289  3.78604  0.34962  1.22063  0.48576  0.95510
     60   2.64740  5.31528  2.30964  1.99684  4.65842  2.97785  3.53017  3.82417  2.36802  3.61973  4.35648  2.41497  3.56370  2.41364  2.91949  2.49656  3.04019  3.70489  4.17401  4.33918     69 e - - -
          2.68624  4.42231  2.77496  2.73120  3.46360  2.40519  3.72473  3.29360  2.67747  2.69361  4.24696  2.90333  2.73746  3.18152  2.89807  2.37887  2.77516  2.98508  4.58483  3.61509
          0.23744  1.68161  3.67782  0.15854  1.91997  0.45877  0.99984
     61   2.59748  5.22427  2.99507  2.43134  4.53117  1.67391  3.41367  3.99085  2.54235  3.51306  4.27551  2.86063  3.99195  2.57481  2.80213  2.46178  2.92723  3.36389  4.55588  4.29414     71 g - - -
          2.68618  4.42225  2.77519  2.73123  3.46354  2.40513  3.72494  3.29354  2.67741  2.69355  4.24690  2.90347  2.73739  3.18146  2.89801  2.37887  2.77519  2.98518  4.58477  3.61503
          0.01197  4.82745  5.54979  0.61958  0.77255  0.45593  1.00473
     62   2.54670  5.31772  2.64136  2.25536  4.65921  2.41017  3.55892  3.83703  2.13326  3.38447  3.95178  2.73924  3.98406  2.72754  2.52038  2.43623  2.77207  3.70644  5.75253  4.34377     72 k - - -
          2.68618  4.42225  2.77520  2.73124  3.46354  2.40513  3.72495  3.29354  2.67741  2.69355  4.24690  2.90347  2.73740  3.18147  2.89801  2.37881  2.77520  2.98519  4.58477  3.61504
          0.02948  3.67919  5.57101  0.47863  0.96662  0.48576  0.95510
     63   2.83475  4.26652  4.48159  3.35680  2.79317  3.96494  3.81080  2.29093  3.73424  2.28793  3.38316  4.01625  4.33200  3.65948  3.85287  3.07775  2.91617  2.16427  1.70018  3.15938     74 w - - -
          2.68618  4.42225  2.77519  2.73123  3.46354  2.40513  3.72494  3.29354  2.67741  2.69355  4.24690  2.90347  2.73739  3.18146  2.89801  2.37887  2.77519  2.98518  4.58477  3.61503
          0.01171  4.84866  5.57101  0.61958  0.77255  0.48576  0.95510
     64   2.72102  4.99528  3.11334  2.39140  4.22649  3.37841  3.51691  2.77949  2.40485  3.02156  3.75058  3.19376  4.04574  2.04575  2.99189  2.86061  2.88349  2.26726  5.50281  3.51793     75 q - - -
          2.68618  4.42225  2.77519  2.73123  3.46354  2.40513  3.72494  3.29354  2.67741  2.69355  4.24690  2.90347  2.73739  3.18146  2.89801  2.37887  2.77519  2.98518  4.58477  3.61503
          0.01171  4.84866  5.57101  0.61958  0.77255  0.48576  0.95510
     65   2.33979  5.07229  3.24611  2.69201  3.82040  3.67115  3.87491  3.75315  2.63330  3.15519  4.15592  3.20705  3.49111  1.25561  2.79516  2.88680  3.09122  3.42290  5.57221  4.23814     76 q - - -
          2.68618  4.42225  2.77519  2.73123  3.46354  2.40513  3.72494  3.29354  2.67741  2.69355  4.24690  2.90347  2.73739  3.18146  2.89801  2.37887  2.77519  2.98518  4.58477  3.61503
          0.01171  4.84866  5.57101  0.61958  0.77255  0.48576  0.95510
     66   2.37770  4.22905  3.13168  2.51983  3.26482  3.69633  3.35815  2.96022  2.57836  3.08501  3.93103  3.15336  3.77698  2.99945  2.42595  2.63968  2.82723  2.65483  4.14927  2.86089     77 a - - -
          2.68619  4.42226  2.77521  2.73115  3.46355  2.40514  3.72496  3.29355  2.67742  2.69356  4.24691  2.90348  2.73731  3.18147  2.89802  2.37888  2.77521  2.98519  4.58478  3.61504
          0.02905  3.69606  5.57101  0.64071  0.74849  0.48576  0.95510
     67   2.82630  4.56665  3.40216  3.10641  2.89391  3.59247  3.09339  1.91829  3.06387  2.44935  3.48229  2.21529  3.32745  3.36917  3.20572  3.03964  3.05801  2.84185  5.14544  3.36697     80 i - - -
          2.68618  4.42225  2.77519  2.73123  3.46354  2.40513  3.72494  3.29354  2.67741  2.69355  4.24690  2.90347  2.73739  3.18146  2.89801  2.37887  2.77519  2.98518  4.58477  3.61503
          0.01171  4.84866  5.57101  0.61958  0.77255  0.48576  0.95510
     68   2.16703  5.27299  2.98850  2.26557  4.59613  2.85506  3.45317  3.50895  2.47681  3.24154  4.31949  3.07481  3.40685  2.70595  2.25004  2.53456  2.43913  3.65180  5.71899  4.32173     81 a - - -
          2.68618  4.42225  2.77519  2.73123  3.46354  2.40513  3.72494  3.29354  2.67741  2.69355  4.24690  2.90347  2.73739  3.18146  2.89801  2.37887  2.77519  2.98518  4.58477  3.61503
          0.01171  4.84866  5.57101  0.61958  0.77255  0.48576  0.95510
     69   2.63886  5.32115  2.57553  2.03680  4.66196  2.22717  3.78164  3.79289  2.40178  3.62468  4.36331  2.72583  3.09937  2.87964  2.78414  2.29097  2.91324  3.70958  5.75638  4.34740     82 e - - -
          2.68618  4.42225  2.77519  2.73123  3.46354  2.40513  3.72494  3.29354  2.67741  2.69355  4.24690  2.90347  2.73739  3.18146  2.89801  2.37887  2.77519  2.98518  4.58477  3.61503
          0.04783  4.84866  3.24760  0.61958  0.77255  0.48576  0.95510
     70   2.60813  4.75014  2.03661  2.64942  3.68957  3.70771  3.93319  2.59945  2.71810  2.41343  3.62723  3.14537  3.22384  3.05830  3.24805  2.92871  2.81691  2.61540  4.60654  3.65146     83 d - - -
          2.68619  4.42226  2.77514  2.73118  3.46355  2.40514  3.72496  3.29355  2.67742  2.69356  4.24691  2.90348  2.73741  3.18148  2.89802  2.37888  2.77513  2.98520  4.58478  3.61504
          0.09086  3.03493  3.24988  0.37575  1.16082  0.43794  1.03666
     71   2.66762  4.03269  2.37858  2.15955  4.45544  3.08793  3.59707  2.84980  2.55853  3.44777  4.22297  2.97635  3.39457  2.81639  2.84972  2.55444  2.59628  2.71423  5.63509  4.26111     85 e - - -
          2.68618  4.42225  2.77519  2.73123  3.46354  2.40513  3.72494  3.29354  2.67741  2.69355  4.24690  2.90347  2.73739  3.18146  2.89801  2.37887  2.77519  2.98518  4.58477  3.61503
          0.01212  4.81447  5.53682  0.61958  0.77255  0.43973  1.03342
     72   2.27082  5.29740  2.52831  1.85295  4.09016  2.96101  3.40210  3.78249  2.46527  3.30674  4.34125  2.96803  3.29683  2.68291  3.01271  2.51120  2.81016  3.43110  5.73737  4.33379     86 e - - -
          2.68623  4.42230  2.77494  2.73121  3.46359  2.40517  3.72477  3.29359  2.67738  2.69360  4.24694  2.90351  2.73744  3.18151  2.89805  2.37877  2.77524  2.98523  4.58482  3.61508
          0.26005  2.78952  1.78654  0.80002  0.59660  0.48576  0.95510
     73   2.51314  5.23128  2.82342  2.13234  4.56258  2.40459  3.72081  3.79343  2.33233  3.30028  4.27585  3.00416  3.92524  2.19930  2.82329  2.34457  2.80489  3.61456  5.67221  4.26972     90 e - - -
          2.68618  4.42225  2.77519  2.73123  3.46354  2.40513  3.72494  3.29354  2.67741  2.69355  4.24690  2.90347  2.73739  3.18146  2.89801  2.37887  2.77519  2.98518  4.58477  3.61503
          0.49656  4.66986  0.96231  0.61958  0.77255  0.32222  1.28932
     74   2.31406  4.79001  3.15317  2.34006  4.00298  3.54300  3.75473  3.40411  2.51273  2.11393  3.86975  2.98082  2.97186  2.78399  2.93510  2.67706  2.83959  2.81418  5.31187  4.00032     91 l - - -
          2.68618  4.42225  2.77519  2.73123  3.46354  2.40513  3.72494  3.29354  2.67741  2.69355  4.24690  2.90347  2.73739  3.18146  2.89801  2.37887  2.77519  2.98518  4.58477  3.61503
          0.01716  4.46937  5.19172  0.61958  0.77255  0.78415  0.60974
     75   2.52304  4.32939  3.13941  3.23408  2.42602  3.07076  3.61332  2.36781  3.16611  2.45646  3.43827  3.57677  3.20844  3.44136  3.46239  3.01092  2.95208  2.24253  4.92485  2.78442     92 v - - -
          2.68618  4.42225  2.77519  2.73123  3.46354  2.40513  3.72494  3.29354  2.67741  2.69355  4.24690  2.90347  2.73739  3.18146  2.89801  2.37887  2.77519  2.98518  4.58477  3.61503
          0.01538  4.57811  5.30046  0.61958  0.77255  0.28021  1.40906
     76   2.34405  3.99586  2.68207  2.45598  4.55665  3.00769  3.57489  4.02001  2.54319  2.85568  4.29403  2.95780  3.00332  2.56330  2.71941  2.08325  2.95201  3.27779  5.69750  4.30736     93 s - - -
          2.68618  4.42225  2.77519  2.73123  3.46354  2.40513  3.72494  3.29354  2.67741  2.69355  4.24690  2.90347  2.73739  3.18146  2.89801  2.37887  2.77519  2.98518  4.58477  3.61503
          0.01171  4.84866  5.57101  0.61958  0.77255  0.48576  0.95510
     77   2.51127  3.78619  4.77441  4.16513  2.04067  4.02616  4.33885  2.66219  3.96090  1.40181  3.34613  4.16922  4.38787  4.09715  3.98477  3.33612  3.09486  2.16112  3.95634  2.76714     94 l - - -
          2.68618  4.42225  2.77519  2.73123  3.46354  2.40513  3.72494  3.29354  2.67741  2.69355  4.24690  2.90347  2.73739  3.18146  2.89801  2.37887  2.77519  2.98518  4.58477  3.61503
          0.03076  4.84866  3.79648  0.61958  0.77255  0.48576  0.95510
     78   2.55713  4.37808  2.82491  2.03989  3.60384  3.60930  3.21966  3.90151  2.56645  3.03732  4.22435  3.10412  4.00114  2.76097  2.05238  2.60689  2.78995  3.34646  5.63709  3.27247     95 e - - -
          2.68618  4.42225  2.77519  2.73123  3.46354  2.40513  3.72494  3.29354  2.67741  2.69355  4.24690  2.90347  2.73739  3.18146  2.89801  2.37887  2.77519  2.98518  4.58477  3.61503
          0.02357  4.82985  4.17952  0.61958  0.77255  0.52996  0.88826
     79   2.82067  3.55269  4.68989  4.08091  2.58736  3.97949  4.30798  2.41537  3.63401  2.01796  3.17325  4.11034  4.34411  4.03528  3.02957  2.95130  2.93928  1.47150  4.13047  3.18061     96 v - - -
          2.68618  4.42225  2.77519  2.73123  3.46354  2.40513  3.72494  3.29354  2.67741  2.69355  4.24690  2.90347  2.73739  3.18146  2.89801  2.37887  2.77519  2.98518  4.58477  3.61503
          0.32960  4.81835  1.29934  0.61958  0.77255  0.55563  0.85264
     80   2.60362  4.10844  4.41420  3.36535  2.56150  3.83271  4.15236  2.19249  3.64902  2.05363  3.08037  3.91179  4.19890  3.82481  3.42254  2.84642  2.92421  1.98298  3.28193  2.81288     97 v - - -
          2.68618  4.42225  2.77519  2.73123  3.46354  2.40513  3.72494  3.29354  2.67741  2.69355  4.24690  2.90347  2.73739  3.18146  2.89801  2.37887  2.77519  2.98518  4.58477  3.61503
          0.04710  4.50530  3.35351  0.61958  0.77255  0.29707  1.35865
     81   2.71746  5.33979  1.74641  2.11027  4.68203  3.38021  3.78201  4.16883  2.44075  3.64375  4.38268  2.56404  3.73621  2.71914  2.46140  2.51691  2.92701  3.72920  5.77262  4.35863     98 d - - -
          2.68618  4.42225  2.77519  2.73123  3.46354  2.40513  3.72494  3.29354  2.67741  2.69355  4.24690  2.90347  2.73739  3.18146  2.89801  2.37887  2.77519  2.98518  4.58477  3.61503
          0.05091  4.80474  3.18330  0.61958  0.77255  0.54161  0.87182
     82   2.50100  3.56620  4.52188  3.92191  3.31571  3.34684  3.68093  2.49470  3.75737  1.64758  3.10865  4.02078  4.30883  3.93361  3.28183  2.93708  2.87736  1.83552  3.55924  3.39616     99 l - - -
          2.68618  4.42225  2.77519  2.73123  3.46354  2.40513  3.72494  3.29354  2.67741  2.69355  4.24690  2.90347  2.73739  3.18146  2.89801  2.37887  2.77519  2.98518  4.58477  3.61503
          0.02482  4.77865  4.12833  0.61958  0.77255  0.50538  0.92451
     83   2.45212  5.17798  3.10572  2.33418  4.03066  3.43788  2.70181  3.62558  2.15337  3.31877  4.23255  3.08711  3.98824  2.81708  2.69337  2.14554  2.57577  3.35684  5.64268  3.40933    100 s - - -
          2.68620  4.42227  2.77522  2.73125  3.46356  2.40515  3.72447  3.29356  2.67743  2.69339  4.24692  2.90349  2.73742  3.18149  2.89803  2.37889  2.77522  2.98521  4.58479  3.61505
          0.04844  3.13931  5.52709  0.65222  0.73582  0.54161  0.87182
     84   2.47409  5.30260  2.49483  2.27516  4.64273  2.69257  3.41850  4.12525  2.35484  3.60577  4.05315  2.96812  3.46152  2.70883  2.80330  2.16515  2.44149  3.69059  5.73824  3.91997    103 s - - -
          2.68607  4.42242  2.77505  2.73134  3.46339  2.40524  3.72512  3.29360  2.67758  2.69313  4.24707  2.90364  2.73711  3.18154  2.89818  2.37875  2.77537  2.98515  4.58494  3.61520
          0.69682  1.19283  1.61712  0.55848  0.84882  0.51839  0.90505
     85   2.43500  4.50147  2.60949  1.81435  4.07164  3.35497  3.55204  3.91115  2.46657  3.13056  4.19669  2.90929  3.51238  2.60705  2.95191  2.63836  2.57767  3.11612  5.60228  4.21607    106 e - - -
          2.68622  4.42229  2.77506  2.73119  3.46358  2.40505  3.72498  3.29358  2.67745  2.69359  4.24694  2.90350  2.73743  3.18150  2.89795  2.37891  2.77510  2.98522  4.58481  3.61507
          0.28089  2.30208  1.93212  0.51902  0.90412  0.29471  1.36550
     86   1.82415  5.04039  2.83447  2.38186  4.29755  3.15168  3.79117  3.45609  2.51184  2.87224  3.74795  2.73371  3.75537  2.92744  2.88084  2.61017  3.00534  2.67408  5.52968  4.17908    110 a - - -
          2.68618  4.42225  2.77520  2.73124  3.46354  2.40513  3.72495  3.29354  2.67741  2.69355  4.24690  2.90347  2.73740  3.18147  2.89793  2.37887  2.77520  2.98519  4.58477  3.61503
          0.02806  3.75545  5.45368  0.50800  0.92054  0.50836  0.92001
     87   2.47739  5.27655  2.32250  1.97715  4.60883  3.13105  3.54316  3.77868  2.50355  3.35915  3.48750  2.53216  3.73306  2.64680  2.90046  2.54587  2.89760  3.16116  5.71695  4.31382    112 e - - -
          2.68618  4.42225  2.77519  2.73123  3.46354  2.40513  3.72494  3.29354  2.67741  2.69355  4.24690  2.90347  2.73739  3.18146  2.89801  2.37887  2.77519  2.98518  4.58477  3.61503
          0.01233  4.79759  5.51994  0.61958  0.77255  0.53050  0.88749
     88   2.53169  5.18913  2.53131  2.49118  4.48523  3.19504  3.79217  3.39827  2.54954  2.94439  4.24301  2.97002  3.55168  2.33609  2.54257  2.19721  2.86073  3.12908  4.77340  3.75924    113 s - - -
          2.68618  4.42225  2.77519  2.73123  3.46354  2.40513  3.72494  3.29354  2.67741  2.69355  4.24690  2.90347  2.73739  3.18146  2.89801  2.37887  2.77519  2.98518  4.58477  3.61503
          0.03164  4.81655  3.76990  0.61958  0.77255  0.48870  0.95043
     89   2.26940  5.27628  2.51246  2.14974  4.60563  3.40115  3.52232  3.73200  2.51330  3.27017  4.32109  2.81435  3.49687  2.62616  2.52198  2.34736  2.81989  3.27412  4.67877  3.93356    114 e - - -
          2.68618  4.42225  2.77519  2.73123  3.46354  2.40513  3.72494  3.29354  2.67741  2.69355  4.24690  2.90347  2.73739  3.18146  2.89801  2.37887  2.77519  2.98518  4.58477  3.61503
          0.01210  4.81668  5.53903  0.61958  0.77255  0.50949  0.91829
     90   2.16401  5.31708  2.60453  2.00556  4.66093  3.58283  3.40014  4.14608  2.31319  3.62182  4.09661  2.83052  3.53313  2.30228  2.83030  2.40286  2.74103  3.70708  5.75044  4.34015    115 e - - -
          2.68618  4.42225  2.77519  2.73123  3.46354  2.40513  3.72494  3.29354  2.67741  2.69355  4.24690  2.90347  2.73739  3.18146  2.89801  2.37887  2.77519  2.98518  4.58477  3.61503
          0.01194  4.82997  5.55232  0.61958  0.77255  0.45925  0.99901
     91   2.08870  5.30101  2.62032  2.16981  4.63552  3.36588  3.78164  4.11409  2.05001  3.10323  4.34447  3.06505  3.62954  2.64171  2.72263  2.60792  2.71161  3.19525  5.74005  3.92197    116 k - - -
          2.68618  4.42225  2.77519  2.73123  3.46354  2.40513  3.72494  3.29354  2.67741  2.69355  4.24690  2.90347  2.73739  3.18146  2.89801  2.37887  2.77519  2.98518  4.58477  3.61503
          0.01171  4.84866  5.57101  0.61958  0.77255  0.48576  0.95510
     92   2.56793  3.89408  4.77185  4.16344  3.12569  4.04154  4.37595  1.63731  3.96523  1.75909  2.67306  4.18204  4.40249  4.10930  3.37403  3.35169  2.92568  1.88869  4.88587  3.70898    117 i - - -
          2.68618  4.42225  2.77519  2.73123  3.46354  2.40513  3.72494  3.29354  2.67741  2.69355  4.24690  2.90347  2.73739  3.18146  2.89801  2.37887  2.77519  2.98518  4.58477  3.61503
          0.01171  4.84866  5.57101  0.61958  0.77255  0.48576  0.95510
     93   2.37309  4.63625  2.71060  1.82929  4.61668  3.59569  3.56349  4.09150  2.23484  3.07501  4.33250  2.92930  3.98878  2.69342  2.43974  2.68234  2.84855  3.44959  4.69052  3.60039    118 e - - -
          2.68618  4.42225  2.77519  2.73123  3.46354  2.40513  3.72494  3.29354  2.67741  2.69355  4.24690  2.90347  2.73739  3.18146  2.89801  2.37887  2.77519  2.98518  4.58477  3.61503
          0.01171  4.84866  5.57101  0.61958  0.77255  0.48576  0.95510
     94   2.03006  5.31443  3.06907  1.81156  4.65392  3.09718  3.36077  4.13580  2.41188  3.46335  4.35671  2.84902  3.70873  2.42111  2.72232  2.55006  2.83338  3.70210  5.75028  4.34294    119 e - - -
          2.68618  4.42225  2.77519  2.73123  3.46354  2.40513  3.72494  3.29354  2.67741  2.69355  4.24690  2.90347  2.73739  3.18146  2.89801  2.37887  2.77519  2.98518  4.58477  3.61503
          0.01171  4.84866  5.57101  0.61958  0.77255  0.48576  0.95510
     95   2.10305  3.35258  3.66584  2.63695  3.71272  3.79576  3.77227  2.25780  2.73853  2.00135  3.48706  3.51550  4.17582  2.66659  3.20305  3.03719  3.05823  2.73451  5.15044  3.91154    120 l - - -
          2.68618  4.42225  2.77519  2.73123  3.46354  2.40513  3.72494  3.29354  2.67741  2.69355  4.24690  2.90347  2.73739  3.18146  2.89801  2.37887  2.77519  2.98518  4.58477  3.61503
          0.01171  4.84866  5.57101  0.61958  0.77255  0.48576  0.95510
     96   1.82216  3.41923  4.58711  3.67540  3.18713  3.63267  4.30204  2.09043  3.81483  1.98095  2.72737  4.06978  4.34573  3.98536  3.89760  2.73692  2.85906  2.15492  4.86458  3.68311    121 a - - -
          2.68618  4.42225  2.77519  2.73123  3.46354  2.40513  3.72494  3.29354  2.67741  2.69355  4.24690  2.90347  2.73739  3.18146  2.89801  2.37887  2.77519  2.98518  4.58477  3.61503
          0.01171  4.84866  5.57101  0.61958  0.77255  0.48576  0.95510
     97   2.17140  3.98664  2.69866  2.17138  4.54952  3.23883  3.79550  4.01156  2.54552  3.05405  4.28945  2.57579  3.99693  2.65958  2.91953  2.41918  2.50383  2.98787  5.69363  4.30480    122 e - - -
          2.68618  4.42225  2.77519  2.73123  3.46354  2.40513  3.72494  3.29354  2.67741  2.69355  4.24690  2.90347  2.73739  3.18146  2.89801  2.37887  2.77519  2.98518  4.58477  3.61503
          0.01171  4.84866  5.57101  0.61958  0.77255  0.48576  0.95510
     98   2.52963  5.32210  2.57491  1.93445  4.66525  3.20681  3.77757  4.14985  2.20847  3.36494  4.36330  2.85878  3.98373  2.44281  2.42977  2.55311  2.76669  3.18714  5.75588  4.34610    123 e - - -
          2.68618  4.42225  2.77519  2.73123  3.46354  2.40513  3.72494  3.29354  2.67741  2.69355  4.24690  2.90347  2.73739  3.18146  2.89801  2.37887  2.77519  2.98518  4.58477  3.61503
          0.01171  4.84866  5.57101  0.61958  0.77255  0.48576  0.95510
     99   1.93081  3.83122  4.37127  3.49110  3.39059  3.62275  4.25505  2.12946  3.64854  1.89933  3.24100  3.95755  4.31545  3.42917  3.80388  2.43263  2.82837  2.38853  3.72420  3.44547    124 l - - -
          2.68618  4.42225  2.77519  2.73123  3.46354  2.40513  3.72494  3.29354  2.67741  2.69355  4.24690  2.90347  2.73739  3.18146  2.89801  2.37887  2.77519  2.98518  4.58477  3.61503
          0.01171  4.84866  5.57101  0.61958  0.77255  0.48576  0.95510
    100   2.49773  5.36364  3.24469  2.58429  4.71078  3.73125  3.64403  4.14720  2.49108  3.64362  4.42654  3.21885  4.12629  1.19171  2.26932  2.97025  2.99470  3.76066  5.77670  4.43749    125 q - - -
          2.68618  4.42225  2.77519  2.73123  3.46354  2.40513  3.72494  3.29354  2.67741  2.69355  4.24690  2.90347  2.73739  3.18146  2.89801  2.37887  2.77519  2.98518  4.58477  3.61503
          0.01171  4.84866  5.57101  0.61958  0.77255  0.48576  0.95510
    101   2.23977  4.49527  2.73696  2.38620  4.64809  3.11294  3.77992  4.12915  2.15643  3.39343  4.35244  2.96788  3.98548  2.44557  2.51098  2.06372  2.74013  3.69686  5.74673  4.34007    126 s - - -
          2.68618  4.42225  2.77519  2.73123  3.46354  2.40513  3.72494  3.29354  2.67741  2.69355  4.24690  2.90347  2.73739  3.18146  2.89801  2.37887  2.77519  2.98518  4.58477  3.61503
          0.01171  4.84866  5.57101  0.61958  0.77255  0.48576  0.95510
    102   2.70467  4.42663  2.88256  2.44781  4.54965  3.20053  3.36845  4.01165  2.41841  3.37640  3.87680  3.08688  3.99704  2.82183  2.39162  1.63958  2.61606  3.44648  5.69361  4.30487    127 s - - -
          2.68618  4.42225  2.77519  2.73123  3.46354  2.40513  3.72494  3.29354  2.67741  2.69355  4.24690  2.90347  2.73739  3.18146  2.89801  2.37887  2.77519  2.98518  4.58477  3.61503
          0.01171  4.84866  5.57101  0.61958  0.77255  0.48576  0.95510
    103   3.43701  4.75554  5.35632  4.75475  2.56962  4.67363  4.98680  1.64004  4.57421  0.95352  2.42626  4.82140  4.92231  4.61275  4.57128  3.65184  3.65843  2.68779  5.30531  4.21169    128 l - - -
          2.68618  4.42225  2.77519  2.73123  3.46354  2.40513  3.72494  3.29354  2.67741  2.69355  4.24690  2.90347  2.73739  3.18146  2.89801  2.37887  2.77519  2.98518  4.58477  3.61503
          0.01171  4.84866  5.57101  0.61958  0.77255  0.48576  0.95510
    104   2.70407  5.46848  1.46443  2.45926  4.80021  3.61991  3.64410  4.29085  2.66215  3.76821  4.52045  2.18859  4.06336  2.55248  3.03673  2.28585  3.18527  3.85346  5.90275  4.47615    129 d - - -
          2.68618  4.42225  2.77519  2.73123  3.46354  2.40513  3.72494  3.29354  2.67741  2.69355  4.24690  2.90347  2.73739  3.18146  2.89801  2.37887  2.77519  2.98518  4.58477  3.61503
          0.01171  4.84866  5.57101  0.61958  0.77255  0.48576  0.95510
    105   2.98980  4.58837  4.93194  4.35644  3.55457  4.40497  4.77825  1.55855  4.20442  1.10654  3.45363  4.49140  2.65970  4.37260  4.31054  3.72896  3.44761  2.31780  5.28706  4.13702    130 l - - -
          2.68618  4.42225  2.77519  2.73123  3.46354  2.40513  3.72494  3.29354  2.67741  2.69355  4.24690  2.90347  2.73739  3.18146  2.89801  2.37887  2.77519  2.98518  4.58477  3.61503
          0.01171  4.84866  5.57101  0.61958  0.77255  0.48576  0.95510
    106   2.24321  5.27280  2.83919  1.68084  3.75276  3.59844  3.78803  3.72480  2.47164  3.56863  4.31936  3.07489  3.99146  2.45244  2.67757  2.51604  2.66254  3.38298  5.71892  4.32169    131 e - - -
          2.68618  4.42225  2.77519  2.73123  3.46354  2.40513  3.72494  3.29354  2.67741  2.69355  4.24690  2.90347  2.73739  3.18146  2.89801  2.37887  2.77519  2.98518  4.58477  3.61503
          0.01171  4.84866  5.57101  0.61958  0.77255  0.48576  0.95510
    107   2.63601  5.32684  2.69310  1.97273  4.67170  3.33629  2.97452  4.15756  2.22022  3.63199  4.36762  2.37596  3.98344  2.39085  2.68971  2.61755  2.78401  3.33749  5.75956  4.34866    132 e - - -
          2.68618  4.42225  2.77519  2.73123  3.46354  2.40513  3.72494  3.29354  2.67741  2.69355  4.24690  2.90347  2.73739  3.18146  2.89801  2.37887  2.77519  2.98518  4.58477  3.61503
          0.01171  4.84866  5.57101  0.61958  0.77255  0.48576  0.95510
    108   3.94139  5.58599  4.88272  4.71926  4.69946  0.21950  5.38722  5.05789  4.66057  4.57864  5.60875  4.86860  5.05060  5.03374  4.81036  4.13945  4.40159  4.65987  3.25238  4.72217    133 G - - -
          2.68618  4.42225  2.77519  2.73123  3.46354  2.40513  3.72494  3.29354  2.67741  2.69355  4.24690  2.90347  2.73739  3.18146  2.89801  2.37887  2.77519  2.98518  4.58477  3.61503
          0.01171  4.84866  5.57101  0.61958  0.77255  0.48576  0.95510
    109   2.77068  5.07447  3.37280  2.82240  4.36509  3.54133  3.94336  3.76404  2.48181  3.20950  4.19357  3.31214  1.18855  2.98172  2.62814  2.98967  3.17666  3.20199  5.59447  4.29765    134 p - - -
          2.68618  4.42225  2.77519  2.73123  3.46354  2.40513  3.72494  3.29354  2.67741  2.69355  4.24690  2.90347  2.73739  3.18146  2.89801  2.37887  2.77519  2.98518  4.58477  3.61503
          0.01171  4.84866  5.57101  0.61958  0.77255  0.48576  0.95510
    110   3.55001  4.83270  5.50009  4.92300  3.58721  4.87270  5.24659  1.88635  4.76861  0.91015  2.46869  5.01945  5.09796  4.82425  4.78858  4.22356  3.36383  1.77053  5.54190  4.45753    135 l - - -
          2.68618  4.42225  2.77519  2.73123  3.46354  2.40513  3.72494  3.29354  2.67741  2.69355  4.24690  2.90347  2.73739  3.18146  2.89801  2.37887  2.77519  2.98518  4.58477  3.61503
          0.01171  4.84866  5.57101  0.61958  0.77255  0.48576  0.95510
    111   2.69869  3.48846  4.75918  4.14658  2.38854  3.62027  3.98293  2.20430  3.94018  1.57368  2.92743  4.14945  4.36410  4.07886  3.96234  3.16406  2.78047  1.97126  4.83706  3.37874    136 l - - -
          2.68618  4.42225  2.77519  2.73123  3.46354  2.40513  3.72494  3.29354  2.67741  2.69355  4.24690  2.90347  2.73739  3.18146  2.89801  2.37887  2.77519  2.98518  4.58477  3.61503
          0.01171  4.84866  5.57101  0.61958  0.77255  0.48576  0.95510
    112   2.07655  4.36937  3.12041  2.56350  3.90347  3.61271  3.19227  3.95594  2.04995  3.48975  4.25910  3.10192  4.00477  2.38691  2.20616  2.51797  2.78366  3.34668  5.66731  4.28813    137 k - - -
          2.68618  4.42225  2.77519  2.73123  3.46354  2.40513  3.72494  3.29354  2.67741  2.69355  4.24690  2.90347  2.73739  3.18146  2.89801  2.37887  2.77519  2.98518  4.58477  3.61503
          0.01171  4.84866  5.57101  0.61958  0.77255  0.48576  0.95510
    113   1.38576  3.83489  4.58819  4.00371  3.48895  4.06133  4.42776  2.26369  3.85980  2.20707  3.48483  4.13414  4.43880  4.05548  3.98693  3.22082  2.73300  1.72658  5.03357  3.84631    138 a - - -
          2.68618  4.42225  2.77519  2.73123  3.46354  2.40513  3.72494  3.29354  2.67741  2.69355  4.24690  2.90347  2.73739  3.18146  2.89801  2.37887  2.77519  2.98518  4.58477  3.61503
          0.01171  4.84866  5.57101  0.61958  0.77255  0.48576  0.95510
    114   2.04954  3.95813  2.44406  2.45957  4.10693  2.60528  3.89497  3.16216  2.73323  2.72809  3.98076  3.24778  4.06955  2.81887  3.18016  2.89221  3.05246  2.33071  5.42638  4.11879    139 a - - -
          2.68618  4.42225  2.77519  2.73123  3.46354  2.40513  3.72494  3.29354  2.67741  2.69355  4.24690  2.90347  2.73739  3.18146  2.89801  2.37887  2.77519  2.98518  4.58477  3.61503
          0.01171  4.84866  5.57101  0.61958  0.77255  0.48576  0.95510
    115   2.89025  4.27666  4.73744  4.13705  2.92910  4.04193  3.83464  2.50656  3.94380  1.28374  3.38340  4.15833  4.40350  3.79556  3.98510  3.35009  3.12192  2.15753  3.36081  2.27356    140 l - - -
          2.68618  4.42225  2.77519  2.73123  3.46354  2.40513  3.72494  3.29354  2.67741  2.69355  4.24690  2.90347  2.73739  3.18146  2.89801  2.37887  2.77519  2.98518  4.58477  3.61503
          0.01171  4.84866  5.57101  0.61958  0.77255  0.48576  0.95510
    116   2.88669  3.80018  4.80412  4.19389  1.53076  4.05794  4.38899  2.13952  3.99135  2.01006  3.14274  4.20430  4.41565  4.12748  3.57453  3.36894  3.11861  1.88537  4.88613  3.50483    141 f - - -
          2.68618  4.42225  2.77519  2.73123  3.46354  2.40513  3.72494  3.29354  2.67741  2.69355  4.24690  2.90347  2.73739  3.18146  2.89801  2.37887  2.77519  2.98518  4.58477  3.61503
          0.01171  4.84866  5.57101  0.61958  0.77255  0.48576  0.95510
    117   2.68068  5.32425  2.06739  2.33770  4.66812  3.59047  2.67224  4.15305  2.07957  3.62885  3.95449  2.82111  3.98413  2.38022  2.63394  2.68417  2.93307  3.71427  5.75746  3.93521    142 d - - -
          2.68618  4.42225  2.77519  2.73123  3.46354  2.40513  3.72494  3.29354  2.67741  2.69355  4.24690  2.90347  2.73739  3.18146  2.89801  2.37887  2.77519  2.98518  4.58477  3.61503
          0.03318  4.84866  3.69687  0.61958  0.77255  0.48576  0.95510
    118   2.54655  3.55497  3.86565  3.29357  3.32771  2.61788  3.69302  2.92520  3.04361  2.12513  3.13596  3.39064  4.21630  3.51086  2.77207  3.09774  2.21590  2.17404  5.04138  3.82384    143 l - - -
          2.68618  4.42225  2.77519  2.73123  3.46354  2.40513  3.72494  3.29354  2.67741  2.69355  4.24690  2.90347  2.73739  3.18146  2.89801  2.37887  2.77519  2.98518  4.58477  3.61503
          0.01197  4.82745  5.54979  0.61958  0.77255  0.53540  0.88053
    119   2.29181  5.27568  2.85082  2.20911  4.06490  2.60313  3.77733  3.82002  2.47121  3.28596  4.32101  2.63856  3.15859  2.42466  2.88475  2.59010  2.83259  3.65683  5.71905  3.38968    144 e - - -
          2.68618  4.42225  2.77519  2.73123  3.46354  2.40513  3.72494  3.29354  2.67741  2.69355  4.24690  2.90347  2.73739  3.18146  2.89801  2.37887  2.77519  2.98518  4.58477  3.61503
          0.36395  4.82745  1.21380  0.61958  0.77255  0.53540  0.88053
    120   2.36152  5.15246  2.07681  2.17254  4.47257  3.27393  3.26005  3.94224  2.36020  3.44711  4.20051  2.85354  3.16895  2.77654  2.90912  2.67299  2.82972  3.11920  5.60005  3.91219    145 d - - -
          2.68616  4.42236  2.77445  2.73106  3.46365  2.40519  3.72505  3.29365  2.67751  2.69366  4.24700  2.90349  2.73740  3.18157  2.89796  2.37897  2.77530  2.98529  4.58488  3.61497
          0.91248  0.87296  1.71059  0.17248  1.84245  0.24885  1.51275
    121   2.52920  5.27605  2.59029  1.99947  4.61769  2.53740  3.73400  4.10159  2.47131  3.57992  4.31798  2.67640  3.41397  2.47537  2.57002  2.63382  2.68684  3.48868  5.71073  4.30122    148 e - - -
          2.68608  4.42233  2.77498  2.73131  3.46362  2.40495  3.72503  3.29362  2.67749  2.69363  4.24698  2.90355  2.73748  3.18155  2.89786  2.37889  2.77509  2.98527  4.58485  3.61511
          0.09640  2.43537  5.44173  1.03448  0.43914  0.35292  1.21279
    122   2.60376  5.30888  2.74384  2.27896  4.64594  2.11845  3.31190  4.12640  2.45987  3.61073  4.35174  3.06319  3.05175  2.65298  2.81488  2.25526  2.75652  3.69523  5.74632  3.65692    158 g - - -
          2.68619  4.42127  2.77521  2.73124  3.46355  2.40514  3.72496  3.29355  2.67742  2.69356  4.24691  2.90348  2.73741  3.18147  2.89802  2.37888  2.77521  2.98519  4.58478  3.61504
          0.04631  3.18323  5.57101  0.39557  1.11871  0.48576  0.95510
    123   2.38779  5.30906  2.01843  2.45743  4.64586  2.58474  3.51482  4.12611  2.46046  3.61074  3.96050  2.93111  3.98718  2.13042  2.75074  2.71072  3.04912  3.69527  5.74656  3.65648    160 d - - -
          2.68618  4.42225  2.77520  2.73124  3.46354  2.40513  3.72495  3.29354  2.67741  2.69355  4.24690  2.90347  2.73740  3.18136  2.89801  2.37887  2.77520  2.98519  4.58477  3.61503
          0.02491  3.87287  5.57101  0.50801  0.92052  0.48576  0.95510
    124   2.82151  4.85825  3.01550  2.77843  3.50876  3.69353  2.32391  3.24615  2.68502  2.42892  3.94169  3.27384  4.08055  2.93035  2.08352  2.77373  2.90635  2.63847  5.39140  3.56113    162 r - - -
          2.68618  4.42225  2.77519  2.73123  3.46354  2.40513  3.72494  3.29354  2.67741  2.69355  4.24690  2.90347  2.73739  3.18146  2.89801  2.37887  2.77519  2.98518  4.58477  3.61503
          0.01171  4.84866  5.57101  0.61958  0.77255  0.48576  0.95510
    125   3.98827  5.20787  5.92974  5.34557  2.90838  5.36654  5.66304  2.23432  5.21018  0.54638  3.04180  5.52312  5.41571  5.08438  5.15602  4.74914  4.19302  2.20588  5.69287  4.72583    163 L - - -
          2.68618  4.42225  2.77519  2.73123  3.46354  2.40513  3.72494  3.29354  2.67741  2.69355  4.24690  2.90347  2.73739  3.18146  2.89801  2.37887  2.77519  2.98518  4.58477  3.61503
          0.01171  4.84866  5.57101  0.61958  0.77255  0.48576  0.95510
    126   2.68442  4.23513  4.65177  4.04646  2.04790  3.98867  3.43405  2.56632  3.86282  1.54111  3.35264  4.10068  4.35375  4.02141  3.92303  2.94448  2.78221  2.22271  3.19920  3.41994    164 l - - -
          2.68618  4.42225  2.77519  2.73123  3.46354  2.40513  3.72494  3.29354  2.67741  2.69355  4.24690  2.90347  2.73739  3.18146  2.89801  2.37887  2.77519  2.98518  4.58477  3.61503
          0.01171  4.84866  5.57101  0.61958  0.77255  0.48576  0.95510
    127   3.43902  4.75586  5.38814  4.77987  2.55688  4.66948  4.97700  1.58486  4.59065  1.05157  2.29942  4.83015  4.91431  4.61107  4.56924  4.00174  3.65848  2.52230  4.36814  4.19628    165 l - - -
          2.68618  4.42225  2.77519  2.73123  3.46354  2.40513  3.72494  3.29354  2.67741  2.69355  4.24690  2.90347  2.73739  3.18146  2.89801  2.37887  2.77519  2.98518  4.58477  3.61503
          0.01171  4.84866  5.57101  0.61958  0.77255  0.48576  0.95510
    128   1.74713  4.42864  4.50155  3.94585  3.65498  4.00551  4.50505  2.18828  3.83091  2.66795  3.63281  4.10860  4.44553  4.05542  4.01222  2.79297  2.65839  1.27284  5.20087  4.00782    166 v - - -
          2.68618  4.42225  2.77519  2.73123  3.46354  2.40513  3.72494  3.29354  2.67741  2.69355  4.24690  2.90347  2.73739  3.18146  2.89801  2.37887  2.77519  2.98518  4.58477  3.61503
          0.01171  4.84866  5.57101  0.61958  0.77255  0.48576  0.95510
    129   1.69721  3.80825  4.54225  3.95505  3.43845  3.12480  4.36271  1.53994  3.80670  2.26787  3.44623  4.07760  4.38205  3.99831  3.92809  3.11308  3.11460  2.13755  4.96827  3.78275    167 i - - -
          2.68618  4.42225  2.77519  2.73123  3.46354  2.40513  3.72494  3.29354  2.67741  2.69355  4.24690  2.90347  2.73739  3.18146  2.89801  2.37887  2.77519  2.98518  4.58477  3.61503
          0.01171  4.84866  5.57101  0.61958  0.77255  0.48576  0.95510
    130   3.68701  5.68951  3.42139  3.33105  4.13228  4.05716  0.46676  4.80700  3.36128  4.24511  5.24369  3.03524  4.67881  3.87395  3.64569  3.69444  4.02608  4.43926  5.60619  4.02410    168 H - - -
          2.68618  4.42225  2.77519  2.73123  3.46354  2.40513  3.72494  3.29354  2.67741  2.69355  4.24690  2.90347  2.73739  3.18146  2.89801  2.37887  2.77519  2.98518  4.58477  3.61503
          0.01171  4.84866  5.57101  0.61958  0.77255  0.48576  0.95510
    131   3.62729  5.67104  3.64984  3.27441  4.52207  4.12229  0.63910  4.50801  2.58781  3.94270  4.86938  3.69245  4.57934  3.09268  2.55431  3.62155  3.83218  4.20287  5.72793  4.33481    169 H - - -
          2.68618  4.42225  2.77519  2.73123  3.46354  2.40513  3.72494  3.29354  2.67741  2.69355  4.24690  2.90347  2.73739  3.18146  2.89801  2.37887  2.77519  2.98518  4.58477  3.61503
          0.01171  4.84866  5.57101  0.61958  0.77255  0.48576  0.95510
    132   3.40082  5.08530  5.72632  5.15432  3.56048  5.19510  5.54778  2.17019  5.01780  0.54323  3.02723  5.32799  5.32167  4.99811  5.02732  4.56689  4.05297  2.30130  5.69656  4.69017    170 L - - -
          2.68618  4.42225  2.77519  2.73123  3.46354  2.40513  3.72494  3.29354  2.67741  2.69355  4.24690  2.90347  2.73739  3.18146  2.89801  2.37887  2.77519  2.98518  4.58477  3.61503
          0.01171  4.84866  5.57101  0.61958  0.77255  0.48576  0.95510
    133   2.26540  3.87546  4.65751  4.06681  3.45262  3.76735  4.42531  2.21930  3.90684  2.43117  3.20680  4.16303  4.43919  4.08771  4.00466  3.00462  3.15052  1.07505  4.99718  3.81263    171 v - - -
          2.68618  4.42225  2.77519  2.73123  3.46354  2.40513  3.72494  3.29354  2.67741  2.69355  4.24690  2.90347  2.73739  3.18146  2.89801  2.37887  2.77519  2.98518  4.58477  3.61503
          0.01171  4.84866  5.57101  0.61958  0.77255  0.48576  0.95510
    134   2.98858  4.77349  5.55692  5.04401  4.07669  5.02502  5.59633  1.49462  4.94535  2.47942  3.13600  5.16506  5.28503  5.15633  5.06693  4.41099  3.78521  0.74117  5.99950  4.80210    172 v - - -
          2.68618  4.42225  2.77519  2.73123  3.46354  2.40513  3.72494  3.29354  2.67741  2.69355  4.24690  2.90347  2.73739  3.18146  2.89801  2.37887  2.77519  2.98518  4.58477  3.61503
          0.01171  4.84866  5.57101  0.61958  0.77255  0.48576  0.95510
    135   4.37999  6.35416  0.17580  3.46749  5.94595  4.28161  5.19608  5.83138  4.49932  5.26258  6.34495  4.04409  4.98908  4.49327  5.06808  4.29251  4.75814  5.38789  6.85574  5.77645    173 D - - -
          2.68618  4.42225  2.77519  2.73123  3.46354  2.40513  3.72494  3.29354  2.67741  2.69355  4.24690  2.90347  2.73739  3.18146  2.89801  2.37887  2.77519  2.98518  4.58477  3.61503
          0.01171  4.84866  5.57101  0.61958  0.77255  0.48576  0.95510
    136   2.62881  4.42070  3.96285  2.96448  3.30261  1.72646  4.14836  2.64921  3.31491  1.99429  2.98187  3.71661  4.24566  3.58445  3.59836  2.98096  2.64570  2.56847  5.02048  3.80968    174 g - - -
          2.68618  4.42225  2.77519  2.73123  3.46354  2.40513  3.72494  3.29354  2.67741  2.69355  4.24690  2.90347  2.73739  3.18146  2.89801  2.37887  2.77519  2.98518  4.58477  3.61503
          0.01171  4.84866  5.57101  0.61958  0.77255  0.48576  0.95510
    137   3.29481  4.86142  5.70593  5.23248  4.23783  5.23182  5.94984  1.69714  5.16431  2.41282  3.98130  5.38647  5.47065  5.41787  5.32832  4.65603  3.91120  0.55967  6.30654  5.08898    175 V - - -
          2.68618  4.42225  2.77519  2.73123  3.46354  2.40513  3.72494  3.29354  2.67741  2.69355  4.24690  2.90347  2.73739  3.18146  2.89801  2.37887  2.77519  2.98518  4.58477  3.61503
          0.01171  4.84866  5.57101  0.61958  0.77255  0.48576  0.95510
    138   2.78622  4.71768  4.33635  4.21629  5.23825  3.48032  5.20315  4.70665  4.29257  4.42176  5.23288  4.10696  4.31480  4.54076  4.48715  0.38405  2.77491  3.96803  6.58166  5.42271    176 S - - -
          2.68618  4.42225  2.77519  2.73123  3.46354  2.40513  3.72494  3.29354  2.67741  2.69355  4.24690  2.90347  2.73739  3.18146  2.89801  2.37887  2.77519  2.98518  4.58477  3.61503
          0.01171  4.84866  5.57101  0.61958  0.77255  0.48576  0.95510
    139   2.81426  5.05859  4.23819  3.90459  3.48035  4.09658  4.40495  3.78195  3.51141  3.31560  4.38458  4.10857  4.65448  3.47944  3.70187  3.56067  3.70603  3.56643  0.60662  3.50117    177 W - - -
          2.68618  4.42225  2.77519  2.73123  3.46354  2.40513  3.72494  3.29354  2.67741  2.69355  4.24690  2.90347  2.73739  3.18146  2.89801  2.37887  2.77519  2.98518  4.58477  3.61503
          0.01171  4.84866  5.57101  0.61958  0.77255  0.48576  0.95510
    140   2.94361  5.36779  2.93086  2.62829  4.71058  3.68191  3.52407  4.16512  2.51984  3.65527  4.42376  2.98613  4.08390  2.58971  1.16432  2.66265  2.86484  3.76075  5.78820  4.42089    178 r - - -
          2.68618  4.42225  2.77519  2.73123  3.46354  2.40513  3.72494  3.29354  2.67741  2.69355  4.24690  2.90347  2.73739  3.18146  2.89801  2.37887  2.77519  2.98518  4.58477  3.61503
          0.01171  4.84866  5.57101  0.61958  0.77255  0.48576  0.95510
    141   3.75497  4.93896  5.85236  5.39950  4.22536  5.40704  6.18301  0.58997  5.34553  2.45296  3.94504  5.57280  5.59746  5.58380  5.50857  4.86014  4.01573  1.47739  6.41975  5.21796    179 I - - -
          2.68618  4.42225  2.77519  2.73123  3.46354  2.40513  3.72494  3.29354  2.67741  2.69355  4.24690  2.90347  2.73739  3.18146  2.89801  2.37887  2.77519  2.98518  4.58477  3.61503
          0.01171  4.84866  5.57101  0.61958  0.77255  0.48576  0.95510
    142   3.99257  5.18446  5.98329  5.44551  3.66336  5.48626  5.90728  1.35466  5.33289  0.72533  3.39607  5.64800  5.53710  5.27327  5.32837  4.90461  4.21517  2.23963  5.91484  4.92721    180 l - - -
          2.68618  4.42225  2.77519  2.73123  3.46354  2.40513  3.72494  3.29354  2.67741  2.69355  4.24690  2.90347  2.73739  3.18146  2.89801  2.37887  2.77519  2.98518  4.58477  3.61503
          0.01171  4.84866  5.57101  0.61958  0.77255  0.48576  0.95510
    143   2.52042  4.23933  4.68378  4.07691  2.40269  4.00156  3.83254  2.44310  3.88878  1.40736  2.68492  4.12179  4.36505  4.04254  3.49512  3.30757  2.96341  2.03932  4.85849  3.68062    181 l - - -
          2.68618  4.42225  2.77519  2.73123  3.46354  2.40513  3.72494  3.29354  2.67741  2.69355  4.24690  2.90347  2.73739  3.18146  2.89801  2.37887  2.77519  2.98518  4.58477  3.61503
          0.01171  4.84866  5.57101  0.61958  0.77255  0.48576  0.95510
    144   2.54388  5.34930  2.80360  1.48119  4.69269  3.60010  3.79563  4.17711  2.30448  3.65237  4.39202  3.06743  3.10426  2.30892  2.53606  2.80293  3.07385  3.73937  5.78064  4.37069    182 e - - -
          2.68618  4.42225  2.77519  2.73123  3.46354  2.40513  3.72494  3.29354  2.67741  2.69355  4.24690  2.90347  2.73739  3.18146  2.89801  2.37887  2.77519  2.98518  4.58477  3.61503
          0.01171  4.84866  5.57101  0.61958  0.77255  0.48576  0.95510
    145   3.71628  6.52844  0.55654  1.85804  5.76946  3.73562  4.41883  5.38479  3.63617  4.80903  5.73846  2.96139  4.44357  3.60886  4.38344  3.51929  4.04231  4.89110  6.95298  5.29975    183 D - - -
          2.68618  4.42225  2.77519  2.73123  3.46354  2.40513  3.72494  3.29354  2.67741  2.69355  4.24690  2.90347  2.73739  3.18146  2.89801  2.37887  2.77519  2.98518  4.58477  3.61503
          0.01171  4.84866  5.57101  0.61958  0.77255  0.48576  0.95510
    146   4.15159  5.34528  6.07793  5.48813  2.19632  5.53497  5.75065  2.18215  5.35310  0.54127  2.90610  5.69225  5.50616  5.14397  5.25752  4.93093  4.34310  3.00575  5.68550  4.72102    184 L - - -
          2.68618  4.42225  2.77519  2.73123  3.46354  2.40513  3.72494  3.29354  2.67741  2.69355  4.24690  2.90347  2.73739  3.18146  2.89801  2.37887  2.77519  2.98518  4.58477  3.61503
          0.01171  4.84866  5.57101  0.61958  0.77255  0.48576  0.95510
    147   2.04812  5.23148  2.96293  1.80737  4.53788  3.60698  3.79973  3.99737  2.55190  3.37205  4.28297  2.99437  4.00031  2.07520  3.03705  2.48003  3.05020  3.15861  4.11683  4.30193    185 e - - -
          2.68618  4.42225  2.77519  2.73123  3.46354  2.40513  3.72494  3.29354  2.67741  2.69355  4.24690  2.90347  2.73739  3.18146  2.89801  2.37887  2.77519  2.98518  4.58477  3.61503
          0.01171  4.84866  5.57101  0.61958  0.77255  0.48576  0.95510
    148   1.92851  5.09591  2.79890  2.46829  4.35662  3.63296  3.63199  3.05213  2.55066  3.22838  3.89257  3.14497  4.02382  2.78514  2.91389  2.32631  2.19452  3.04595  5.58270  4.22933    186 a - - -
          2.68618  4.42225  2.77519  2.73123  3.46354  2.40513  3.72494  3.29354  2.67741  2.69355  4.24690  2.90347  2.73739  3.18146  2.89801  2.37887  2.77519  2.98518  4.58477  3.61503
          0.01171  4.84866  5.57101  0.61958  0.77255  0.48576  0.95510
    149   1.67829  4.28425  4.39734  3.80561  2.99494  2.92748  3.81558  2.44670  3.66924  1.84751  3.00511  3.97203  4.31986  3.87249  3.81622  2.96212  2.95280  2.21305  4.89867  3.71091    187 a - - -
          2.68618  4.42225  2.77519  2.73123  3.46354  2.40513  3.72494  3.29354  2.67741  2.69355  4.24690  2.90347  2.73739  3.18146  2.89801  2.37887  2.77519  2.98518  4.58477  3.61503
          0.01171  4.84866  5.57101  0.61958  0.77255  0.48576  0.95510
    150   3.02208  3.55124  4.84020  4.25608  3.14759  4.16475  4.32789  2.31816  4.06142  1.69751  3.45246  4.25814  4.51639  4.18709  4.09758  3.47689  3.25274  2.61810  3.92092  1.27603    188 y - - -
          2.68618  4.42225  2.77519  2.73123  3.46354  2.40513  3.72494  3.29354  2.67741  2.69355  4.24690  2.90347  2.73739  3.18146  2.89801  2.37887  2.77519  2.98518  4.58477  3.61503
          0.01171  4.84866  5.57101  0.61958  0.77255  0.48576  0.95510
    151   2.29738  5.30268  3.07442  1.98486  4.63787  3.31177  3.15933  3.82079  2.32864  3.18973  4.05014  2.84204  3.98679  2.46585  2.33073  2.58654  2.67748  3.68801  5.74120  4.33654    189 e - - -
          2.68618  4.42225  2.77519  2.73123  3.46354  2.40513  3.72494  3.29354  2.67741  2.69355  4.24690  2.90347  2.73739  3.18146  2.89801  2.37887  2.77519  2.98518  4.58477  3.61503
          0.31106  4.84866  1.34904  0.61958  0.77255  0.48576  0.95510
    152   2.71726  5.30818  2.65732  2.49119  4.70925  2.47497  3.89988  4.17987  2.72211  3.70295  4.49892  2.81483  4.02482  1.22533  3.20812  2.89176  3.19446  3.76510  5.86984  4.46680    190 q - - -
          2.68618  4.42225  2.77519  2.73123  3.46354  2.40513  3.72494  3.29354  2.67741  2.69355  4.24690  2.90347  2.73739  3.18146  2.89801  2.37887  2.77519  2.98518  4.58477  3.61503
          0.11116  4.55338  2.35730  0.61958  0.77255  0.96801  0.47777
    153   1.87838  4.24557  3.88153  3.30633  2.95155  3.16575  4.02301  2.60793  3.02208  1.83672  3.35957  3.61082  4.10938  3.48482  3.48640  2.89207  2.91507  2.31769  4.85352  3.64705    191 l - - -
          2.68618  4.42225  2.77519  2.73123  3.46354  2.40513  3.72494  3.29354  2.67741  2.69355  4.24690  2.90347  2.73739  3.18146  2.89801  2.37887  2.77519  2.98518  4.58477  3.61503
          0.03363  4.45955  3.83971  0.61958  0.77255  1.06310  0.42371
    154   2.11373  4.63991  3.26334  2.17388  3.82475  3.57235  3.80063  3.19876  2.60156  2.12765  3.51408  3.18514  3.96067  3.01884  3.10373  2.66077  2.62711  2.82222  5.19106  3.90989    192 a - - -
          2.68618  4.42225  2.77519  2.73123  3.46354  2.40513  3.72494  3.29354  2.67741  2.69355  4.24690  2.90347  2.73739  3.18146  2.89801  2.37887  2.77519  2.98518  4.58477  3.61503
          0.07261  4.44354  2.84248  0.61958  0.77255  1.07764  0.41612
    155   2.18165  5.10416  2.94676  2.26538  4.41958  3.28524  3.31580  3.88314  2.18336  3.39542  4.15369  2.57114  3.84880  2.52937  2.62070  2.45286  2.90352  3.07882  5.55384  4.16449    193 a - - -
          2.68618  4.42225  2.77519  2.73123  3.46354  2.40513  3.72494  3.29354  2.67741  2.69355  4.24690  2.90347  2.73739  3.18146  2.89801  2.37887  2.77519  2.98518  4.58477  3.61503
          0.01860  4.38953  5.11188  0.61958  0.77255  0.42680  1.05727
    156   2.80119  5.40701  2.69078  2.42969  4.72570  1.35531  3.87848  4.20212  2.57808  3.70724  4.48079  2.52506  4.04756  2.57185  3.19004  2.78003  2.98679  3.78871  5.86541  4.44911    194 g - - -
          2.68618  4.42225  2.77519  2.73123  3.46354  2.40513  3.72494  3.29354  2.67741  2.69355  4.24690  2.90347  2.73739  3.18146  2.89801  2.37887  2.77519  2.98518  4.58477  3.61503
          0.01321  4.72933  5.45168  0.61958  0.77255  0.72686  0.66054
    157   2.69998  5.28723  2.87842  1.96720  4.62981  2.60322  3.74019  4.11457  2.20158  3.59129  4.32911  2.84644  3.20305  2.10914  2.83239  2.55248  2.85391  3.67665  5.72088  4.31043    195 e - - -
          2.68619  4.42226  2.77521  2.73124  3.46355  2.40507  3.72496  3.29355  2.67742  2.69356  4.24691  2.90348  2.73741  3.18133  2.89802  2.37888  2.77521  2.98519  4.58478  3.61504
          0.03328  3.55985  5.45168  0.64108  0.74807  0.68533  0.70103
    158   2.36233  5.26989  2.47777  2.10780  4.08388  3.55276  3.74077  4.08856  2.27098  3.57206  4.01399  2.81379  3.03555  2.35539  2.97001  2.43977  2.66796  3.65661  5.70694  3.91389    198 e - - -
          2.68611  4.42235  2.77501  2.73133  3.46364  2.40509  3.72504  3.29348  2.67751  2.69356  4.24700  2.90336  2.73740  3.18156  2.89799  2.37890  2.77501  2.98528  4.58487  3.61513
          0.07397  3.07247  3.68920  1.54584  0.23970  0.47295  0.97593
    159   2.64758  4.41848  3.55180  2.74687  3.22968  3.83373  3.68453  2.04068  3.24403  1.97443  3.52710  3.65670  2.79194  3.52061  3.31030  3.09384  3.03738  2.07692  5.01423  3.79936    211 l - - -
          2.68618  4.42225  2.77519  2.73123  3.46354  2.40513  3.72494  3.29354  2.67741  2.69355  4.24690  2.90347  2.73739  3.18146  2.89801  2.37887  2.77519  2.98518  4.58477  3.61503
          0.30489  4.79346  1.36840  0.61958  0.77255  0.60813  0.78607
    160   2.31754  5.16298  2.87972  2.06316  4.48835  3.48151  3.67131  3.96012  2.24350  3.45956  4.20937  2.95714  3.57333  2.24792  2.65573  2.50283  2.60151  3.14117  5.60749  4.20943    212 e - - -
          2.68618  4.42225  2.77519  2.73123  3.46354  2.40513  3.72494  3.29354  2.67741  2.69355  4.24690  2.90347  2.73739  3.18146  2.89801  2.37887  2.77519  2.98518  4.58477  3.61503
          0.01656  4.50513  5.22747  0.61958  0.77255  0.25581  1.48849
    161   2.70837  4.27428  4.45150  3.85710  2.71510  3.96160  4.27480  2.52115  3.71125  1.23959  3.18878  4.00160  2.99439  3.54331  3.84054  2.80401  2.90159  2.52427  4.34718  3.70333    213 l - - -
          2.68609  4.42226  2.77520  2.73124  3.46354  2.40513  3.72495  3.29354  2.67741  2.69355  4.24690  2.90347  2.73740  3.18147  2.89801  2.37887  2.77520  2.98519  4.58477  3.61504
          0.03043  3.64316  5.57101  0.47294  0.97596  0.48576  0.95510
    162   2.41691  5.18101  3.12296  2.48735  4.46931  2.67275  3.57500  3.91550  2.58881  3.46369  4.24223  2.80601  1.77741  2.82143  3.06913  2.62939  2.76282  3.54185  5.65454  3.66666    215 p - - -
          2.68618  4.42225  2.77519  2.73123  3.46354  2.40513  3.72494  3.29354  2.67741  2.69355  4.24690  2.90347  2.73739  3.18146  2.89801  2.37887  2.77519  2.98518  4.58477  3.61503
          0.01171  4.84866  5.57101  0.61958  0.77255  0.48576  0.95510
    163   2.52200  5.30202  2.95258  2.34966  4.63628  3.44977  3.50241  4.11471  2.42006  3.37478  4.34562  2.54156  2.05697  2.39081  2.89141  2.45638  3.04844  3.68686  5.74110  3.57454    216 p - - -
          2.68619  4.42226  2.77521  2.73124  3.46355  2.40514  3.72496  3.29355  2.67742  2.69356  4.24691  2.90348  2.73722  3.18147  2.89802  2.37888  2.77521  2.98519  4.58478  3.61504
          0.04631  3.18323  5.57101  0.39557  1.11871  0.48576  0.95510
    164   2.71679  5.28723  3.08563  2.37947  4.61578  3.34219  3.54296  4.08893  1.44054  3.34815  4.33272  2.68653  3.45768  2.88958  2.72200  2.58979  2.85827  3.10645  5.72927  4.33045    218 k - - -
          2.68618  4.42225  2.77519  2.73123  3.46354  2.40513  3.72494  3.29354  2.67741  2.69355  4.24690  2.90347  2.73739  3.18146  2.89801  2.37887  2.77519  2.98518  4.58477  3.61503
          0.01171  4.84866  5.57101  0.61958  0.77255  0.48576  0.95510
    165   2.74720  4.74406  3.95211  3.55296  4.91309  2.21826  4.65302  4.36361  3.58095  3.99710  4.78491  3.76784  2.38207  3.87267  3.94913  1.68764  1.15855  3.77373  6.20521  4.97125    219 t - - -
          2.68618  4.42225  2.77519  2.73123  3.46354  2.40513  3.72494  3.29354  2.67741  2.69355  4.24690  2.90347  2.73739  3.18146  2.89801  2.37887  2.77519  2.98518  4.58477  3.61503
          0.01171  4.84866  5.57101  0.61958  0.77255  0.48576  0.95510
    166   2.74080  4.92429  2.38067  2.72609  3.81494  3.41773  3.44975  3.38312  2.71505  2.50061  3.23816  3.12056  4.06270  2.80817  3.16586  2.24368  2.18976  2.81243  5.44555  4.13239    220 t - - -
          2.68618  4.42225  2.77519  2.73123  3.46354  2.40513  3.72494  3.29354  2.67741  2.69355  4.24690  2.90347  2.73739  3.18146  2.89801  2.37887  2.77519  2.98518  4.58477  3.61503
          0.01171  4.84866  5.57101  0.61958  0.77255  0.48576  0.95510
    167   2.45770  4.92920  3.12493  3.15846  4.92970  3.19749  4.43815  4.39219  3.34128  3.98700  4.77439  3.54126  2.53744  3.61987  3.77963  0.77873  3.26441  3.84216  6.17862  4.87429    221 s - - -
          2.68618  4.42225  2.77519  2.73123  3.46354  2.40513  3.72494  3.29354  2.67741  2.69355  4.24690  2.90347  2.73739  3.18146  2.89801  2.37887  2.77519  2.98518  4.58477  3.61503
          0.01171  4.84866  5.57101  0.61958  0.77255  0.48576  0.95510
    168   4.58130  5.61804  5.64991  5.49875  0.72493  5.22815  4.01305  4.21384  5.27701  3.48522  4.77155  4.84331  5.49496  4.98957  5.10539  4.61382  4.78294  3.09945  2.86568  1.32223    222 f - - -
          2.68618  4.42225  2.77519  2.73123  3.46354  2.40513  3.72494  3.29354  2.67741  2.69355  4.24690  2.90347  2.73739  3.18146  2.89801  2.37887  2.77519  2.98518  4.58477  3.61503
          0.01171  4.84866  5.57101  0.61958  0.77255  0.48576  0.95510
    169   2.89153  5.37494  3.30009  2.70812  4.73251  3.74209  3.85603  4.16818  1.84982  2.69177  4.42685  3.22321  2.87765  1.79334  1.98411  2.96346  3.20238  3.77557  5.76830  4.43440    223 q - - -
          2.68618  4.42225  2.77519  2.73123  3.46354  2.40513  3.72494  3.29354  2.67741  2.69355  4.24690  2.90347  2.73739  3.18146  2.89801  2.37887  2.77519  2.98518  4.58477  3.61503
          0.01171  4.84866  5.57101  0.61958  0.77255  0.48576  0.95510
    170   2.34761  5.27429  2.51130  2.27269  4.22889  3.59804  3.56293  4.06911  2.53103  3.26173  4.32063  3.07420  3.99102  2.34200  2.65297  2.37143  2.17508  3.29319  5.71999  4.02554    224 t - - -
          2.68618  4.42225  2.77519  2.73123  3.46354  2.40513  3.72494  3.29354  2.67741  2.69355  4.24690  2.90347  2.73739  3.18146  2.89801  2.37887  2.77519  2.98518  4.58477  3.61503
          0.01171  4.84866  5.57101  0.61958  0.77255  0.48576  0.95510
    171   4.90070  5.81571  5.72799  5.66949  1.95512  5.37286  3.99798  4.47548  5.43394  3.61866  4.98963  4.90050  5.62215  5.07569  5.22451  4.77998  5.09009  4.42898  0.58886  1.80285    225 W - - -
          2.68618  4.42225  2.77519  2.73123  3.46354  2.40513  3.72494  3.29354  2.67741  2.69355  4.24690  2.90347  2.73739  3.18146  2.89801  2.37887  2.77519  2.98518  4.58477  3.61503
          0.01171  4.84866  5.57101  0.61958  0.77255  0.48576  0.95510
    172   1.31666  3.08832  4.24694  3.68231  3.57941  3.86811  4.31439  2.39462  3.58257  2.56453  3.57661  3.90182  4.30624  3.82219  3.80307  2.18160  2.89522  2.42974  5.08216  3.88572    226 a - - -
          2.68618  4.42225  2.77519  2.73123  3.46354  2.40513  3.72494  3.29354  2.67741  2.69355  4.24690  2.90347  2.73739  3.18146  2.89801  2.37887  2.77519  2.98518  4.58477  3.61503
          0.01171  4.84866  5.57101  0.61958  0.77255  0.48576  0.95510
    173   2.64944  5.31272  2.82698  1.72557  4.65145  3.30485  3.78105  3.87816  2.35790  2.97696  4.35525  3.06333  3.98699  2.20925  2.29237  2.68404  2.92485  3.69999  5.74887  4.34237    227 e - - -
          2.68618  4.42225  2.77519  2.73123  3.46354  2.40513  3.72494  3.29354  2.67741  2.69355  4.24690  2.90347  2.73739  3.18146  2.89801  2.37887  2.77519  2.98518  4.58477  3.61503
          0.01171  4.84866  5.57101  0.61958  0.77255  0.48576  0.95510
    174   2.36232  5.11292  3.16640  2.26448  4.37896  3.43428  3.48243  3.81241  2.20313  2.21222  3.79137  3.13888  4.02150  2.67133  2.40153  2.64037  3.05010  2.97018  4.79815  4.23894    228 k - - -
          2.68618  4.42225  2.77519  2.73123  3.46354  2.40513  3.72494  3.29354  2.67741  2.69355  4.24690  2.90347  2.73739  3.18146  2.89801  2.37887  2.77519  2.98518  4.58477  3.61503
          0.01171  4.84866  5.57101  0.61958  0.77255  0.48576  0.95510
    175   2.77375  4.45967  4.08020  3.50358  3.53087  3.94852  3.76586  2.47736  3.38957  1.28655  3.50787  3.81449  4.31650  2.12279  3.64930  3.22104  3.12842  2.39675  5.05409  3.85218    229 l - - -
          2.68618  4.42225  2.77519  2.73123  3.46354  2.40513  3.72494  3.29354  2.67741  2.69355  4.24690  2.90347  2.73739  3.18146  2.89801  2.37887  2.77519  2.98518  4.58477  3.61503
          0.01171  4.84866  5.57101  0.61958  0.77255  0.48576  0.95510
    176   2.10998  5.27487  2.95015  2.33270  4.19850  3.36493  2.91653  3.73804  2.41778  3.38367  4.32114  3.07396  3.99087  2.29133  2.48097  2.37157  2.75504  3.49107  5.72040  3.90005    230 a - - -
          2.68618  4.42225  2.77519  2.73123  3.46354  2.40513  3.72494  3.29354  2.67741  2.69355  4.24690  2.90347  2.73739  3.18146  2.89801  2.37887  2.77519  2.98518  4.58477  3.61503
          0.01171  4.84866  5.57101  0.61958  0.77255  0.48576  0.95510
    177   2.47702  5.33817  2.19867  1.75759  4.68241  3.59259  3.78510  4.16853  2.32352  3.50514  4.37965  2.64306  3.99005  2.40512  2.61761  2.68886  2.96516  3.72848  5.77058  4.35881    231 e - - -
          2.68618  4.42225  2.77519  2.73123  3.46354  2.40513  3.72494  3.29354  2.67741  2.69355  4.24690  2.90347  2.73739  3.18146  2.89801  2.37887  2.77519  2.98518  4.58477  3.61503
          0.01171  4.84866  5.57101  0.61958  0.77255  0.48576  0.95510
    178   2.41143  4.56040  3.68333  2.83723  3.21896  3.80048  3.80972  2.93583  3.07235  2.48801  3.66287  3.32887  3.76895  3.07666  3.16119  2.93146  2.95159  2.83502  4.27799  1.61988    232 y - - -
          2.68618  4.42225  2.77519  2.73123  3.46354  2.40513  3.72494  3.29354  2.67741  2.69355  4.24690  2.90347  2.73739  3.18146  2.89801  2.37887  2.77519  2.98518  4.58477  3.61503
          0.01171  4.84866  5.57101  0.61958  0.77255  0.48576  0.95510
    179   1.43340  4.29700  3.23223  2.49858  4.24167  3.09135  3.86280  3.65591  2.47765  2.90948  4.08007  3.02941  4.04539  2.89020  3.12830  2.49412  2.90724  3.15801  5.51361  4.18250    233 a - - -
          2.68618  4.42225  2.77519  2.73123  3.46354  2.40513  3.72494  3.29354  2.67741  2.69355  4.24690  2.90347  2.73739  3.18146  2.89801  2.37887  2.77519  2.98518  4.58477  3.61503
          0.01171  4.84866  5.57101  0.61958  0.77255  0.48576  0.95510
    180   2.63930  5.31434  2.79643  2.23208  4.04708  2.90080  3.43139  3.57937  2.13659  3.61751  3.92630  2.64254  3.48680  2.30457  2.72325  2.61637  2.66350  3.44769  5.75000  4.34205    234 k - - -
          2.68618  4.42225  2.77519  2.73123  3.46354  2.40513  3.72494  3.29354  2.67741  2.69355  4.24690  2.90347  2.73739  3.18146  2.89801  2.37887  2.77519  2.98518  4.58477  3.61503
          0.03318  4.84866  3.69687  0.61958  0.77255  0.48576  0.95510
    181   2.63902  5.31125  2.71586  2.32496  4.65154  3.30215  3.77346  4.13438  2.30465  3.61449  4.35347  2.66895  3.66129  2.55056  2.86345  1.61486  2.85276  3.44880  5.74671  4.33821    235 s - - -
          2.68614  4.42227  2.77522  2.73118  3.46356  2.40515  3.72497  3.29356  2.67743  2.69357  4.24692  2.90341  2.73742  3.18138  2.89803  2.37889  2.77514  2.98520  4.58479  3.61505
          0.05571  3.87648  3.39743  0.93780  0.49674  0.53540  0.88053
    182   2.50848  5.25149  2.68904  2.06936  4.16842  3.19575  3.48710  3.71592  2.27897  2.98418  3.91770  2.93504  2.78446  2.78786  2.81803  2.47144  2.93742  3.26849  5.69806  3.91632    241 e - - -
          2.68618  4.42225  2.77519  2.73123  3.46354  2.40513  3.72494  3.29354  2.67741  2.69355  4.24690  2.90347  2.73739  3.18146  2.89801  2.37887  2.77519  2.98518  4.58477  3.61503
          0.05041  4.79743  3.19637  0.61958  0.77255  0.60003  0.79583
    183   2.18559  5.23826  2.76814  2.13730  4.56073  3.33505  3.57488  3.53603  2.22268  2.89408  3.93266  3.04235  3.65004  2.61189  2.69888  2.49287  2.69849  3.39466  5.68471  4.28782    242 e - - -
          2.68618  4.42225  2.77519  2.73123  3.46354  2.40513  3.72494  3.29354  2.67741  2.69355  4.24690  2.90347  2.73739  3.18146  2.89801  2.37887  2.77519  2.98518  4.58477  3.61503
          0.06075  4.75983  2.98829  0.61958  0.77255  0.63157  0.75876
    184   2.60826  4.55680  3.02496  2.62592  2.82783  3.73007  3.61287  2.94095  2.95987  1.94795  2.98192  3.42720  3.74832  3.27186  2.92120  2.74566  2.75536  2.46755  5.13029  3.88438    243 l - - -
          2.68621  4.42228  2.77515  2.73119  3.46357  2.40516  3.72498  3.29357  2.67737  2.69358  4.24660  2.90350  2.73735  3.18149  2.89804  2.37885  2.77515  2.98521  4.58480  3.61506
          0.04262  3.73314  4.02804  1.11731  0.39624  0.51338  0.91247
    185   2.60659  5.26191  2.68143  2.14355  4.59078  3.28727  3.56720  3.81156  2.27510  2.50431  3.98850  2.80142  3.07558  2.77535  2.59521  2.58893  2.73150  3.39591  5.70440  4.30343    251 e - - -
          2.68616  4.42258  2.77536  2.73130  3.46343  2.40603  3.72460  3.29327  2.67806  2.69279  4.24780  2.90402  2.73560  3.18066  2.89832  2.37926  2.77538  2.98412  4.58567  3.61550
          0.30945  1.33911  5.50313  2.23584  0.11306  0.50400  0.92661
    186   2.07919  5.29435  2.85979  2.12579  4.63094  3.19204  3.58232  3.84005  2.29955  3.59600  4.02918  3.05168  3.28226  2.58698  2.75255  2.14622  2.79941  3.51986  5.73213  4.32637    271 a - - -
          2.68618  4.42225  2.77519  2.73123  3.46354  2.40513  3.72494  3.29354  2.67741  2.69355  4.24690  2.90347  2.73739  3.18146  2.89801  2.37887  2.77519  2.98518  4.58477  3.61503
          0.01209  4.81762  5.53996  0.61958  0.77255  0.48637  0.95414
    187   2.84711  5.35999  2.25448  1.45634  4.70095  3.59354  3.32692  4.18782  2.48669  3.66340  3.90999  2.53609  3.51093  2.59593  3.04469  2.71180  3.08040  3.74877  5.79309  4.37829    272 e - - -
          2.68618  4.42225  2.77519  2.73123  3.46354  2.40513  3.72494  3.29354  2.67741  2.69355  4.24690  2.90347  2.73739  3.18146  2.89801  2.37887  2.77519  2.98518  4.58477  3.61503
          0.01186  4.83667  5.55901  0.61958  0.77255  0.46834  0.98360
    188   2.46493  4.68103  3.36181  2.85617  2.86472  3.75151  3.98633  3.10055  2.53999  1.90920  3.48730  3.26423  4.13467  2.90606  2.53827  2.71397  2.79718  2.88787  3.80224  3.98285    273 l - - -
          2.68618  4.42225  2.77519  2.73123  3.46354  2.40513  3.72494  3.29354  2.67741  2.69355  4.24690  2.90347  2.73739  3.18146  2.89801  2.37887  2.77519  2.98518  4.58477  3.61503
          0.01171  4.84866  5.57101  0.61958  0.77255  0.48576  0.95510
    189   1.99206  5.32973  2.41973  2.06820  4.67225  3.08412  3.78323  4.15715  2.23803  3.63398  4.37154  2.54191  3.77197  2.66170  3.01459  2.47496  2.94096  3.48865  5.76370  4.35303    274 a - - -
          2.68618  4.42225  2.77519  2.73123  3.46354  2.40513  3.72494  3.29354  2.67741  2.69355  4.24690  2.90347  2.73739  3.18146  2.89801  2.37887  2.77519  2.98518  4.58477  3.61503
          0.01171  4.84866  5.57101  0.61958  0.77255  0.48576  0.95510
    190   3.55493  5.27296  5.04126  4.63312  1.99859  4.79824  2.49420  3.83406  4.47682  3.30189  4.42832  4.50708  5.11559  4.52386  3.69826  4.12594  4.17572  3.68329  3.70174  0.67718    275 Y - - -
          2.68618  4.42225  2.77519  2.73123  3.46354  2.40513  3.72494  3.29354  2.67741  2.69355  4.24690  2.90347  2.73739  3.18146  2.89801  2.37887  2.77519  2.98518  4.58477  3.61503
          0.01171  4.84866  5.57101  0.61958  0.77255  0.48576  0.95510
    191   4.72197  5.81152  5.48550  5.33092  2.66016  5.13023  4.21609  4.47488  4.96837  3.65972  5.01078  4.92706  5.50375  5.02109  4.92998  4.72179  4.96491  4.42107  0.37004  2.36428    276 W - - -
          2.68618  4.42225  2.77519  2.73123  3.46354  2.40513  3.72494  3.29354  2.67741  2.69355  4.24690  2.90347  2.73739  3.18146  2.89801  2.37887  2.77519  2.98518  4.58477  3.61503
          0.01171  4.84866  5.57101  0.61958  0.77255  0.48576  0.95510
    192   2.62584  5.28512  2.97838  2.33289  4.22642  2.13976  3.29737  4.08655  2.37846  2.71905  4.33047  2.73673  3.99033  2.65441  2.27145  2.71757  2.95685  3.66644  5.72812  4.32821    277 g - - -
          2.68618  4.42225  2.77519  2.73123  3.46354  2.40513  3.72494  3.29354  2.67741  2.69355  4.24690  2.90347  2.73739  3.18146  2.89801  2.37887  2.77519  2.98518  4.58477  3.61503
          0.01171  4.84866  5.57101  0.61958  0.77255  0.48576  0.95510
    193   2.48292  5.24104  2.96581  2.07364  4.55181  3.26662  3.39760  3.47371  2.29141  2.70384  3.07475  2.82479  3.99655  2.68435  2.78366  2.40605  2.85025  3.38391  5.69480  4.30554    278 e - - -
          2.68618  4.42225  2.77519  2.73123  3.46354  2.40513  3.72494  3.29354  2.67741  2.69355  4.24690  2.90347  2.73739  3.18146  2.89801  2.37887  2.77519  2.98518  4.58477  3.61503
          0.01171  4.84866  5.57101  0.61958  0.77255  0.48576  0.95510
    194   2.21041  4.33286  3.34566  2.40681  4.04324  3.69586  3.69171  2.72418  2.59442  2.35780  3.71348  3.05392  4.08273  2.63775  2.76484  2.71259  2.79043  2.55628  5.38370  4.08747    279 a - - -
          2.68618  4.42225  2.77519  2.73123  3.46354  2.40513  3.72494  3.29354  2.67741  2.69355  4.24690  2.90347  2.73739  3.18146  2.89801  2.37887  2.77519  2.98518  4.58477  3.61503
          0.28593  4.84866  1.42360  0.61958  0.77255  0.48576  0.95510
    195   2.28064  4.74891  2.99710  2.18752  3.37115  3.59530  3.81264  3.19188  2.66956  2.21891  3.64548  3.05596  3.51766  3.00825  2.94130  2.64313  2.80472  2.75380  5.28383  3.98747    280 e - - -
          2.68618  4.42225  2.77519  2.73123  3.46354  2.40513  3.72494  3.29354  2.67741  2.69355  4.24690  2.90347  2.73739  3.18146  2.89801  2.37887  2.77519  2.98518  4.58477  3.61503
          0.03209  4.57811  3.84872  0.61958  0.77255  0.93972  0.49551
    196   2.48593  5.18174  2.64597  2.22113  4.11435  2.99661  3.35948  3.98142  2.24191  3.47910  3.80219  2.86963  3.13768  2.69459  2.60403  2.40454  2.75270  3.56240  4.73610  3.92519    281 e - - -
          2.68612  4.42228  2.77504  2.73120  3.46357  2.40516  3.72498  3.29357  2.67744  2.69358  4.24693  2.90350  2.73743  3.18150  2.89804  2.37890  2.77513  2.98509  4.58480  3.61506
          0.12007  2.35691  3.99384  0.52523  0.89507  0.95870  0.48352
    197   2.38201  5.12496  2.67940  2.20861  4.43131  2.78857  3.69335  3.66322  2.44528  3.03591  4.17606  2.98587  3.41262  2.40266  2.83116  2.49069  2.68325  3.33540  5.58157  3.65887    285 e - - -
          2.68608  4.42227  2.77522  2.73125  3.46356  2.40515  3.72497  3.29356  2.67743  2.69357  4.24646  2.90349  2.73742  3.18148  2.89803  2.37889  2.77509  2.98520  4.58479  3.61505
          0.13289  2.33300  3.59598  0.29891  1.35334  0.93500  0.49855
    198   2.48946  5.20164  2.76517  2.02867  4.53800  3.12724  3.16074  4.01800  2.30748  3.50317  4.24478  2.95727  3.17108  2.42184  2.81180  2.44572  2.54703  3.43005  5.63945  4.23356    287 e - - -
          2.68618  4.42225  2.77519  2.73123  3.46354  2.40513  3.72494  3.29354  2.67741  2.69355  4.24690  2.90347  2.73739  3.18146  2.89801  2.37887  2.77519  2.98518  4.58477  3.61503
          0.01599  4.53942  5.26177  0.61958  0.77255  0.87530  0.53912
    199   2.12998  4.64280  2.92829  2.78013  3.49702  3.44781  3.85451  2.94349  2.75759  2.69457  3.52689  3.00487  3.19928  3.08695  3.17439  2.43913  2.56055  2.38606  5.19585  3.92190    288 a - - -
          2.68613  4.42229  2.77523  2.73127  3.46357  2.40516  3.72498  3.29324  2.67744  2.69358  4.24693  2.90339  2.73743  3.18150  2.89804  2.37876  2.77523  2.98522  4.58480  3.61507
          0.06317  2.87835  5.30046  0.86130  0.54924  0.93972  0.49551
    200   2.21540  4.52096  3.00915  2.07688  4.44913  3.30160  3.21045  3.90985  2.33876  3.42994  4.19108  2.99419  3.48701  2.72354  2.37678  2.38564  2.85856  3.09298  5.59552  4.20820    292 e - - -
          2.68619  4.42226  2.77521  2.73124  3.46317  2.40514  3.72496  3.29355  2.67742  2.69356  4.24691  2.90348  2.73741  3.18147  2.89802  2.37888  2.77521  2.98519  4.58478  3.61504
          0.08781  2.91268  3.51549  0.39557  1.11871  0.93972  0.49551
    201   2.23733  5.03604  3.03996  2.06398  3.32252  3.35880  3.72204  3.74953  2.37814  3.31200  4.09888  2.92010  2.51271  2.76122  2.97131  2.64770  2.60446  3.38910  5.51607  4.15290    294 e - - -
          2.68610  4.42226  2.77511  2.73124  3.46355  2.40514  3.72496  3.29355  2.67742  2.69356  4.24691  2.90348  2.73741  3.18147  2.89802  2.37888  2.77521  2.98519  4.58478  3.61504
          0.03923  3.40046  5.27541  0.64071  0.74849  0.96837  0.47756
    202   3.03062  4.42612  4.69790  4.10643  3.26149  4.19358  4.49738  2.25670  3.94452  0.90760  3.18514  4.25131  3.81574  4.10074  4.04622  3.50388  3.25909  2.25249  4.18723  3.83757    297 l - - -
          2.68618  4.42225  2.77519  2.73123  3.46354  2.40513  3.72494  3.29354  2.67741  2.69355  4.24690  2.90347  2.73739  3.18146  2.89801  2.37887  2.77519  2.98518  4.58477  3.61503
          0.01577  4.55306  5.27541  0.61958  0.77255  0.89663  0.52415
    203   2.77179  4.95406  3.00918  2.61596  4.22906  3.25959  3.80070  3.64099  2.48861  3.03151  4.06034  3.12575  1.54690  2.95438  2.59240  2.80851  3.01031  3.10828  5.47779  4.15327    298 p - - -
          2.68618  4.42225  2.77519  2.73123  3.46354  2.40513  3.72494  3.29354  2.67741  2.69355  4.24690  2.90347  2.73739  3.18146  2.89801  2.37887  2.77519  2.98518  4.58477  3.61503
          0.01538  4.57811  5.30046  0.61958  0.77255  0.93972  0.49551
    204   2.51404  3.49885  3.81822  3.24457  3.26382  3.39123  4.02618  2.47790  2.21991  2.15711  3.26281  3.58375  3.49331  3.21747  3.46816  3.01398  2.71483  2.21716  4.92099  3.48277    299 l - - -
          2.68618  4.42225  2.77519  2.73123  3.46354  2.40513  3.72494  3.29354  2.67741  2.69355  4.24690  2.90347  2.73739  3.18146  2.89801  2.37887  2.77519  2.98518  4.58477  3.61503
          0.01538  4.57811  5.30046  0.61958  0.77255  0.93972  0.49551
    205   2.73510  4.31469  1.63821  2.27762  4.51900  3.26589  3.35780  3.99076  2.38802  3.49140  4.24312  2.88120  3.90408  2.68255  2.78120  2.59386  2.96706  3.34688  5.64077  4.24164    300 d - - -
          2.68618  4.42225  2.77519  2.73123  3.46354  2.40513  3.72494  3.29354  2.67741  2.69355  4.24690  2.90347  2.73739  3.18146  2.89801  2.37887  2.77519  2.98518  4.58477  3.61503
          0.13626  4.57811  2.14468  0.61958  0.77255  0.93972  0.49551
    206   2.68347  3.99707  2.86557  2.44861  3.61449  3.51080  2.89271  3.20431  2.50868  3.16402  3.71480  2.58742  3.51867  2.64853  2.63388  2.71253  2.54724  3.23803  5.40213  3.40183    301 e - - -
          2.68618  4.42225  2.77519  2.73123  3.46354  2.40513  3.72494  3.29354  2.67741  2.69355  4.24690  2.90347  2.73739  3.18146  2.89801  2.37887  2.77519  2.98518  4.58477  3.61503
          0.06729  4.45920  2.92800  0.61958  0.77255  1.06342  0.42354
    207   2.60315  5.03258  2.85904  1.94008  4.31840  3.05468  3.67197  3.39052  2.43894  3.31283  4.09168  2.86210  2.82204  2.53626  2.91960  2.67322  2.91103  2.73119  5.50407  4.13159    302 e - - -
          2.68618  4.42225  2.77519  2.73123  3.46354  2.40513  3.72494  3.29354  2.67741  2.69355  4.24690  2.90347  2.73739  3.18146  2.89801  2.37887  2.77519  2.98518  4.58477  3.61503
          0.04810  4.41013  3.35794  0.61958  0.77255  0.26202  1.46747
    208   2.44500  5.28686  2.62060  2.35865  4.29061  3.09915  2.99115  4.09997  2.35916  3.20318  4.33030  2.80579  2.92823  2.52241  2.87756  2.37154  2.69130  3.36785  4.87123  4.32140    303 e - - -
          2.68611  4.42231  2.77525  2.73117  3.46360  2.40504  3.72481  3.29360  2.67740  2.69361  4.24695  2.90352  2.73740  3.18152  2.89793  2.37888  2.77525  2.98514  4.58483  3.61509
          0.18949  2.02292  3.21008  0.41213  1.08542  0.50040  0.93214
    209   2.19476  5.18670  2.95411  2.37533  4.48496  2.18225  3.78236  3.66601  2.47744  3.17154  3.64554  2.79887  3.44730  2.63920  2.89105  2.63896  2.72928  3.22855  5.64849  4.26771    306 g - - -
          2.68618  4.42225  2.77519  2.73123  3.46354  2.40513  3.72494  3.29354  2.67741  2.69355  4.24690  2.90347  2.73739  3.18146  2.89801  2.37887  2.77519  2.98518  4.58477  3.61503
          0.05865  4.79395  3.02241  0.61958  0.77255  0.60715  0.78724
    210   2.45137  5.28417  2.38407  2.12448  4.62677  3.32280  3.37594  3.85258  2.42248  3.58839  4.32552  2.83837  2.84045  2.52620  2.50243  2.44915  2.91568  3.67349  5.71829  4.00144    307 e - - -
          2.68618  4.42225  2.77519  2.73123  3.46354  2.40513  3.72494  3.29354  2.67741  2.69355  4.24690  2.90347  2.73739  3.18146  2.89801  2.37887  2.77519  2.98518  4.58477  3.61503
          0.01296  4.74826  5.47060  0.61958  0.77255  0.60498  0.78984
    211   2.62759  4.62225  2.47817  2.32280  4.18725  3.41258  3.75983  3.79168  2.43505  3.40131  3.88839  1.71429  3.63486  2.78988  2.72608  2.59333  3.01950  3.62547  5.69216  4.29454    308 n - - -
          2.68618  4.42225  2.77519  2.73123  3.46354  2.40513  3.72494  3.29354  2.67741  2.69355  4.24690  2.90347  2.73739  3.18146  2.89801  2.37887  2.77519  2.98518  4.58477  3.61503
          0.02444  4.77406  4.15422  0.61958  0.77255  0.64639  0.74220
    212   2.78882  4.08004  3.29294  2.68411  3.58478  3.70752  3.45746  2.73253  2.56363  2.29771  3.76563  3.21266  4.09131  3.18774  2.74338  2.79271  2.00318  2.48185  5.23041  3.96450    309 t - - -
          2.68618  4.42225  2.77519  2.73123  3.46354  2.40513  3.72494  3.29354  2.67741  2.69355  4.24690  2.90347  2.73739  3.18146  2.89801  2.37887  2.77519  2.98518  4.58477  3.61503
          0.01278  4.76239  5.48474  0.61958  0.77255  0.59916  0.79689
    213   2.52148  4.87558  3.27646  2.11064  3.41693  3.38695  3.38066  3.48146  2.53081  3.01563  3.46818  3.22015  4.04255  2.53891  3.15178  2.76608  3.02584  2.56858  5.40097  2.40684    310 e - - -
          2.68618  4.42225  2.77519  2.73123  3.46354  2.40513  3.72494  3.29354  2.67741  2.69355  4.24690  2.90347  2.73739  3.18146  2.89801  2.37887  2.77519  2.98518  4.58477  3.61503
          0.01253  4.78203  5.50437  0.61958  0.77255  0.52133  0.90073
    214   1.97031  5.23415  3.08781  2.22607  4.54739  2.35111  3.78170  3.74075  2.13890  3.37780  3.93546  3.07325  3.98448  2.77729  2.55723  2.60483  2.89605  3.60765  5.68608  4.29659    311 a - - -
          2.68618  4.42225  2.77519  2.73123  3.46354  2.40513  3.72494  3.29354  2.67741  2.69355  4.24690  2.90347  2.73739  3.18146  2.89801  2.37887  2.77519  2.98518  4.58477  3.61503
          0.01214  4.81297  5.53532  0.61958  0.77255  0.56732  0.83711
    215   2.62389  5.29303  2.03136  2.50353  4.26303  3.16954  3.04819  4.10917  2.44809  3.29532  4.33609  2.41718  3.97319  2.69254  2.74075  2.33724  2.59835  3.67895  5.73097  4.32528    312 d - - -
          2.68618  4.42225  2.77519  2.73123  3.46354  2.40513  3.72494  3.29354  2.67741  2.69355  4.24690  2.90347  2.73739  3.18146  2.89801  2.37887  2.77519  2.98518  4.58477  3.61503
          0.01214  4.81297  5.53532  0.61958  0.77255  0.43794  1.03666
    216   2.06325  4.94119  3.27501  2.42821  4.16087  3.28739  3.88179  3.23791  2.70515  3.07116  4.02095  3.22497  4.05957  3.05097  2.40618  2.15855  2.53192  2.45038  5.46175  4.14500    313 a - - -
          2.68618  4.42225  2.77519  2.73123  3.46354  2.40513  3.72494  3.29354  2.67741  2.69355  4.24690  2.90347  2.73739  3.18146  2.89801  2.37887  2.77519  2.98518  4.58477  3.61503
          0.01171  4.84866  5.57101  0.61958  0.77255  0.48576  0.95510
    217   2.55367  5.26605  2.88219  2.12604  4.58647  2.98964  3.78943  3.29150  2.26065  3.34252  4.31331  2.98039  3.99253  2.89431  2.13332  2.50454  2.49311  3.11445  5.71377  4.31828    314 e - - -
          2.68618  4.42225  2.77519  2.73123  3.46354  2.40513  3.72494  3.29354  2.67741  2.69355  4.24690  2.90347  2.73739  3.18146  2.89801  2.37887  2.77519  2.98518  4.58477  3.61503
          0.01171  4.84866  5.57101  0.61958  0.77255  0.48576  0.95510
    218   2.72596  4.38391  2.94623  2.36180  4.43692  3.62020  3.81562  3.54890  2.46780  3.43375  3.68614  3.02193  4.01182  2.52825  2.52267  2.11619  2.21682  2.84745  5.62993  3.65427    315 s - - -
          2.68618  4.42225  2.77519  2.73123  3.46354  2.40513  3.72494  3.29354  2.67741  2.69355  4.24690  2.90347  2.73739  3.18146  2.89801  2.37887  2.77519  2.98518  4.58477  3.61503
          0.01171  4.84866  5.57101  0.61958  0.77255  0.48576  0.95510
    219   2.42884  3.84997  4.21607  2.68559  3.27856  3.92055  4.21752  2.18898  3.30469  2.00507  3.29335  3.87041  4.29119  3.48412  2.71567  3.20147  3.06348  1.87383  4.40072  3.49779    316 v - - -
          2.68618  4.42225  2.77519  2.73123  3.46354  2.40513  3.72494  3.29354  2.67741  2.69355  4.24690  2.90347  2.73739  3.18146  2.89801  2.37887  2.77519  2.98518  4.58477  3.61503
          0.01171  4.84866  5.57101  0.61958  0.77255  0.48576  0.95510
    220   2.54687  5.25184  2.99059  2.21338  4.56675  3.44433  3.37229  3.79740  2.40677  3.19995  4.05211  3.08220  3.99478  2.56837  2.65415  1.98515  2.36526  2.99167  5.70299  4.31105    317 s - - -
          2.68618  4.42225  2.77519  2.73123  3.46354  2.40513  3.72494  3.29354  2.67741  2.69355  4.24690  2.90347  2.73739  3.18146  2.89801  2.37887  2.77519  2.98518  4.58477  3.61503
          0.01171  4.84866  5.57101  0.61958  0.77255  0.48576  0.95510
    221   2.64395  3.91018  4.70861  3.69173  1.93569  3.99421  4.32303  2.04171  3.90380  2.05226  3.19492  4.12663  4.35877  4.05195  3.33927  3.17076  2.70700  1.91772  4.10218  3.66611    318 v - - -
          2.68618  4.42225  2.77519  2.73123  3.46354  2.40513  3.72494  3.29354  2.67741  2.69355  4.24690  2.90347  2.73739  3.18146  2.89801  2.37887  2.77519  2.98518  4.58477  3.61503
          0.01171  4.84866  5.57101  0.61958  0.77255  0.48576  0.95510
    222   2.52371  5.29310  2.83389  2.09078  4.62434  3.59490  3.60852  3.66736  2.23489  3.59244  4.33743  3.06785  3.68098  2.73266  2.50605  2.18921  2.39120  2.87060  5.73412  4.33172    319 e - - -
          2.68618  4.42225  2.77519  2.73123  3.46354  2.40513  3.72494  3.29354  2.67741  2.69355  4.24690  2.90347  2.73739  3.18146  2.89801  2.37887  2.77519  2.98518  4.58477  3.61503
          0.01171  4.84866  5.57101  0.61958  0.77255  0.48576  0.95510
    223   2.99763  3.39016  4.94073  4.32894  2.51987  4.17817  4.50298  2.51009  4.12317  1.05542  3.07719  4.33382  4.51737  4.23441  4.13167  3.49308  3.22729  2.15974  3.34758  3.79755    320 l - - -
          2.68618  4.42225  2.77519  2.73123  3.46354  2.40513  3.72494  3.29354  2.67741  2.69355  4.24690  2.90347  2.73739  3.18146  2.89801  2.37887  2.77519  2.98518  4.58477  3.61503
          0.01171  4.84866  5.57101  0.61958  0.77255  0.48576  0.95510
    224   2.64313  5.34705  2.01658  2.40936  4.68323  2.79999  3.62040  4.16469  2.56770  3.65099  4.39704  2.61666  3.71156  2.91766  3.06388  2.05009  2.23213  3.73437  5.78940  4.37913    321 d - - -
          2.68618  4.42225  2.77519  2.73123  3.46354  2.40513  3.72494  3.29354  2.67741  2.69355  4.24690  2.90347  2.73739  3.18146  2.89801  2.37887  2.77519  2.98518  4.58477  3.61503
          0.01171  4.84866  5.57101  0.61958  0.77255  0.48576  0.95510
    225   2.24158  5.31614  2.75073  2.01761  4.65691  3.21063  3.52326  3.88477  2.16253  3.61958  4.35794  3.06004  2.91518  2.72554  2.65866  2.42658  2.84113  3.27223  5.75138  4.34303    322 e - - -
          2.68618  4.42225  2.77519  2.73123  3.46354  2.40513  3.72494  3.29354  2.67741  2.69355  4.24690  2.90347  2.73739  3.18146  2.89801  2.37887  2.77519  2.98518  4.58477  3.61503
          0.01171  4.84866  5.57101  0.61958  0.77255  0.48576  0.95510
    226   2.36859  5.32178  2.44053  1.74267  4.66353  3.37578  3.00915  4.14744  2.45741  3.62565  3.96837  2.94630  3.30627  2.67985  3.00928  2.46494  2.70737  3.71066  5.75633  4.34692    323 e - - -
          2.68618  4.42225  2.77519  2.73123  3.46354  2.40513  3.72494  3.29354  2.67741  2.69355  4.24690  2.90347  2.73739  3.18146  2.89801  2.37887  2.77519  2.98518  4.58477  3.61503
          0.01171  4.84866  5.57101  0.61958  0.77255  0.48576  0.95510
    227   2.62171  5.26652  2.58080  1.89585  4.58714  3.59945  3.58931  3.50839  2.44939  3.21765  4.31368  3.07697  3.99232  2.50585  2.64140  2.68778  2.16135  3.25674  4.71800  4.31843    324 e - - -
          2.68618  4.42225  2.77519  2.73123  3.46354  2.40513  3.72494  3.29354  2.67741  2.69355  4.24690  2.90347  2.73739  3.18146  2.89801  2.37887  2.77519  2.98518  4.58477  3.61503
          0.01171  4.84866  5.57101  0.61958  0.77255  0.48576  0.95510
    228   2.53504  4.64056  4.52526  4.26494  4.91755  3.49338  5.10282  4.14228  4.20004  3.99542  4.85955  4.12029  4.29704  4.46032  4.39212  2.71142  0.47996  3.24659  6.32446  5.17724    325 T - - -
          2.68618  4.42225  2.77519  2.73123  3.46354  2.40513  3.72494  3.29354  2.67741  2.69355  4.24690  2.90347  2.73739  3.18146  2.89801  2.37887  2.77519  2.98518  4.58477  3.61503
          0.01171  4.84866  5.57101  0.61958  0.77255  0.48576  0.95510
    229   2.27577  5.32557  2.76314  1.91934  4.66971  3.59034  3.59010  4.15494  2.13404  3.63032  4.36659  2.75989  3.98423  2.59441  2.41182  2.32806  2.91255  3.48475  5.75863  4.34833    326 e - - -
          2.68618  4.42225  2.77519  2.73123  3.46354  2.40513  3.72494  3.29354  2.67741  2.69355  4.24690  2.90347  2.73739  3.18146  2.89801  2.37887  2.77519  2.98518  4.58477  3.61503
          0.01171  4.84866  5.57101  0.61958  0.77255  0.48576  0.95510
    230   2.04099  5.19006  2.88982  2.56785  4.06494  3.61360  3.62212  3.64967  2.35813  2.75101  4.24507  2.78789  4.00562  2.24840  2.79368  2.36511  2.82441  3.09129  5.65584  4.27938    327 a - - -
          2.68618  4.42225  2.77519  2.73123  3.46354  2.40513  3.72494  3.29354  2.67741  2.69355  4.24690  2.90347  2.73739  3.18146  2.89801  2.37887  2.77519  2.98518  4.58477  3.61503
          0.01171  4.84866  5.57101  0.61958  0.77255  0.48576  0.95510
    231   3.83414  5.10076  5.66460  5.08731  3.45873  5.13559  5.38921  2.13420  4.92459  0.51141  3.27507  5.24596  5.26905  4.90658  4.92802  4.49747  4.04678  2.62082  5.54870  3.59893    328 L - - -
          2.68618  4.42225  2.77519  2.73123  3.46354  2.40513  3.72494  3.29354  2.67741  2.69355  4.24690  2.90347  2.73739  3.18146  2.89801  2.37887  2.77519  2.98518  4.58477  3.61503
          0.01171  4.84866  5.57101  0.61958  0.77255  0.48576  0.95510
    232   3.18635  4.55632  4.98257  4.39034  2.70853  4.37496  4.70580  2.47649  4.22212  0.78142  3.35323  4.48292  4.69230  4.34955  4.28503  3.40681  3.07246  2.31459  5.16314  4.01240    329 l - - -
          2.68618  4.42225  2.77519  2.73123  3.46354  2.40513  3.72494  3.29354  2.67741  2.69355  4.24690  2.90347  2.73739  3.18146  2.89801  2.37887  2.77519  2.98518  4.58477  3.61503
          0.01171  4.84866  5.57101  0.61958  0.77255  0.48576  0.95510
    233   2.70424  5.28793  2.97599  2.52441  4.16660  2.38323  3.38367  4.09183  2.08320  3.37211  4.33283  2.94195  3.98907  2.22478  2.63831  2.50891  2.53058  3.66999  5.73019  3.64919    330 k - - -
          2.68618  4.42225  2.77519  2.73123  3.46354  2.40513  3.72494  3.29354  2.67741  2.69355  4.24690  2.90347  2.73739  3.18146  2.89801  2.37887  2.77519  2.98518  4.58477  3.61503
          0.01171  4.84866  5.57101  0.61958  0.77255  0.48576  0.95510
    234   2.64521  5.32726  2.31266  1.87219  4.67215  3.36436  3.30127  4.15798  2.22675  3.63238  4.36806  2.71873  3.44556  2.32192  2.65927  2.77921  3.04816  3.71782  4.18128  4.34905    331 e - - -
          2.68618  4.42225  2.77519  2.73123  3.46354  2.40513  3.72494  3.29354  2.67741  2.69355  4.24690  2.90347  2.73739  3.18146  2.89801  2.37887  2.77519  2.98518  4.58477  3.61503
          0.01171  4.84866  5.57101  0.61958  0.77255  0.48576  0.95510
    235   1.44050  2.87509  4.23450  3.68001  3.63493  3.00849  4.33119  2.96924  3.58425  2.51909  3.63380  3.88452  4.27902  3.82499  3.81047  2.75581  2.50176  1.94704  5.12692  3.93132    332 a - - -
          2.68618  4.42225  2.77519  2.73123  3.46354  2.40513  3.72494  3.29354  2.67741  2.69355  4.24690  2.90347  2.73739  3.18146  2.89801  2.37887  2.77519  2.98518  4.58477  3.61503
          0.01171  4.84866  5.57101  0.61958  0.77255  0.48576  0.95510
    236   2.82456  4.35919  3.14309  2.58809  4.45289  3.62388  2.58416  3.59397  2.41928  3.33144  4.22760  1.90355  2.23882  2.83695  3.05327  2.60985  3.05580  3.52658  5.63981  4.27174    333 n - - -
          2.68618  4.42225  2.77519  2.73123  3.46354  2.40513  3.72494  3.29354  2.67741  2.69355  4.24690  2.90347  2.73739  3.18146  2.89801  2.37887  2.77519  2.98518  4.58477  3.61503
          0.02871  4.84866  3.88897  0.61958  0.77255  0.48576  0.95510
    237   2.07011  5.29323  2.69886  2.32986  4.62718  3.07507  3.26404  3.75139  2.35165  3.59375  4.33683  3.05914  3.66430  2.35844  2.36080  2.51999  3.04051  3.42693  4.56991  4.00853    334 a - - -
          2.68618  4.42225  2.77519  2.73123  3.46354  2.40513  3.72494  3.29354  2.67741  2.69355  4.24690  2.90347  2.73739  3.18146  2.89801  2.37887  2.77519  2.98518  4.58477  3.61503
          0.01191  4.83186  5.55421  0.61958  0.77255  0.46178  0.99469
    238   1.33981  4.81259  3.38231  2.82233  4.00238  3.46481  3.93136  3.38974  2.66980  3.05057  3.63439  3.13760  3.66774  3.13940  2.96269  2.60052  3.05575  2.66053  5.35696  3.48026    335 a - - -
          2.68618  4.42225  2.77519  2.73123  3.46354  2.40513  3.72494  3.29354  2.67741  2.69355  4.24690  2.90347  2.73739  3.18146  2.89801  2.37887  2.77519  2.98518  4.58477  3.61503
          0.01171  4.84866  5.57101  0.61958  0.77255  0.48576  0.95510
    239   2.93392  3.88397  4.69588  4.10211  2.40618  4.07667  4.32720  2.59787  3.92555  1.69638  3.39976  4.16198  4.43408  3.37291  3.99435  3.38219  3.16508  2.46281  4.82090  1.51521    336 y - - -
          2.68618  4.42225  2.77519  2.73123  3.46354  2.40513  3.72494  3.29354  2.67741  2.69355  4.24690  2.90347  2.73739  3.18146  2.89801  2.37887  2.77519  2.98518  4.58477  3.61503
          0.01171  4.84866  5.57101  0.61958  0.77255  0.48576  0.95510
    240   2.71886  5.32025  2.59071  2.51284  4.09654  2.70043  2.88162  4.14514  2.39152  3.62384  4.36202  2.25362  3.98579  2.39997  2.18376  2.70433  2.95530  3.70903  5.75480  4.34612    337 r - - -
          2.68618  4.42225  2.77519  2.73123  3.46354  2.40513  3.72494  3.29354  2.67741  2.69355  4.24690  2.90347  2.73739  3.18146  2.89801  2.37887  2.77519  2.98518  4.58477  3.61503
          0.01171  4.84866  5.57101  0.61958  0.77255  0.48576  0.95510
    241   2.26739  3.78607  4.23516  3.72983  4.06362  3.64378  4.52771  3.35565  3.65573  3.00347  4.03403  3.89234  4.25948  3.91940  3.92833  2.38025  0.93861  2.55007  5.52292  4.32454    338 t - - -
          2.68618  4.42225  2.77519  2.73123  3.46354  2.40513  3.72494  3.29354  2.67741  2.69355  4.24690  2.90347  2.73739  3.18146  2.89801  2.37887  2.77519  2.98518  4.58477  3.61503
          0.01171  4.84866  5.57101  0.61958  0.77255  0.48576  0.95510
    242   2.85392  5.36800  2.73322  1.46875  4.70984  2.98178  3.80655  4.19698  2.46606  3.67159  4.41156  2.81071  4.00695  2.19007  2.78922  2.51561  2.96310  3.75730  5.80044  4.38555    339 e - - -
          2.68618  4.42225  2.77519  2.73123  3.46354  2.40513  3.72494  3.29354  2.67741  2.69355  4.24690  2.90347  2.73739  3.18146  2.89801  2.37887  2.77519  2.98518  4.58477  3.61503
          0.01171  4.84866  5.57101  0.61958  0.77255  0.48576  0.95510
    243   2.62048  4.27348  4.49605  3.90054  3.00257  3.97709  4.29475  1.73609  3.74914  2.45973  2.75623  4.03046  2.42850  3.93810  3.45022  3.27412  2.52074  1.93948  4.89503  3.71039    340 i - - -
          2.68618  4.42225  2.77519  2.73123  3.46354  2.40513  3.72494  3.29354  2.67741  2.69355  4.24690  2.90347  2.73739  3.18146  2.89801  2.37887  2.77519  2.98518  4.58477  3.61503
          0.01171  4.84866  5.57101  0.61958  0.77255  0.48576  0.95510
    244   2.82248  4.89328  3.14454  2.75202  4.09667  3.68458  3.17547  2.98410  2.73844  2.97831  3.97432  1.69235  4.07255  2.66320  3.18329  2.89634  2.92916  2.35271  5.41957  3.29090    341 n - - -
          2.68618  4.42225  2.77519  2.73123  3.46354  2.40513  3.72494  3.29354  2.67741  2.69355  4.24690  2.90347  2.73739  3.18146  2.89801  2.37887  2.77519  2.98518  4.58477  3.61503
          0.01171  4.84866  5.57101  0.61958  0.77255  0.48576  0.95510
    245   3.58033  6.30942  0.83116  1.39543  5.58520  3.72163  4.33654  5.16122  3.45340  4.60215  5.47715  3.16478  3.30465  3.51017  4.13019  3.41714  3.88593  4.68404  6.74476  5.15525    342 d - - -
          2.68618  4.42225  2.77519  2.73123  3.46354  2.40513  3.72494  3.29354  2.67741  2.69355  4.24690  2.90347  2.73739  3.18146  2.89801  2.37887  2.77519  2.98518  4.58477  3.61503
          0.01171  4.84866  5.57101  0.61958  0.77255  0.48576  0.95510
    246   3.36214  4.65902  5.31970  4.75502  3.72437  4.69090  5.11066  1.42276  4.60217  1.27556  3.34215  4.83172  4.98012  4.74534  4.66223  3.55309  3.60102  1.46201  5.52687  4.37062    343 l - - -
          2.68618  4.42225  2.77519  2.73123  3.46354  2.40513  3.72494  3.29354  2.67741  2.69355  4.24690  2.90347  2.73739  3.18146  2.89801  2.37887  2.77519  2.98518  4.58477  3.61503
          0.01171  4.84866  5.57101  0.61958  0.77255  0.48576  0.95510
    247   4.15125  5.34763  6.06626  5.47406  2.54594  5.53424  5.76792  2.53113  5.34208  0.47030  2.72971  5.69007  5.50424  5.13724  5.25240  4.92892  4.34247  2.77341  5.70263  4.76587    344 L - - -
          2.68618  4.42225  2.77519  2.73123  3.46354  2.40513  3.72494  3.29354  2.67741  2.69355  4.24690  2.90347  2.73739  3.18146  2.89801  2.37887  2.77519  2.98518  4.58477  3.61503
          0.01171  4.84866  5.57101  0.61958  0.77255  0.48576  0.95510
    248   3.36819  4.73171  5.08158  4.48790  3.42447  4.56057  3.53781  2.23534  4.31329  0.67543  3.03930  4.63197  4.83357  4.43514  4.38912  3.88031  3.59131  2.53936  5.26885  4.14771    345 L - - -
          2.68618  4.42225  2.77519  2.73123  3.46354  2.40513  3.72494  3.29354  2.67741  2.69355  4.24690  2.90347  2.73739  3.18146  2.89801  2.37887  2.77519  2.98518  4.58477  3.61503
          0.01171  4.84866  5.57101  0.61958  0.77255  0.48576  0.95510
    249   1.19567  4.64438  4.07042  3.59725  4.41534  3.55837  4.55613  3.76921  3.55146  3.49120  3.68061  3.80352  4.22192  3.84716  3.88039  2.31183  1.34839  3.37772  5.81028  4.59461    346 a - - -
          2.68618  4.42225  2.77519  2.73123  3.46354  2.40513  3.72494  3.29354  2.67741  2.69355  4.24690  2.90347  2.73739  3.18146  2.89801  2.37887  2.77519  2.98518  4.58477  3.61503
          0.01171  4.84866  5.57101  0.61958  0.77255  0.48576  0.95510
    250   0.65492  4.65773  4.26042  3.85944  4.84669  2.90344  4.82614  4.27496  3.83922  3.94983  4.75722  3.92527  3.21182  4.10482  4.14500  2.18905  2.96556  3.29142  6.19404  5.00569    347 A - - -
          2.68618  4.42225  2.77519  2.73123  3.46354  2.40513  3.72494  3.29354  2.67741  2.69355  4.24690  2.90347  2.73739  3.18146  2.89801  2.37887  2.77519  2.98518  4.58477  3.61503
          0.01171  4.84866  5.57101  0.61958  0.77255  0.48576  0.95510
    251   3.15494  4.67413  5.24989  4.66156  2.73141  4.60345  4.95577  2.26453  4.49413  0.84287  3.38211  4.73881  4.88284  4.58700  4.52783  3.93608  3.24532  1.85571  5.34033  4.21931    348 l - - -
          2.68618  4.42225  2.77519  2.73123  3.46354  2.40513  3.72494  3.29354  2.67741  2.69355  4.24690  2.90347  2.73739  3.18146  2.89801  2.37887  2.77519  2.98518  4.58477  3.61503
          0.01171  4.84866  5.57101  0.61958  0.77255  0.48576  0.95510
    252   1.82170  4.39613  4.04863  3.47420  3.52016  2.09099  4.18398  2.76393  3.39041  1.86735  3.51683  3.77222  4.26334  3.64992  3.65079  3.02936  2.87670  2.40368  5.00929  3.28709    349 a - - -
          2.68618  4.42225  2.77519  2.73123  3.46354  2.40513  3.72494  3.29354  2.67741  2.69355  4.24690  2.90347  2.73739  3.18146  2.89801  2.37887  2.77519  2.98518  4.58477  3.61503
          0.01171  4.84866  5.57101  0.61958  0.77255  0.48576  0.95510
    253   2.82743  4.50369  3.78075  2.98065  2.79005  3.50991  3.25545  2.71382  2.77634  1.83482  3.20071  3.59529  4.20400  3.13026  2.73328  2.81957  2.94919  2.47321  5.09137  3.12767    350 l - - -
          2.68618  4.42225  2.77519  2.73123  3.46354  2.40513  3.72494  3.29354  2.67741  2.69355  4.24690  2.90347  2.73739  3.18146  2.89801  2.37887  2.77519  2.98518  4.58477  3.61503
          0.01171  4.84866  5.57101  0.61958  0.77255  0.48576  0.95510
    254   1.16358  4.65457  3.90582  3.39635  4.26015  3.34436  4.38739  3.62596  3.35995  2.87661  4.19164  3.68898  4.19559  3.66322  3.71854  1.62410  2.59434  2.94574  5.65391  4.42097    351 a - - -
          2.68618  4.42225  2.77519  2.73123  3.46354  2.40513  3.72494  3.29354  2.67741  2.69355  4.24690  2.90347  2.73739  3.18146  2.89801  2.37887  2.77519  2.98518  4.58477  3.61503
          0.01171  4.84866  5.57101  0.61958  0.77255  0.48576  0.95510
    255   2.69373  4.26688  4.79130  4.18208  1.79537  4.05825  4.38997  2.33480  3.98296  1.56041  3.07556  4.19996  4.41598  4.12195  4.01296  3.21340  3.01007  1.97156  4.89206  3.51555    352 l - - -
          2.68618  4.42225  2.77519  2.73123  3.46354  2.40513  3.72494  3.29354  2.67741  2.69355  4.24690  2.90347  2.73739  3.18146  2.89801  2.37887  2.77519  2.98518  4.58477  3.61503
          0.01171  4.84866  5.57101  0.61958  0.77255  0.48576  0.95510
    256   2.25416  3.73808  3.11900  2.56245  4.15116  2.69384  3.34177  3.95179  2.29380  3.29958  4.25621  3.00009  4.00368  2.26037  2.37326  2.46714  2.86917  3.33305  5.66527  4.28591    353 a - - -
          2.68618  4.42225  2.77519  2.73123  3.46354  2.40513  3.72494  3.29354  2.67741  2.69355  4.24690  2.90347  2.73739  3.18146  2.89801  2.37887  2.77519  2.98518  4.58477  3.61503
          0.01171  4.84866  5.57101  0.61958  0.77255  0.48576  0.95510
    257   2.74182  5.32834  2.40387  2.17003  4.67354  3.23026  3.09918  4.15930  2.14107  3.43084  4.36914  2.79603  3.98448  2.41512  2.09068  2.67207  3.04915  3.54626  5.76062  4.34999    354 r - - -
          2.68610  4.42233  2.77528  2.73131  3.46362  2.40521  3.72503  3.29327  2.67749  2.69363  4.24698  2.90355  2.73748  3.18155  2.89809  2.37888  2.77476  2.98484  4.58485  3.61511
          0.28593  1.40699  5.57101  0.12546  2.13785  0.48576  0.95510
    258   2.76610  4.31751  4.68387  4.08577  1.88043  4.06481  4.34738  2.39390  3.90683  2.32531  3.21560  4.15497  4.42217  4.06629  3.54242  3.36992  3.14926  2.44309  1.60252  3.63139    356 w - - -
          2.68618  4.42225  2.77519  2.73123  3.46354  2.40513  3.72494  3.29354  2.67741  2.69355  4.24690  2.90347  2.73739  3.18146  2.89801  2.37887  2.77519  2.98518  4.58477  3.61503
          0.01171  4.84866  5.57101  0.61958  0.77255  0.48576  0.95510
    259   2.49102  5.12235  3.17025  2.61528  4.40528  3.62923  3.15848  3.84079  2.60520  3.21734  4.19709  3.03660  2.80500  2.96475  2.60874  2.26632  1.72353  3.48273  5.61470  4.25687    357 t - - -
          2.68618  4.42225  2.77519  2.73123  3.46354  2.40513  3.72494  3.29354  2.67741  2.69355  4.24690  2.90347  2.73739  3.18146  2.89801  2.37887  2.77519  2.98518  4.58477  3.61503
          0.01171  4.84866  5.57101  0.61958  0.77255  0.48576  0.95510
    260   2.84099  5.35327  2.21148  2.31136  4.69634  2.00949  3.18753  4.18279  2.42681  3.65726  4.39576  2.71996  3.43715  2.57434  2.50798  2.80081  3.07338  3.74309  5.78549  4.37245    358 g - - -
          2.68615  4.42239  2.77494  2.73120  3.46368  2.40480  3.72508  3.29368  2.67755  2.69358  4.24704  2.90361  2.73744  3.18142  2.89772  2.37901  2.77521  2.98532  4.58491  3.61517
          0.08459  2.55996  5.57101  1.43851  0.27087  0.48576  0.95510
    261   2.65112  4.42548  2.60364  2.31876  4.64685  2.98986  3.24381  3.87524  2.40932  3.29899  4.05326  2.79705  3.98540  2.40822  1.97309  2.70666  2.73577  3.69575  5.74599  4.33948    365 r - - -
          2.68618  4.42225  2.77519  2.73123  3.46354  2.40513  3.72494  3.29354  2.67741  2.69355  4.24690  2.90347  2.73739  3.18146  2.89801  2.37887  2.77519  2.98518  4.58477  3.61503
          0.01171  4.84866  5.57101  0.61958  0.77255  0.48576  0.95510
    262   2.20725  5.31124  2.52464  2.34832  4.65002  3.36600  3.77939  3.80440  2.37002  3.45423  4.35356  2.66201  3.13179  2.66407  2.61307  2.19703  2.77952  3.45288  5.74770  4.02695    366 s - - -
          2.68618  4.42225  2.77519  2.73123  3.46354  2.40513  3.72494  3.29354  2.67741  2.69355  4.24690  2.90347  2.73739  3.18146  2.89801  2.37887  2.77519  2.98518  4.58477  3.61503
          0.01171  4.84866  5.57101  0.61958  0.77255  0.48576  0.95510
    263   2.35891  5.12513  2.92096  2.54073  3.88891  3.30616  3.82385  3.57698  2.31785  2.75491  3.64414  3.13201  2.85794  2.39744  2.89537  2.49088  2.62040  2.97988  5.60555  4.24505    367 k - - -
          2.68618  4.42225  2.77519  2.73123  3.46354  2.40513  3.72494  3.29354  2.67741  2.69355  4.24690  2.90347  2.73739  3.18146  2.89801  2.37887  2.77519  2.98518  4.58477  3.61503
          0.01171  4.84866  5.57101  0.61958  0.77255  0.48576  0.95510
    264   2.68459  4.32533  4.24042  3.65590  3.12276  3.92578  4.22553  2.27767  3.54466  2.02927  3.43990  3.54414  2.18206  3.47004  3.74320  2.79442  2.84990  1.84135  4.93599  3.74152    368 v - - -
          2.68618  4.42225  2.77519  2.73123  3.46354  2.40513  3.72494  3.29354  2.67741  2.69355  4.24690  2.90347  2.73739  3.18146  2.89801  2.37887  2.77519  2.98518  4.58477  3.61503
          0.01171  4.84866  5.57101  0.61958  0.77255  0.48576  0.95510
    265   2.00242  3.88779  3.95676  3.38220  3.36837  3.64834  3.40574  2.89074  2.83336  2.08377  3.10957  3.71181  3.84173  3.57913  3.25839  2.92079  2.58771  1.97353  5.01894  3.59683    369 v - - -
          2.68618  4.42225  2.77519  2.73123  3.46354  2.40513  3.72494  3.29354  2.67741  2.69355  4.24690  2.90347  2.73739  3.18146  2.89801  2.37887  2.77519  2.98518  4.58477  3.61503
          0.01171  4.84866  5.57101  0.61958  0.77255  0.48576  0.95510
    266   3.62651  4.84116  5.69616  5.20088  4.11646  5.17978  5.80608  1.09217  5.11767  1.82608  3.87967  5.33269  5.40776  5.32284  5.24091  4.58658  3.46611  1.08359  6.14030  4.95367    370 v - - -
          2.68618  4.42225  2.77519  2.73123  3.46354  2.40513  3.72494  3.29354  2.67741  2.69355  4.24690  2.90347  2.73739  3.18146  2.89801  2.37887  2.77519  2.98518  4.58477  3.61503
          0.01171  4.84866  5.57101  0.61958  0.77255  0.48576  0.95510
    267   2.73847  5.14717  2.48261  2.48665  2.40276  3.62223  3.00299  3.86507  2.58735  3.28862  3.92149  2.64455  4.01386  2.71475  3.06529  2.37415  2.52615  3.50077  5.62273  3.38540    371 s - - -
          2.68618  4.42225  2.77519  2.73123  3.46354  2.40513  3.72494  3.29354  2.67741  2.69355  4.24690  2.90347  2.73739  3.18146  2.89801  2.37887  2.77519  2.98518  4.58477  3.61503
          0.01171  4.84866  5.57101  0.61958  0.77255  0.48576  0.95510
    268   2.82708  4.53033  3.73324  2.95058  3.66434  3.49556  3.45984  2.74555  2.95889  1.60908  2.79211  2.86964  4.19268  3.23012  3.46230  2.78440  2.72951  2.37915  5.11448  3.88341    372 l - - -
          2.68618  4.42225  2.77519  2.73123  3.46354  2.40513  3.72494  3.29354  2.67741  2.69355  4.24690  2.90347  2.73739  3.18146  2.89801  2.37887  2.77519  2.98518  4.58477  3.61503
          0.01171  4.84866  5.57101  0.61958  0.77255  0.48576  0.95510
    269   3.17802  5.48647  3.10356  0.75880  4.78625  3.78444  4.05596  3.55359  2.73021  3.74597  4.59856  3.29812  4.25787  3.19932  2.75242  3.15559  3.41992  3.84991  5.93286  4.58038    373 e - - -
          2.68618  4.42225  2.77519  2.73123  3.46354  2.40513  3.72494  3.29354  2.67741  2.69355  4.24690  2.90347  2.73739  3.18146  2.89801  2.37887  2.77519  2.98518  4.58477  3.61503
          0.01171  4.84866  5.57101  0.61958  0.77255  0.48576  0.95510
    270   2.49501  4.94981  3.44461  3.20868  4.97708  0.80329  4.51083  4.43492  3.10621  4.03893  4.84135  3.10855  4.23881  3.70938  3.83387  2.12560  3.32377  3.88492  6.23554  4.94484    374 g - - -
          2.68618  4.42225  2.77519  2.73123  3.46354  2.40513  3.72494  3.29354  2.67741  2.69355  4.24690  2.90347  2.73739  3.18146  2.89801  2.37887  2.77519  2.98518  4.58477  3.61503
          0.01171  4.84866  5.57101  0.61958  0.77255  0.48576  0.95510
    271   3.80061  5.98578  2.51690  3.07472  4.70175  4.01257  0.45110  5.02647  3.64395  4.48640  5.45558  3.62334  4.65895  3.88243  4.09868  3.73266  4.12375  4.64204  6.08016  4.55871    375 H - - -
          2.68618  4.42225  2.77519  2.73123  3.46354  2.40513  3.72494  3.29354  2.67741  2.69355  4.24690  2.90347  2.73739  3.18146  2.89801  2.37887  2.77519  2.98518  4.58477  3.61503
          0.01171  4.84866  5.57101  0.61958  0.77255  0.48576  0.95510
    272   4.24062  5.82164  5.07998  5.11792  6.06819  0.09784  6.06476  5.99948  5.40589  5.46820  6.51710  5.24841  5.21762  5.65768  5.44570  4.45144  4.78008  5.35290  6.82027  6.23146    376 G - - -
          2.68618  4.42225  2.77519  2.73123  3.46354  2.40513  3.72494  3.29354  2.67741  2.69355  4.24690  2.90347  2.73739  3.18146  2.89801  2.37887  2.77519  2.98518  4.58477  3.61503
          0.01171  4.84866  5.57101  0.61958  0.77255  0.48576  0.95510
    273   4.49005  6.06036  5.09000  4.50870  5.69676  4.65116  5.03168  5.41420  3.27990  4.74571  5.78814  4.76278  5.17133  4.27142  0.17789  4.57878  4.73246  5.10576  6.41807  5.51507    377 R - - -
          2.68618  4.42225  2.77519  2.73123  3.46354  2.40513  3.72494  3.29354  2.67741  2.69355  4.24690  2.90347  2.73739  3.18146  2.89801  2.37887  2.77519  2.98518  4.58477  3.61503
          0.01171  4.84866  5.57101  0.61958  0.77255  0.48576  0.95510
    274   3.30105  5.91911  2.32769  0.78130  5.21635  3.68510  2.84966  4.74327  3.06937  4.20368  5.00762  2.84176  4.25638  3.02333  3.63824  3.19347  3.56898  4.29228  6.34081  4.84334    378 e - - -
          2.68620  4.42227  2.77521  2.73098  3.46355  2.40514  3.72496  3.29356  2.67742  2.69356  4.24691  2.90348  2.73741  3.18148  2.89802  2.37888  2.77521  2.98520  4.58478  3.61505
          0.09842  2.87682  3.28557  0.34147  1.24037  0.48576  0.95510
    275   2.54150  5.29009  2.35326  1.97744  4.62453  3.20351  3.36676  4.10322  2.50963  3.35925  4.33371  2.95410  2.80397  2.70272  3.00083  2.46742  2.61684  3.03008  5.72919  4.32446    380 e - - -
          2.68618  4.42225  2.77519  2.73123  3.46354  2.40513  3.72494  3.29354  2.67741  2.69355  4.24690  2.90347  2.73739  3.18146  2.89801  2.37887  2.77519  2.98518  4.58477  3.61503
          0.03210  4.81447  3.75185  0.61958  0.77255  0.43973  1.03342
    276   2.39485  4.25104  3.67936  3.90062  3.00032  3.27117  3.87852  1.95017  3.74481  1.91596  3.20825  4.02008  4.32557  3.92920  3.53073  3.25628  2.89365  2.12142  2.77861  3.46892    381 l - - -
          2.68618  4.42225  2.77520  2.73124  3.46354  2.40506  3.72495  3.29354  2.67741  2.69355  4.24690  2.90347  2.73740  3.18147  2.89801  2.37887  2.77520  2.98519  4.58477  3.61504
          0.03020  3.65484  5.55195  0.47780  0.96797  0.45877  0.99984
    277   2.56816  4.67187  2.38211  2.50554  2.89425  3.17404  3.64305  2.43020  2.93424  2.38503  3.76783  3.41553  4.13796  3.14972  3.33196  2.98494  2.80830  2.32341  5.23585  3.97702    383 v - - -
          2.68620  4.42227  2.77502  2.73125  3.46356  2.40515  3.72497  3.29356  2.67736  2.69357  4.24692  2.90349  2.73742  3.18148  2.89803  2.37889  2.77514  2.98520  4.58479  3.61505
          0.06165  2.88280  5.57101  0.44030  1.03238  0.48576  0.95510
    278   2.57025  5.30987  2.47645  1.97627  4.09893  3.17437  3.78333  4.12645  2.38933  3.61150  4.35310  2.98294  2.45606  2.69369  3.01435  2.18217  3.05049  3.28118  5.74775  4.34153    386 e - - -
          2.68600  4.42229  2.77524  2.73128  3.46334  2.40509  3.72499  3.29358  2.67745  2.69359  4.24694  2.90351  2.73732  3.18151  2.89805  2.37883  2.77524  2.98523  4.58481  3.61507
          0.03318  3.54623  5.57101  1.16363  0.37447  0.48576  0.95510
    279   2.47998  5.32379  2.35902  2.17437  4.66439  2.14984  3.59467  4.14783  2.46149  3.62719  4.36601  2.68286  3.98812  2.73043  2.88534  2.43355  2.69439  3.50366  5.75891  4.34961    393 g - - -
          2.68618  4.42225  2.77519  2.73123  3.46354  2.40513  3.72494  3.29354  2.67741  2.69355  4.24690  2.90347  2.73739  3.18146  2.89801  2.37887  2.77519  2.98518  4.58477  3.61503
          0.01171  4.84866  5.57101  0.61958  0.77255  0.48576  0.95510
    280   2.41786  4.26768  4.53937  3.94167  3.36409  3.98576  4.30561  2.01983  3.78239  1.54003  2.97501  4.05395  3.47039  3.36881  3.88643  3.11819  3.07910  1.87400  4.88935  3.70649    394 l - - -
          2.68618  4.42225  2.77519  2.73123  3.46354  2.40513  3.72494  3.29354  2.67741  2.69355  4.24690  2.90347  2.73739  3.18146  2.89801  2.37887  2.77519  2.98518  4.58477  3.61503
          0.01171  4.84866  5.57101  0.61958  0.77255  0.48576  0.95510
    281   3.52323  6.22388  0.68166  2.16710  5.50901  3.71015  4.30048  5.07065  3.38619  4.51961  5.37864  2.47773  4.36242  3.46873  4.04341  2.84760  3.51614  4.60002  6.66835  5.09586    395 D - - -
          2.68618  4.42225  2.77519  2.73123  3.46354  2.40513  3.72494  3.29354  2.67741  2.69355  4.24690  2.90347  2.73739  3.18146  2.89801  2.37887  2.77519  2.98518  4.58477  3.61503
          0.01171  4.84866  5.57101  0.61958  0.77255  0.48576  0.95510
    282   3.22653  4.56301  5.14521  4.55116  2.76236  4.46078  4.80925  1.61966  4.37210  1.19901  3.38916  4.60246  3.61438  4.48022  4.40133  3.78723  3.45727  1.78397  5.22985  4.08811    396 l - - -
          2.68618  4.42225  2.77519  2.73123  3.46354  2.40513  3.72494  3.29354  2.67741  2.69355  4.24690  2.90347  2.73739  3.18146  2.89801  2.37887  2.77519  2.98518  4.58477  3.61503
          0.01171  4.84866  5.57101  0.61958  0.77255  0.48576  0.95510
    283   2.60954  4.76872  3.64000  3.11529  4.25697  3.63041  4.18978  3.63845  3.06221  3.30923  3.37913  3.51145  4.15967  3.41144  3.17320  1.00106  2.23893  3.30428  5.60676  4.34177    397 s - - -
          2.68618  4.42225  2.77519  2.73123  3.46354  2.40513  3.72494  3.29354  2.67741  2.69355  4.24690  2.90347  2.73739  3.18146  2.89801  2.37887  2.77519  2.98518  4.58477  3.61503
          0.01171  4.84866  5.57101  0.61958  0.77255  0.48576  0.95510
    284   2.78852  5.38652  2.67638  2.31851  4.72151  3.36640  3.84547  4.19801  2.58634  3.68435  4.43864  2.89381  4.04540  2.82534  1.24288  2.73952  2.96930  3.77356  5.82176  4.41785    398 r - - -
          2.68618  4.42225  2.77519  2.73123  3.46354  2.40513  3.72494  3.29354  2.67741  2.69355  4.24690  2.90347  2.73739  3.18146  2.89801  2.37887  2.77519  2.98518  4.58477  3.61503
          0.01171  4.84866  5.57101  0.61958  0.77255  0.48576  0.95510
    285   2.79235  4.70640  4.37528  4.22733  5.10750  3.49747  5.16596  4.49968  4.24334  4.25992  5.09965  4.11619  4.32102  4.51575  4.43061  2.41391  0.43805  3.85689  6.47558  5.31518    399 T - - -
          2.68618  4.42225  2.77519  2.73123  3.46354  2.40513  3.72494  3.29354  2.67741  2.69355  4.24690  2.90347  2.73739  3.18146  2.89801  2.37887  2.77519  2.98518  4.58477  3.61503
          0.01171  4.84866  5.57101  0.61958  0.77255  0.48576  0.95510
    286   2.85212  3.93367  5.16469  4.59871  3.76110  4.53058  4.95543  1.90665  4.44528  2.35503  2.90241  4.66554  4.85576  4.62340  4.52118  3.86897  3.19665  0.82658  5.44309  4.25323    400 v - - -
          2.68618  4.42225  2.77519  2.73123  3.46354  2.40513  3.72494  3.29354  2.67741  2.69355  4.24690  2.90347  2.73739  3.18146  2.89801  2.37887  2.77519  2.98518  4.58477  3.61503
          0.01171  4.84866  5.57101  0.61958  0.77255  0.48576  0.95510
    287   4.24062  5.82164  5.07998  5.11792  6.06819  0.09784  6.06476  5.99948  5.40589  5.46820  6.51710  5.24841  5.21762  5.65768  5.44570  4.45144  4.78008  5.35290  6.82027  6.23146    401 G - - -
          2.68618  4.42225  2.77519  2.73123  3.46354  2.40513  3.72494  3.29354  2.67741  2.69355  4.24690  2.90347  2.73739  3.18146  2.89801  2.37887  2.77519  2.98518  4.58477  3.61503
          0.01171  4.84866  5.57101  0.61958  0.77255  0.48576  0.95510
    288   4.01513  5.58593  4.54242  4.35653  3.34643  4.48968  4.55934  4.53423  4.12556  3.95007  5.09718  2.73926  5.05900  4.56427  4.28889  4.13544  4.36516  4.30644  0.39897  3.28959    402 W - - -
          2.68618  4.42225  2.77519  2.73123  3.46354  2.40513  3.72494  3.29354  2.67741  2.69355  4.24690  2.90347  2.73739  3.18146  2.89801  2.37887  2.77519  2.98518  4.58477  3.61503
          0.01171  4.84866  5.57101  0.61958  0.77255  0.48576  0.95510
    289   4.81675  5.79458  5.66063  5.58661  0.33782  5.31843  4.06065  4.30634  5.37560  3.44343  4.84217  4.91765  5.59499  5.07671  5.20114  4.76009  5.02858  4.30591  4.13761  2.11301    403 F - - -
          2.68618  4.42225  2.77519  2.73123  3.46354  2.40513  3.72494  3.29354  2.67741  2.69355  4.24690  2.90347  2.73739  3.18146  2.89801  2.37887  2.77519  2.98518  4.58477  3.61503
          0.01171  4.84866  5.57101  0.61958  0.77255  0.48576  0.95510
    290   2.62572  4.97355  3.32110  2.73774  4.44572  3.66501  3.69087  3.84838  3.05327  3.49321  4.34066  3.43173  4.20967  3.40356  3.45662  2.83308  0.84374  3.50320  5.76014  4.46742    404 t - - -
          2.68618  4.42225  2.77519  2.73123  3.46354  2.40513  3.72494  3.29354  2.67741  2.69355  4.24690  2.90347  2.73739  3.18146  2.89801  2.37887  2.77519  2.98518  4.58477  3.61503
          0.01171  4.84866  5.57101  0.61958  0.77255  0.48576  0.95510
    291   2.28745  3.62597  4.27013  3.79601  4.36579  3.55445  4.65743  3.70571  3.73414  3.45200  4.31751  3.90899  4.24028  4.00000  4.02167  1.20362  1.44024  2.65537  5.78865  4.59375    405 s - - -
          2.68618  4.42225  2.77519  2.73123  3.46354  2.40513  3.72494  3.29354  2.67741  2.69355  4.24690  2.90347  2.73739  3.18146  2.89801  2.37887  2.77519  2.98518  4.58477  3.61503
          0.01171  4.84866  5.57101  0.61958  0.77255  0.48576  0.95510
    292   2.74990  4.33194  4.27217  3.68613  3.43102  3.94307  4.24218  2.12061  3.38277  1.77750  1.78814  3.34411  4.31178  2.91471  3.75414  3.22756  3.07807  2.46674  4.94291  3.75062    406 l - - -
          2.68618  4.42225  2.77519  2.73123  3.46354  2.40513  3.72494  3.29354  2.67741  2.69355  4.24690  2.90347  2.73739  3.18146  2.89801  2.37887  2.77519  2.98518  4.58477  3.61503
          0.01171  4.84866  5.57101  0.61958  0.77255  0.48576  0.95510
    293   2.76310  3.53159  4.47663  3.88928  2.14589  3.99830  2.92185  2.76315  3.74439  2.50645  3.43549  4.02502  4.36458  3.93400  3.87377  3.09138  2.47722  2.57303  3.68842  1.69011    407 y - - -
          2.68618  4.42225  2.77519  2.73123  3.46354  2.40513  3.72494  3.29354  2.67741  2.69355  4.24690  2.90347  2.73739  3.18146  2.89801  2.37887  2.77519  2.98518  4.58477  3.61503
          0.01171  4.84866  5.57101  0.61958  0.77255  0.48576  0.95510
    294   3.24928  5.11945  4.32750  4.28255  5.33939  3.83232  5.35803  4.85055  4.39583  4.51618  5.48739  4.35858  0.29549  4.73357  4.58127  3.44039  3.37112  4.27203  6.58717  5.50001    408 P - - -
          2.68618  4.42225  2.77519  2.73123  3.46354  2.40513  3.72494  3.29354  2.67741  2.69355  4.24690  2.90347  2.73739  3.18146  2.89801  2.37887  2.77519  2.98518  4.58477  3.61503
          0.01171  4.84866  5.57101  0.61958  0.77255  0.48576  0.95510
    295   3.19468  4.68614  5.39911  4.83762  2.69897  4.75378  5.18055  1.67694  4.68718  1.87215  3.37424  4.90536  5.03119  4.81757  4.73591  4.10540  3.64119  0.96171  5.56898  4.41599    409 v - - -
          2.68618  4.42225  2.77519  2.73123  3.46354  2.40513  3.72494  3.29354  2.67741  2.69355  4.24690  2.90347  2.73739  3.18146  2.89801  2.37887  2.77519  2.98518  4.58477  3.61503
          0.01171  4.84866  5.57101  0.61958  0.77255  0.48576  0.95510
    296   2.52883  4.62247  3.59059  2.64733  2.97539  3.29553  3.25567  3.02706  2.99091  2.29790  3.72137  3.46190  3.78125  2.90113  2.55369  2.88462  2.88514  2.23470  4.50468  3.09503    410 v - - -
          2.68618  4.42225  2.77519  2.73123  3.46354  2.40513  3.72494  3.29354  2.67741  2.69355  4.24690  2.90347  2.73739  3.18146  2.89801  2.37887  2.77519  2.98518  4.58477  3.61503
          0.01171  4.84866  5.57101  0.61958  0.77255  0.48576  0.95510
    297   2.96908  4.80635  5.54030  5.00203  3.84742  4.96629  5.45167  1.47983  4.87794  1.07228  3.65088  5.11295  5.21151  5.01521  4.95260  4.33874  3.79167  1.51218  5.79563  4.65736    411 l - - -
          2.68618  4.42225  2.77519  2.73123  3.46354  2.40513  3.72494  3.29354  2.67741  2.69355  4.24690  2.90347  2.73739  3.18146  2.89801  2.37887  2.77519  2.98518  4.58477  3.61503
          0.01171  4.84866  5.57101  0.61958  0.77255  0.48576  0.95510
    298   2.54517  5.32103  2.13283  2.25449  3.99504  3.59055  3.17633  4.14737  2.40472  3.62510  4.36249  2.81861  2.63279  2.53399  2.83315  2.42581  2.79257  3.71016  5.75533  4.34589    412 d - - -
          2.68618  4.42225  2.77519  2.73123  3.46354  2.40513  3.72494  3.29354  2.67741  2.69355  4.24690  2.90347  2.73739  3.18146  2.89801  2.37887  2.77519  2.98518  4.58477  3.61503
          0.01171  4.84866  5.57101  0.61958  0.77255  0.48576  0.95510
    299   2.63185  4.49499  3.79708  2.79275  3.43703  3.83025  4.09227  2.69860  3.00109  1.95997  2.74140  3.37771  2.59137  3.13685  3.08020  3.08198  2.74970  2.30813  4.46525  3.85927    413 l - - -
          2.68618  4.42225  2.77519  2.73123  3.46354  2.40513  3.72494  3.29354  2.67741  2.69355  4.24690  2.90347  2.73739  3.18146  2.89801  2.37887  2.77519  2.98518  4.58477  3.61503
          0.02266  4.84866  4.22883  0.61958  0.77255  0.48576  0.95510
    300   2.54168  4.52494  2.42840  2.02955  4.62557  2.84997  3.77835  3.52883  2.36445  3.19699  4.33664  2.82848  3.38809  2.70142  2.73965  2.39518  3.04276  3.14201  5.73283  4.32938    414 e - - -
          2.68618  4.42225  2.77519  2.73123  3.46354  2.40513  3.72494  3.29354  2.67741  2.69355  4.24690  2.90347  2.73739  3.18146  2.89801  2.37887  2.77519  2.98518  4.58477  3.61503
          0.06210  4.83784  2.95096  0.61958  0.77255  0.51152  0.91526
    301   2.38265  5.28508  2.78436  2.28755  4.62227  3.10139  3.58789  3.80475  2.27984  3.58700  4.32783  2.74685  2.74989  2.54903  2.86403  2.33719  2.66256  3.09707  5.72251  4.31633    415 k - - -
          2.68618  4.42225  2.77519  2.73123  3.46354  2.40513  3.72494  3.29354  2.67741  2.69355  4.24690  2.90347  2.73739  3.18146  2.89801  2.37887  2.77519  2.98518  4.58477  3.61503
          0.09238  4.78819  2.52675  0.61958  0.77255  0.50957  0.91817
    302   2.27940  5.22907  2.67534  2.28031  4.55025  2.97939  3.55574  3.67143  2.49486  3.17583  4.27618  2.74642  3.18502  2.73981  2.98338  2.16802  2.50761  3.38906  5.67641  4.28031    416 s - - -
          2.68595  4.42258  2.77451  2.73109  3.46370  2.40498  3.72484  3.29387  2.67760  2.69353  4.24723  2.90380  2.73714  3.18165  2.89815  2.37909  2.77541  2.98526  4.58269  3.61536
          0.23184  1.59605  5.46474  1.54277  0.24053  0.40715  1.09526
    303   2.33783  5.30869  2.52899  2.11852  4.24917  2.81587  2.90594  4.13057  2.30408  3.45617  4.35078  2.74182  3.65427  2.87224  2.91168  2.53274  2.50596  3.48149  5.74460  4.33688    428 e - - -
          2.68618  4.42225  2.77519  2.73123  3.46354  2.40513  3.72494  3.29354  2.67741  2.69355  4.24690  2.90347  2.73739  3.18146  2.89801  2.37887  2.77519  2.98518  4.58477  3.61503
          0.01187  4.83562  5.55797  0.61958  0.77255  0.46690  0.98603
    304   2.35759  5.31858  2.02278  2.23909  4.65833  3.36377  3.43262  4.14096  2.51978  3.62161  4.36085  2.68927  3.61833  2.78434  2.91521  2.21016  2.52292  3.70640  5.75429  3.86486    429 d - - -
          2.68618  4.42225  2.77519  2.73123  3.46354  2.40513  3.72494  3.29354  2.67741  2.69355  4.24690  2.90347  2.73739  3.18146  2.89801  2.37887  2.77519  2.98518  4.58477  3.61503
          0.01171  4.84866  5.57101  0.61958  0.77255  0.48576  0.95510
    305   2.43819  4.24905  4.11176  3.96119  2.73585  3.52163  4.29550  2.26914  3.79512  1.53882  3.07807  4.05636  2.91354  3.96986  3.88612  3.01447  3.06590  2.35136  3.18507  3.68459    430 l - - -
          2.68618  4.42225  2.77519  2.73123  3.46354  2.40513  3.72494  3.29354  2.67741  2.69355  4.24690  2.90347  2.73739  3.18146  2.89801  2.37887  2.77519  2.98518  4.58477  3.61503
          0.01171  4.84866  5.57101  0.61958  0.77255  0.48576  0.95510
    306   2.44318  4.95011  3.26684  2.45459  4.16965  2.29146  3.87708  3.06821  2.69802  2.59384  4.02692  3.21854  3.84397  2.79706  2.80667  2.11597  2.95518  2.76633  5.46682  4.14792    431 s - - -
          2.68618  4.42225  2.77519  2.73123  3.46354  2.40513  3.72494  3.29354  2.67741  2.69355  4.24690  2.90347  2.73739  3.18146  2.89801  2.37887  2.77519  2.98518  4.58477  3.61503
          0.01171  4.84866  5.57101  0.61958  0.77255  0.48576  0.95510
    307   2.62788  5.32127  2.15281  2.01068  4.66393  3.59067  3.26377  4.14810  2.36728  3.46223  4.36263  2.94020  3.98429  2.34761  2.39010  2.77989  2.81946  3.53821  5.75526  3.46270    432 e - - -
          2.68618  4.42225  2.77519  2.73123  3.46354  2.40513  3.72494  3.29354  2.67741  2.69355  4.24690  2.90347  2.73739  3.18146  2.89801  2.37887  2.77519  2.98518  4.58477  3.61503
          0.01171  4.84866  5.57101  0.61958  0.77255  0.48576  0.95510
    308   2.20021  4.08289  3.83623  3.26526  3.34379  2.96373  4.10558  2.77733  3.20622  2.43645  3.24929  3.63278  4.21682  2.85007  2.96480  2.60463  2.23901  2.20588  5.06652  3.42184    433 a - - -
          2.68618  4.42225  2.77519  2.73123  3.46354  2.40513  3.72494  3.29354  2.67741  2.69355  4.24690  2.90347  2.73739  3.18146  2.89801  2.37887  2.77519  2.98518  4.58477  3.61503
          0.01171  4.84866  5.57101  0.61958  0.77255  0.48576  0.95510
    309   3.61798  4.84856  5.65582  5.13749  3.95412  5.10802  5.65161  1.28116  5.03220  1.28955  3.73223  5.26025  5.33179  5.18462  5.12059  4.49894  3.48112  1.31125  5.96324  4.81687    434 i - - -
          2.68618  4.42225  2.77519  2.73123  3.46354  2.40513  3.72494  3.29354  2.67741  2.69355  4.24690  2.90347  2.73739  3.18146  2.89801  2.37887  2.77519  2.98518  4.58477  3.61503
          0.01171  4.84866  5.57101  0.61958  0.77255  0.48576  0.95510
    310   2.48529  4.39342  3.20229  2.63625  4.45464  3.65795  3.83675  3.88751  1.39548  3.11026  4.23175  3.16197  4.04690  2.78103  2.24551  2.64738  3.08669  3.11819  5.63551  4.28458    435 k - - -
          2.68618  4.42225  2.77519  2.73123  3.46354  2.40513  3.72494  3.29354  2.67741  2.69355  4.24690  2.90347  2.73739  3.18146  2.89801  2.37887  2.77519  2.98518  4.58477  3.61503
          0.01171  4.84866  5.57101  0.61958  0.77255  0.48576  0.95510
    311   2.20957  5.22426  2.96454  2.46602  4.52869  3.60819  3.79964  3.76292  2.48814  3.24435  3.75067  3.09358  4.00055  2.27985  2.15685  2.50992  2.19039  3.59290  5.68192  4.29749    436 r - - -
          2.68618  4.42225  2.77519  2.73123  3.46354  2.40513  3.72494  3.29354  2.67741  2.69355  4.24690  2.90347  2.73739  3.18146  2.89801  2.37887  2.77519  2.98518  4.58477  3.61503
          0.01171  4.84866  5.57101  0.61958  0.77255  0.48576  0.95510
    312   3.08863  4.60535  5.17198  4.61821  3.85726  4.62364  5.07205  1.70097  4.48742  2.49999  3.28897  4.73152  4.94148  4.68902  4.60189  3.96672  2.09419  0.95441  5.58149  4.38620    437 v - - -
          2.68618  4.42225  2.77519  2.73123  3.46354  2.40513  3.72494  3.29354  2.67741  2.69355  4.24690  2.90347  2.73739  3.18146  2.89801  2.37887  2.77519  2.98518  4.58477  3.61503
          0.01171  4.84866  5.57101  0.61958  0.77255  0.48576  0.95510
    313   3.51880  5.71977  3.85965  3.19995  5.25756  4.11329  4.03859  4.58841  0.65812  3.96621  4.81607  3.03056  4.47785  3.15995  2.15273  3.16355  3.67790  4.23755  5.96486  4.80089    438 K - - -
          2.68618  4.42225  2.77519  2.73123  3.46354  2.40513  3.72494  3.29354  2.67741  2.69355  4.24690  2.90347  2.73739  3.18146  2.89801  2.37887  2.77519  2.98518  4.58477  3.61503
          0.01171  4.84866  5.57101  0.61958  0.77255  0.48576  0.95510
    314   3.14463  6.20776  1.32802  0.93054  5.48387  3.70897  4.27880  5.04265  3.34070  4.48861  5.33940  3.15012  4.35097  3.09142  3.98385  3.35383  3.79586  4.57368  6.63270  5.06764    439 e - - -
          2.68618  4.42225  2.77519  2.73123  3.46354  2.40513  3.72494  3.29354  2.67741  2.69355  4.24690  2.90347  2.73739  3.18146  2.89801  2.37887  2.77519  2.98518  4.58477  3.61503
          0.01171  4.84866  5.57101  0.61958  0.77255  0.48576  0.95510
    315   2.41097  3.94378  2.89109  2.45837  4.00728  3.46388  3.45772  3.58774  2.52810  2.97388  3.43568  2.67299  4.01286  1.90564  2.79836  2.81720  2.70393  3.50522  5.62557  3.86751    440 q - - -
          2.68618  4.42225  2.77519  2.73123  3.46354  2.40513  3.72494  3.29354  2.67741  2.69355  4.24690  2.90347  2.73739  3.18146  2.89801  2.37887  2.77519  2.98518  4.58477  3.61503
          0.01171  4.84866  5.57101  0.61958  0.77255  0.48576  0.95510
    316   2.86608  3.82695  4.49169  3.89669  2.84206  3.99591  4.30904  2.51858  3.74607  1.31879  3.04083  4.03899  4.35930  3.93909  2.09747  3.08023  3.09787  2.46318  4.91337  3.73092    441 l - - -
          2.68618  4.42225  2.77519  2.73123  3.46354  2.40513  3.72494  3.29354  2.67741  2.69355  4.24690  2.90347  2.73739  3.18146  2.89801  2.37887  2.77519  2.98518  4.58477  3.61503
          0.01171  4.84866  5.57101  0.61958  0.77255  0.48576  0.95510
    317   2.90228  5.37829  3.48879  2.60887  4.72652  3.59028  3.63004  4.12508  2.32759  3.62817  4.44155  3.35770  4.23027  2.93134  0.93712  3.11452  3.32066  3.77692  4.41301  4.47864    442 r - - -
          2.68618  4.42225  2.77519  2.73123  3.46354  2.40513  3.72494  3.29354  2.67741  2.69355  4.24690  2.90347  2.73739  3.18146  2.89801  2.37887  2.77519  2.98518  4.58477  3.61503
          0.01171  4.84866  5.57101  0.61958  0.77255  0.48576  0.95510
    318   1.99773  5.30089  3.10147  2.54494  4.63487  3.28239  3.61783  4.10585  2.24713  3.59819  4.34793  2.98684  4.00531  2.39965  2.00997  2.18703  2.94845  3.68631  5.73863  4.34466    443 a - - -
          2.68618  4.42225  2.77519  2.73123  3.46354  2.40513  3.72494  3.29354  2.67741  2.69355  4.24690  2.90347  2.73739  3.18146  2.89801  2.37887  2.77519  2.98518  4.58477  3.61503
          0.01171  4.84866  5.57101  0.61958  0.77255  0.48576  0.95510
    319   2.81730  3.87431  4.95223  4.36366  3.55761  4.28019  4.65122  1.32551  4.18812  2.22190  3.23008  4.41182  4.62570  3.94101  4.24597  3.60152  3.06684  1.32835  5.15836  3.97526    444 i - - -
          2.68618  4.42225  2.77519  2.73123  3.46354  2.40513  3.72494  3.29354  2.67741  2.69355  4.24690  2.90347  2.73739  3.18146  2.89801  2.37887  2.77519  2.98518  4.58477  3.61503
          0.01171  4.84866  5.57101  0.61958  0.77255  0.48576  0.95510
    320   2.77182  5.00001  2.99747  2.85353  3.67847  3.66152  4.09643  3.78360  2.82425  3.42110  4.26187  3.33978  1.01137  3.28827  3.41504  2.67019  3.21005  3.45237  5.68439  4.36726    445 p - - -
          2.68618  4.42225  2.77519  2.73123  3.46354  2.40513  3.72494  3.29354  2.67741  2.69355  4.24690  2.90347  2.73739  3.18146  2.89801  2.37887  2.77519  2.98518  4.58477  3.61503
          0.01171  4.84866  5.57101  0.61958  0.77255  0.48576  0.95510
    321   2.44369  4.48504  2.42187  2.44925  4.62097  2.50194  2.72820  4.09644  2.47756  3.58978  3.40366  2.19474  3.98908  2.80565  2.70359  2.78614  3.04800  3.67351  5.73273  4.33104    446 n - - -
          2.68618  4.42225  2.77519  2.73123  3.46354  2.40513  3.72494  3.29354  2.67741  2.69355  4.24690  2.90347  2.73739  3.18146  2.89801  2.37887  2.77519  2.98518  4.58477  3.61503
          0.01171  4.84866  5.57101  0.61958  0.77255  0.48576  0.95510
    322   2.90098  5.39051  2.61941  2.57492  4.74769  3.64753  3.06186  4.22119  1.56548  3.68651  4.43447  2.17368  4.04488  2.79464  2.13579  2.86122  3.12745  3.78913  5.80165  4.41253    447 k - - -
          2.68618  4.42225  2.77519  2.73123  3.46354  2.40513  3.72494  3.29354  2.67741  2.69355  4.24690  2.90347  2.73739  3.18146  2.89801  2.37887  2.77519  2.98518  4.58477  3.61503
          0.01171  4.84866  5.57101  0.61958  0.77255  0.48576  0.95510
    323   3.04557  4.92710  4.47929  4.41794  5.23255  0.32495  5.38142  4.66938  4.53498  4.44239  5.36578  4.33375  4.51596  4.78546  4.69199  3.25228  3.60167  3.23402  6.55917  5.43103    448 G - - -
          2.68618  4.42225  2.77519  2.73123  3.46354  2.40513  3.72494  3.29354  2.67741  2.69355  4.24690  2.90347  2.73739  3.18146  2.89801  2.37887  2.77519  2.98518  4.58477  3.61503
          0.01171  4.84866  5.57101  0.61958  0.77255  0.48576  0.95510
    324   2.73999  4.21950  4.75889  4.14666  2.63101  4.00360  4.33500  1.86521  3.94121  1.87973  2.91911  4.15169  4.36727  4.08041  3.38090  3.11795  2.93351  1.82581  3.02491  3.66427    449 v - - -
          2.68618  4.42225  2.77519  2.73123  3.46354  2.40513  3.72494  3.29354  2.67741  2.69355  4.24690  2.90347  2.73739  3.18146  2.89801  2.37887  2.77519  2.98518  4.58477  3.61503
          0.01171  4.84866  5.57101  0.61958  0.77255  0.48576  0.95510
    325   2.56497  5.30315  2.69685  2.54898  4.64014  1.57071  3.83500  4.11103  2.49381  3.61739  4.37459  2.99154  3.18406  2.70936  3.08838  2.39190  2.82796  3.69557  5.77187  4.37255    450 g - - -
          2.68618  4.42225  2.77519  2.73123  3.46354  2.40513  3.72494  3.29354  2.67741  2.69355  4.24690  2.90347  2.73739  3.18146  2.89801  2.37887  2.77519  2.98518  4.58477  3.61503
          0.01171  4.84866  5.57101  0.61958  0.77255  0.48576  0.95510
    326   3.45483  5.17581  3.35921  3.52296  2.73442  4.25377  2.94437  3.75813  3.18777  3.29281  4.30349  3.86421  4.63945  3.78950  3.84346  3.55350  3.68394  3.54597  4.53680  0.72675    451 y - - -
          2.68618  4.42225  2.77519  2.73123  3.46354  2.40513  3.72494  3.29354  2.67741  2.69355  4.24690  2.90347  2.73739  3.18146  2.89801  2.37887  2.77519  2.98518  4.58477  3.61503
          0.03592  4.84866  3.59545  0.61958  0.77255  0.48576  0.95510
    327   2.99236  5.09291  2.63249  2.57675  2.05591  1.35934  4.06553  3.76592  2.98960  3.40262  4.25394  3.26963  4.17521  3.26565  3.46206  2.76092  3.25717  3.45917  5.66277  4.32194    452 g - - -
          2.68618  4.42225  2.77519  2.73123  3.46354  2.40513  3.72494  3.29354  2.67741  2.69355  4.24690  2.90347  2.73739  3.18146  2.89801  2.37887  2.77519  2.98518  4.58477  3.61503
          0.01200  4.82474  5.54709  0.61958  0.77255  0.54148  0.87200
    328   2.16900  4.24550  4.51575  3.91739  3.34294  3.44238  4.27835  1.92088  3.75801  1.88310  3.20660  4.02831  3.83585  3.93909  3.86125  2.78627  2.51160  2.07279  3.76387  3.67966    453 l - - -
          2.68618  4.42225  2.77519  2.73123  3.46354  2.40513  3.72494  3.29354  2.67741  2.69355  4.24690  2.90347  2.73739  3.18146  2.89801  2.37887  2.77519  2.98518  4.58477  3.61503
          0.01200  4.82474  5.54709  0.61958  0.77255  0.54148  0.87200
    329   2.69146  3.81187  4.33283  3.74373  3.10164  3.67331  3.91912  2.33052  3.61571  1.36461  3.40265  3.93191  4.30091  3.82834  3.51470  2.18799  2.77197  2.53938  4.90002  3.71013    454 l - - -
          2.68618  4.42225  2.77519  2.73123  3.46354  2.40513  3.72494  3.29354  2.67741  2.69355  4.24690  2.90347  2.73739  3.18146  2.89801  2.37887  2.77519  2.98518  4.58477  3.61503
          0.01200  4.82474  5.54709  0.61958  0.77255  0.54148  0.87200
    330   2.84419  5.11536  3.20643  2.64159  3.90613  3.22679  3.83491  3.50429  1.94579  3.38140  4.17982  3.16433  4.04084  2.87875  1.55095  2.75410  2.94938  3.46487  5.59040  3.18710    455 r - - -
          2.68618  4.42225  2.77519  2.73123  3.46354  2.40513  3.72494  3.29354  2.67741  2.69355  4.24690  2.90347  2.73739  3.18146  2.89801  2.37887  2.77519  2.98518  4.58477  3.61503
          0.01200  4.82474  5.54709  0.61958  0.77255  0.54148  0.87200
    331   2.82314  4.57552  3.64851  2.80881  2.69890  2.92603  2.82884  3.08193  3.04056  2.68696  3.41756  3.50205  4.16828  3.15973  3.40599  3.02915  2.82208  2.85262  5.13525  1.73273    456 y - - -
          2.68618  4.42225  2.77519  2.73123  3.46354  2.40513  3.72494  3.29354  2.67741  2.69355  4.24690  2.90347  2.73739  3.18146  2.89801  2.37887  2.77519  2.98518  4.58477  3.61503
          0.01200  4.82474  5.54709  0.61958  0.77255  0.54148  0.87200
    332   2.51548  4.24685  4.51196  3.91380  3.02103  3.58827  3.78149  2.51258  3.75505  1.23299  3.08480  4.02660  4.32636  3.93684  3.85966  2.80130  3.05582  2.34131  4.86314  3.00086    457 l - - -
          2.68618  4.42225  2.77519  2.73123  3.46354  2.40513  3.72494  3.29354  2.67741  2.69355  4.24690  2.90347  2.73739  3.18146  2.89801  2.37887  2.77519  2.98518  4.58477  3.61503
          0.03151  4.82474  3.77255  0.61958  0.77255  0.54148  0.87200
    333   2.38464  4.40584  2.95899  2.55381  4.46308  3.09219  3.38976  3.91267  2.55311  3.10594  4.22743  2.32809  3.99032  2.80618  2.94043  2.13661  2.08741  3.53306  5.63852  4.26283    458 t - - -
          2.68618  4.42225  2.77519  2.73123  3.46354  2.40513  3.72494  3.29354  2.67741  2.69355  4.24690  2.90347  2.73739  3.18146  2.89801  2.37887  2.77519  2.98518  4.58477  3.61503
          0.03165  4.80546  3.77378  0.61958  0.77255  0.58333  0.81652
    334   2.48772  5.29824  2.57350  2.15664  4.64068  2.83763  3.56365  4.12482  2.26549  3.44860  4.33968  3.03586  2.59683  2.57572  2.60010  2.60963  2.65091  3.68748  5.73241  4.32297    459 e - - -
          2.68618  4.42225  2.77519  2.73123  3.46354  2.40513  3.72494  3.29354  2.67741  2.69355  4.24690  2.90347  2.73739  3.18146  2.89801  2.37887  2.77519  2.98518  4.58477  3.61503
          0.05099  4.78629  3.18523  0.61958  0.77255  0.62254  0.76912
    335   2.69845  5.28336  2.45421  2.01890  4.62564  3.55365  3.55575  4.10963  2.32224  3.21427  4.32479  2.81657  3.13547  2.62404  2.45698  2.28548  2.80703  3.39111  5.71764  4.30838    460 e - - -
          2.68618  4.42225  2.77519  2.73123  3.46354  2.40513  3.72494  3.29354  2.67741  2.69355  4.24690  2.90347  2.73739  3.18146  2.89801  2.37887  2.77519  2.98518  4.58477  3.61503
          0.05712  4.74826  3.06069  0.61958  0.77255  0.60498  0.78984
    336   2.28902  4.41254  3.10869  2.28532  4.36494  2.30535  3.77760  3.80323  2.54896  3.22754  4.15193  2.82330  3.55465  2.63405  2.70773  2.70050  2.51586  3.44308  4.69725  3.39881    461 e - - -
          2.68618  4.42225  2.77520  2.73124  3.46354  2.40513  3.72495  3.29354  2.67741  2.69355  4.24690  2.90347  2.73740  3.18147  2.89801  2.37887  2.77511  2.98519  4.58477  3.61503
          0.07069  3.63553  3.17303  0.49001  0.94835  0.63344  0.75665
    337   2.59203  5.25779  2.83983  2.06599  4.59372  2.82764  3.34997  3.72999  2.34966  2.98016  4.30087  2.83654  3.70368  2.44020  2.56008  2.57262  2.59960  3.46377  5.69597  4.29062    463 e - - -
          2.68603  4.42233  2.77528  2.73131  3.46362  2.40521  3.72503  3.29327  2.67728  2.69352  4.24698  2.90355  2.73748  3.18126  2.89785  2.37895  2.77521  2.98519  4.58485  3.61511
          0.37532  1.61018  2.17968  0.40793  1.09369  0.74130  0.64721
    338   2.47992  5.23321  2.68303  2.12526  4.57372  3.35672  3.44486  4.05658  2.08164  3.53645  4.27527  2.97530  2.99047  2.33382  2.84081  2.31346  2.88127  3.44632  5.66842  4.26002    466 k - - -
          2.68618  4.42225  2.77519  2.73123  3.46354  2.40513  3.72494  3.29354  2.67741  2.69355  4.24690  2.90347  2.73739  3.18146  2.89801  2.37887  2.77519  2.98518  4.58477  3.61503
          0.06616  4.60556  2.91843  0.61958  0.77255  0.85862  0.55121
    339   2.27935  4.23023  2.75954  2.48347  4.34788  3.52114  3.71621  3.79201  2.19410  3.15179  3.85042  3.01854  3.13532  2.65808  2.49189  2.41277  2.70891  2.98290  5.53714  4.16746    467 k - - -
          2.68618  4.42225  2.77519  2.73123  3.46354  2.40513  3.72494  3.29354  2.67741  2.69355  4.24690  2.90347  2.73739  3.18146  2.89801  2.37887  2.77519  2.98518  4.58477  3.61503
          0.01548  4.57170  5.29405  0.61958  0.77255  0.58895  0.80947
    340   2.68112  3.75239  3.66405  3.85350  1.97075  3.90725  4.22437  2.40692  3.69665  1.61883  3.15456  3.97056  4.27390  3.88005  3.56770  2.85932  3.00448  2.38596  4.81379  3.15125    468 l - - -
          2.68618  4.42225  2.77519  2.73123  3.46354  2.40513  3.72494  3.29354  2.67741  2.69355  4.24690  2.90347  2.73739  3.18146  2.89801  2.37887  2.77519  2.98518  4.58477  3.61503
          0.01352  4.70645  5.42880  0.61958  0.77255  0.59823  0.79803
    341   1.91266  5.25540  2.63821  2.35785  3.99241  3.33375  3.75084  3.81238  2.26975  3.39983  4.30020  2.80777  3.15024  2.64372  2.77703  2.54871  2.61705  3.63766  5.69751  4.29613    469 a - - -
          2.68618  4.42225  2.77519  2.73123  3.46354  2.40513  3.72494  3.29354  2.67741  2.69355  4.24690  2.90347  2.73739  3.18146  2.89801  2.37887  2.77519  2.98518  4.58477  3.61503
          0.01283  4.75799  5.48034  0.61958  0.77255  0.49134  0.94625
    342   2.26430  5.28775  2.35280  2.26887  2.91270  3.06525  3.30122  4.10051  2.34978  3.43611  4.33129  2.77981  3.97366  2.68611  2.78234  2.41541  2.89589  3.67259  5.72691  4.32246    470 a - - -
          2.68618  4.42225  2.77519  2.73123  3.46354  2.40513  3.72494  3.29354  2.67741  2.69355  4.24690  2.90347  2.73739  3.18146  2.89801  2.37887  2.77519  2.98518  4.58477  3.61503
          0.03725  4.81297  3.55976  0.61958  0.77255  0.43794  1.03666
    343   2.57915  5.08963  2.91267  2.54024  3.94654  3.32005  2.38876  3.43943  2.30560  2.53040  4.15331  3.13432  3.72811  2.86992  2.88936  2.41696  2.51503  3.43459  4.74774  3.93016    471 k - - -
          2.68618  4.42225  2.77519  2.73123  3.46354  2.40513  3.72494  3.29354  2.67741  2.69355  4.24690  2.90347  2.73739  3.18146  2.89801  2.37887  2.77519  2.98518  4.58477  3.61503
          0.01200  4.82474  5.54709  0.61958  0.77255  0.45243  1.01082
    344   2.60781  4.28186  3.08135  2.53535  3.64125  3.03807  3.34687  3.18695  2.51606  2.73054  3.79192  2.81781  2.21423  2.76301  2.93117  2.75937  3.05016  3.07965  5.51521  3.81173    472 p - - -
          2.68618  4.42225  2.77520  2.73124  3.46354  2.40513  3.72495  3.29354  2.67741  2.69355  4.24690  2.90347  2.73730  3.18147  2.89801  2.37887  2.77520  2.98519  4.58477  3.61504
          0.02976  3.66854  5.57101  0.47695  0.96935  0.48576  0.95510
    345   2.43855  5.11585  3.16344  2.38580  4.38285  3.62912  3.63569  3.81711  2.32192  2.50583  3.55256  3.13666  2.68751  2.24820  2.99304  2.63635  2.53490  3.46382  4.35226  4.24025    474 q - - -
          2.68618  4.42225  2.77519  2.73123  3.46354  2.40513  3.72494  3.29354  2.67741  2.69355  4.24690  2.90347  2.73739  3.18146  2.89801  2.37887  2.77519  2.98518  4.58477  3.61503
          0.01171  4.84866  5.57101  0.61958  0.77255  0.48576  0.95510
    346   2.05650  4.46557  3.87960  3.30875  3.59661  3.84805  4.12900  2.81597  3.24372  2.48494  2.95201  3.66365  1.68885  3.52695  3.37974  2.99397  2.79145  2.39367  5.06782  3.85001    475 p - - -
          2.68618  4.42225  2.77519  2.73123  3.46354  2.40513  3.72494  3.29354  2.67741  2.69355  4.24690  2.90347  2.73739  3.18146  2.89801  2.37887  2.77519  2.98518  4.58477  3.61503
          0.01171  4.84866  5.57101  0.61958  0.77255  0.48576  0.95510
    347   2.53905  5.37500  2.72790  1.36914  4.71448  3.60492  3.81655  4.19970  2.47706  3.67695  4.42013  3.07162  2.95986  2.30286  2.79333  2.82501  3.10020  3.76323  5.80793  4.39454    476 e - - -
          2.68618  4.42225  2.77519  2.73123  3.46354  2.40513  3.72494  3.29354  2.67741  2.69355  4.24690  2.90347  2.73739  3.18146  2.89801  2.37887  2.77519  2.98518  4.58477  3.61503
          0.01171  4.84866  5.57101  0.61958  0.77255  0.48576  0.95510
    348   3.30974  4.61492  5.27719  4.70392  3.11528  4.61367  5.00542  1.09859  4.54082  2.19148  3.24439  4.75960  4.91070  4.67216  4.58500  3.95388  3.54637  1.30345  5.42104  3.72313    477 i - - -
          2.68618  4.42225  2.77519  2.73123  3.46354  2.40513  3.72494  3.29354  2.67741  2.69355  4.24690  2.90347  2.73739  3.18146  2.89801  2.37887  2.77519  2.98518  4.58477  3.61503
          0.01171  4.84866  5.57101  0.61958  0.77255  0.48576  0.95510
    349   2.82632  4.57222  3.66664  3.10017  3.71420  2.97466  4.04635  2.94941  3.05740  2.00667  3.21678  3.21447  4.17597  3.36425  2.95727  1.95293  2.33087  2.45243  5.15196  3.91305    478 s - - -
          2.68618  4.42225  2.77519  2.73123  3.46354  2.40513  3.72494  3.29354  2.67741  2.69355  4.24690  2.90347  2.73739  3.18146  2.89801  2.37887  2.77519  2.98518  4.58477  3.61503
          0.01171  4.84866  5.57101  0.61958  0.77255  0.48576  0.95510
    350   2.91953  4.85837  5.11327  4.62678  0.71467  4.53673  4.71825  2.76993  4.46944  2.23100  3.63947  4.65627  4.92013  4.59108  4.55384  3.90737  3.73066  2.41435  5.03690  3.56781    479 f - - -
          2.68618  4.42225  2.77519  2.73123  3.46354  2.40513  3.72494  3.29354  2.67741  2.69355  4.24690  2.90347  2.73739  3.18146  2.89801  2.37887  2.77519  2.98518  4.58477  3.61503
          0.01171  4.84866  5.57101  0.61958  0.77255  0.48576  0.95510
    351   3.48902  5.84336  2.87083  2.79142  4.92577  3.81619  3.65175  4.76158  3.07307  4.23108  5.11926  0.60305  4.42151  3.04229  3.46470  3.41447  3.77848  4.35957  6.16491  4.68639    480 N - - -
          2.68618  4.42225  2.77519  2.73123  3.46354  2.40513  3.72494  3.29354  2.67741  2.69355  4.24690  2.90347  2.73739  3.18146  2.89801  2.37887  2.77519  2.98518  4.58477  3.61503
          0.01171  4.84866  5.57101  0.61958  0.77255  0.48576  0.95510
    352   3.67520  5.62141  5.45664  5.27206  1.97228  5.13236  4.04257  4.17025  5.08785  3.44647  4.75475  4.78929  5.44326  4.91810  5.00949  4.53157  4.72374  4.09615  4.14410  0.41827    481 Y - - -
          2.68618  4.42225  2.77519  2.73123  3.46354  2.40513  3.72494  3.29354  2.67741  2.69355  4.24690  2.90347  2.73739  3.18146  2.89801  2.37887  2.77519  2.98518  4.58477  3.61503
          0.01171  4.84866  5.57101  0.61958  0.77255  0.48576  0.95510
    353   2.32278  4.27788  4.44366  3.30713  3.07512  3.96202  4.27488  2.71511  3.70565  1.17160  3.03913  3.99851  4.32931  3.90177  3.83819  3.01030  2.90441  2.35388  4.18418  3.70701    482 l - - -
          2.68618  4.42225  2.77519  2.73123  3.46354  2.40513  3.72494  3.29354  2.67741  2.69355  4.24690  2.90347  2.73739  3.18146  2.89801  2.37887  2.77519  2.98518  4.58477  3.61503
          0.01171  4.84866  5.57101  0.61958  0.77255  0.48576  0.95510
    354   3.65730  5.66115  3.40954  2.63918  5.63512  0.34144  4.98417  5.24125  4.03715  4.79413  5.71700  3.90310  4.70610  4.24642  4.44691  3.71036  4.10057  4.69693  6.69479  5.53979    483 G - - -
          2.68618  4.42225  2.77519  2.73123  3.46354  2.40513  3.72494  3.29354  2.67741  2.69355  4.24690  2.90347  2.73739  3.18146  2.89801  2.37887  2.77519  2.98518  4.58477  3.61503
          0.01171  4.84866  5.57101  0.61958  0.77255  0.48576  0.95510
    355   2.82316  5.29585  2.98311  2.40050  4.08124  3.31382  3.78740  4.10173  2.38130  3.39682  4.34071  2.82803  3.99383  1.68550  1.99417  2.68373  3.05386  3.44131  5.73558  4.33584    484 q - - -
          2.68618  4.42225  2.77519  2.73123  3.46354  2.40513  3.72494  3.29354  2.67741  2.69355  4.24690  2.90347  2.73739  3.18146  2.89801  2.37887  2.77519  2.98518  4.58477  3.61503
          0.01171  4.84866  5.57101  0.61958  0.77255  0.48576  0.95510
    356   2.87792  4.31276  4.48544  3.89556  1.66128  3.99829  3.23774  2.49249  3.74348  1.74380  3.42394  4.02979  4.36368  3.93629  3.11124  3.29419  2.93216  2.56486  4.83808  2.69370    485 f - - -
          2.68618  4.42225  2.77519  2.73123  3.46354  2.40513  3.72494  3.29354  2.67741  2.69355  4.24690  2.90347  2.73739  3.18146  2.89801  2.37887  2.77519  2.98518  4.58477  3.61503
          0.01171  4.84866  5.57101  0.61958  0.77255  0.48576  0.95510
    357   2.58187  5.32024  1.88818  2.35837  4.66008  2.95750  3.60702  4.14281  2.52102  3.62331  4.36263  2.83987  3.98773  2.20603  2.76700  2.52265  2.73409  3.26893  5.75591  4.34735    486 d - - -
          2.68618  4.42225  2.77519  2.73123  3.46354  2.40513  3.72494  3.29354  2.67741  2.69355  4.24690  2.90347  2.73739  3.18146  2.89801  2.37887  2.77519  2.98518  4.58477  3.61503
          0.03592  4.84866  3.59545  0.61958  0.77255  0.48576  0.95510
    358   2.23188  5.30257  2.72455  2.26917  4.64001  3.37269  3.58843  4.12080  2.51182  3.60461  4.34551  2.79560  3.97838  1.81673  2.79969  2.37155  2.83305  3.27229  5.73980  4.33315    487 q - - -
          2.68618  4.42225  2.77519  2.73123  3.46354  2.40513  3.72494  3.29354  2.67741  2.69355  4.24690  2.90347  2.73739  3.18146  2.89801  2.37887  2.77519  2.98518  4.58477  3.61503
          0.01200  4.82474  5.54709  0.61958  0.77255  0.54148  0.87200
    359   2.51667  5.01362  2.41674  2.44062  3.43644  2.55563  3.63330  3.15428  2.46496  2.58190  3.40715  3.17009  3.27987  2.83296  3.10774  2.75828  3.04070  2.99764  5.51562  4.17964    488 d - - -
          2.68618  4.42225  2.77519  2.73123  3.46354  2.40513  3.72494  3.29354  2.67741  2.69355  4.24690  2.90347  2.73739  3.18146  2.89801  2.37887  2.77519  2.98518  4.58477  3.61503
          0.01200  4.82474  5.54709  0.61958  0.77255  0.54148  0.87200
    360   2.64177  5.11587  2.99159  2.04091  3.64553  3.30368  3.81467  3.28375  2.51433  2.69243  3.69415  2.75341  4.00867  2.35871  2.84054  2.53076  2.94268  2.78952  5.59630  4.23582    489 e - - -
          2.68618  4.42225  2.77519  2.73123  3.46354  2.40513  3.72494  3.29354  2.67741  2.69355  4.24690  2.90347  2.73739  3.18146  2.89801  2.37887  2.77519  2.98518  4.58477  3.61503
          0.01200  4.82474  5.54709  0.61958  0.77255  0.54148  0.87200
    361   2.72819  5.30998  2.57981  2.36420  4.65187  3.07540  3.76919  3.87098  2.22873  3.45288  4.35153  2.86614  3.97527  2.33199  2.24711  2.20208  2.60197  3.55489  5.74449  4.33559    490 s - - -
          2.68618  4.42225  2.77519  2.73123  3.46354  2.40513  3.72494  3.29354  2.67741  2.69355  4.24690  2.90347  2.73739  3.18146  2.89801  2.37887  2.77519  2.98518  4.58477  3.61503
          0.03176  4.82474  3.76212  0.61958  0.77255  0.45243  1.01082
    362   2.52455  5.31099  2.37121  2.14984  4.65211  2.64140  3.77188  3.80027  2.42557  3.61460  4.35278  2.75791  3.79147  2.38961  2.90755  2.45409  2.45531  3.49367  5.74602  4.33729    491 e - - -
          2.68620  4.42227  2.77522  2.73104  3.46356  2.40515  3.72497  3.29356  2.67743  2.69357  4.24692  2.90349  2.73735  3.18148  2.89803  2.37889  2.77522  2.98511  4.58479  3.61505
          0.11156  3.85372  2.47266  0.94641  0.49124  0.53051  0.88748
    363   2.48371  5.28750  2.07107  2.12586  4.62904  2.63887  3.33459  4.11312  2.30820  3.59127  4.03805  2.82861  3.38177  2.64496  2.97514  2.74638  2.70276  3.67630  5.72200  4.31217    497 d - - -
          2.68613  4.42226  2.77514  2.73125  3.46355  2.40514  3.72496  3.29355  2.67742  2.69356  4.24691  2.90348  2.73741  3.18148  2.89802  2.37888  2.77510  2.98520  4.58478  3.61504
          0.37386  2.88371  1.36259  0.36091  1.19416  0.53419  0.88223
    364   2.04914  5.08884  2.84620  2.25582  4.39188  2.79621  3.70064  3.61278  2.46183  3.38103  4.15212  2.99102  3.40775  2.69109  2.94516  2.21634  2.54242  3.45905  5.56101  4.18177    499 a - - -
          2.68615  4.42231  2.77525  2.73111  3.46360  2.40492  3.72500  3.29360  2.67747  2.69361  4.24696  2.90353  2.73727  3.18152  2.89795  2.37893  2.77525  2.98524  4.58483  3.61509
          0.09201  2.49351  5.24301  0.97051  0.47625  0.30065  1.34836
    365   2.41701  4.76574  2.94522  2.57364  3.47541  3.38351  3.93480  3.08737  2.64403  1.72465  3.85505  3.32284  3.30819  3.04520  3.06996  2.83999  2.83185  2.82513  4.42892  4.03324    508 l - - -
          2.68618  4.42225  2.77519  2.73123  3.46354  2.40513  3.72494  3.29354  2.67741  2.69355  4.24690  2.90347  2.73739  3.18146  2.89801  2.37887  2.77519  2.98518  4.58477  3.61503
          0.01197  4.82745  5.54979  0.61958  0.77255  0.45593  1.00473
    366   2.96153  4.36964  4.64911  3.63048  1.33381  4.09155  4.31081  2.67295  3.89058  1.94867  3.42833  4.14712  4.44801  3.66153  3.98139  3.39474  3.19224  2.51218  2.47823  3.50456    509 f - - -
          2.68618  4.42225  2.77519  2.73123  3.46354  2.40513  3.72494  3.29354  2.67741  2.69355  4.24690  2.90347  2.73739  3.18146  2.89801  2.37887  2.77519  2.98518  4.58477  3.61503
          0.01171  4.84866  5.57101  0.61958  0.77255  0.48576  0.95510
    367   2.74577  4.40526  3.02073  2.11320  4.51447  3.10039  3.80136  3.68285  2.30537  3.29086  3.89981  3.09618  4.00129  2.13133  2.72138  2.44867  2.40351  3.27087  4.08237  4.29165    510 e - - -
          2.68618  4.42225  2.77519  2.73123  3.46354  2.40513  3.72494  3.29354  2.67741  2.69355  4.24690  2.90347  2.73739  3.18146  2.89801  2.37887  2.77519  2.98518  4.58477  3.61503
          0.01171  4.84866  5.57101  0.61958  0.77255  0.48576  0.95510
    368   2.60901  4.33124  4.21364  3.62988  2.58909  3.66854  3.83755  2.39869  3.52254  1.92954  3.10063  3.86898  2.63549  3.45259  3.06576  2.72807  2.85976  2.20913  4.93997  3.54875    511 l - - -
          2.68608  4.42226  2.77521  2.73125  3.46355  2.40514  3.72496  3.29355  2.67742  2.69356  4.24691  2.90348  2.73741  3.18148  2.89802  2.37880  2.77521  2.98520  4.58478  3.61504
          0.03318  3.54623  5.57101  0.64404  0.74479  0.48576  0.95510
    369   2.33858  4.92460  2.85968  2.32495  4.13729  3.67437  3.88534  3.19859  2.71492  2.58759  3.68130  3.10664  3.48282  3.05893  3.16578  1.95178  2.92132  2.46504  5.44584  3.81185    514 s - - -
          2.68618  4.42225  2.77519  2.73123  3.46354  2.40513  3.72494  3.29354  2.67741  2.69355  4.24690  2.90347  2.73739  3.18146  2.89801  2.37887  2.77519  2.98518  4.58477  3.61503
          0.01171  4.84866  5.57101  0.61958  0.77255  0.48576  0.95510
    370   2.40161  5.27078  2.73991  2.42858  4.59302  2.66346  3.38684  4.06322  2.47604  3.56628  3.63053  2.75028  2.60287  2.67316  3.02129  2.29670  2.96448  3.24569  5.71737  3.45071    515 s - - -
          2.68618  4.42225  2.77519  2.73123  3.46354  2.40513  3.72494  3.29354  2.67741  2.69355  4.24690  2.90347  2.73739  3.18146  2.89801  2.37887  2.77519  2.98518  4.58477  3.61503
          0.01171  4.84866  5.57101  0.61958  0.77255  0.48576  0.95510
    371   2.61405  4.93241  2.76673  2.16192  3.66760  2.74564  3.59285  3.38320  2.70946  2.45064  3.65624  3.11488  3.73982  2.95030  2.87522  2.88041  2.91272  2.81266  4.03359  3.06457    516 e - - -
          2.68591  4.42252  2.77497  2.73067  3.46346  2.40491  3.72496  3.29381  2.67750  2.69372  4.24591  2.90374  2.73756  3.18128  2.89816  2.37914  2.77533  2.98534  4.58504  3.61508
          0.37985  1.40699  2.64283  1.09922  0.40516  0.48576  0.95510
    372   2.65906  5.27758  2.82677  2.03667  4.61300  2.76940  3.75543  4.09223  2.43385  3.34749  3.90338  2.79882  3.11725  2.46011  2.87404  1.99037  3.02123  3.66303  4.83604  4.31099    528 s - - -
          2.68623  4.42230  2.77514  2.73118  3.46359  2.40510  3.72499  3.29359  2.67746  2.69360  4.24695  2.90352  2.73734  3.18151  2.89784  2.37892  2.77524  2.98510  4.58482  3.61484
          0.07045  2.74972  5.50128  0.85217  0.55598  0.40163  1.10632
    373   2.34310  3.99738  2.57966  2.51390  4.45851  2.71257  3.81151  3.69136  2.51448  2.83635  3.73855  2.95738  3.39145  2.81537  2.70572  2.27686  2.63761  3.30925  5.64237  4.27021    535 s - - -
          2.68618  4.42225  2.77519  2.73123  3.46354  2.40513  3.72494  3.29354  2.67741  2.69355  4.24690  2.90347  2.73739  3.18146  2.89801  2.37887  2.77519  2.98518  4.58477  3.61503
          0.01171  4.84866  5.57101  0.61958  0.77255  0.48576  0.95510
    374   2.48970  3.53428  3.17907  2.81837  4.00272  1.71529  3.92925  3.39047  2.80079  2.68105  3.90268  3.11932  3.77069  3.13657  2.93866  2.61792  2.76780  2.86051  5.35705  3.71782    536 g - - -
          2.68619  4.42232  2.77513  2.73130  3.46361  2.40501  3.72501  3.29361  2.67735  2.69349  4.24697  2.90338  2.73740  3.18144  2.89808  2.37889  2.77520  2.98525  4.58484  3.61510
          0.04694  3.16897  5.57101  1.28803  0.32271  0.48576  0.95510
    375   2.24385  5.29614  2.98183  2.19633  4.06759  3.09325  3.52427  4.10590  2.33895  3.28130  4.34011  2.80297  2.98049  2.73646  2.71252  2.09630  2.91116  3.51638  5.73640  3.97703    545 s - - -
          2.68626  4.42234  2.77528  2.73122  3.46342  2.40507  3.72503  3.29363  2.67749  2.69345  4.24611  2.90355  2.73748  3.18141  2.89809  2.37895  2.77499  2.98527  4.58485  3.61465
          0.05873  3.14890  4.25867  1.42216  0.27601  0.48576  0.95510
    376   2.49667  5.30257  2.11652  2.34373  4.63901  3.22347  3.50675  3.48310  2.44805  3.21832  4.34554  2.49228  3.36065  2.54019  3.00687  2.25008  3.04356  3.45787  5.74042  4.33461    553 d - - -
          2.68618  4.42225  2.77519  2.73123  3.46354  2.40513  3.72494  3.29354  2.67741  2.69355  4.24690  2.90347  2.73739  3.18146  2.89801  2.37887  2.77519  2.98518  4.58477  3.61503
          0.01184  4.83828  5.56062  0.61958  0.77255  0.47060  0.97984
    377   2.46947  4.49474  3.58331  3.22752  2.74690  3.50551  3.41088  2.25463  3.17265  2.24214  3.25241  3.60664  3.50795  2.97964  3.06845  2.36978  2.90155  2.43330  5.08361  3.85910    554 l - - -
          2.68618  4.42225  2.77519  2.73123  3.46354  2.40513  3.72494  3.29354  2.67741  2.69355  4.24690  2.90347  2.73739  3.18146  2.89801  2.37887  2.77519  2.98518  4.58477  3.61503
          0.01171  4.84866  5.57101  0.61958  0.77255  0.48576  0.95510
    378   2.46095  4.08218  2.44691  2.36754  4.60449  2.15174  3.53645  4.07666  2.53156  3.57624  4.32561  2.77899  3.46418  2.89140  2.89942  2.13031  2.95108  3.41530  5.72440  4.32574    555 s - - -
          2.68619  4.42226  2.77510  2.73124  3.46355  2.40507  3.72496  3.29355  2.67742  2.69356  4.24691  2.90348  2.73741  3.18147  2.89802  2.37888  2.77521  2.98519  4.58478  3.61504
          0.03076  3.63129  5.57101  0.64214  0.74689  0.48576  0.95510
    379   2.61041  5.31598  2.56752  2.18564  4.65453  2.82377  3.58927  4.13624  2.36316  3.11562  4.35859  2.83267  2.05176  2.81536  2.79988  2.69458  2.95173  3.70316  5.75234  4.34480    558 p - - -
          2.68618  4.42225  2.77519  2.73123  3.46354  2.40513  3.72494  3.29354  2.67741  2.69355  4.24690  2.90347  2.73739  3.18146  2.89801  2.37887  2.77519  2.98518  4.58477  3.61503
          0.01171  4.84866  5.57101  0.61958  0.77255  0.48576  0.95510
    380   2.72531  4.71622  2.37095  2.05092  4.66838  2.98927  3.77706  4.15366  2.17386  3.31398  4.36523  2.61813  3.98332  2.54976  2.57073  2.43526  2.68536  3.71440  5.75751  4.34713    559 e - - -
          2.68618  4.42225  2.77519  2.73123  3.46354  2.40513  3.72494  3.29354  2.67741  2.69355  4.24690  2.90347  2.73739  3.18146  2.89801  2.37887  2.77519  2.98518  4.58477  3.61503
          0.01171  4.84866  5.57101  0.61958  0.77255  0.48576  0.95510
    381   2.33756  4.76418  3.05967  2.78072  3.94030  2.95881  3.71652  2.83992  2.84151  2.44625  3.32736  3.21525  4.10739  2.71290  3.11619  2.49210  2.41757  2.61052  3.87364  4.03551    560 a - - -
          2.68618  4.42225  2.77519  2.73123  3.46354  2.40513  3.72494  3.29354  2.67741  2.69355  4.24690  2.90347  2.73739  3.18146  2.89801  2.37887  2.77519  2.98518  4.58477  3.61503
          0.01171  4.84866  5.57101  0.61958  0.77255  0.48576  0.95510
    382   2.57308  5.31886  2.88558  2.12205  4.66054  3.16835  3.59281  3.47137  2.17059  3.62253  4.36051  2.96036  2.54167  2.47065  2.25327  2.78063  2.87055  3.70770  5.75340  4.34481    561 e - - -
          2.68618  4.42225  2.77519  2.73123  3.46354  2.40513  3.72494  3.29354  2.67741  2.69355  4.24690  2.90347  2.73739  3.18146  2.89801  2.37887  2.77519  2.98518  4.58477  3.61503
          0.01171  4.84866  5.57101  0.61958  0.77255  0.48576  0.95510
    383   2.80257  4.88849  3.45092  2.87407  4.09564  3.75569  3.94645  3.47722  2.64573  2.17132  3.65290  3.14093  4.14018  3.14466  1.38344  2.53654  3.11841  3.08466  5.41446  4.13745    562 r - - -
          2.68618  4.42225  2.77519  2.73123  3.46354  2.40513  3.72494  3.29354  2.67741  2.69355  4.24690  2.90347  2.73739  3.18146  2.89801  2.37887  2.77519  2.98518  4.58477  3.61503
          0.01171  4.84866  5.57101  0.61958  0.77255  0.48576  0.95510
    384   2.48311  4.82146  3.12682  2.50549  2.56495  3.37581  3.69868  3.39844  2.79200  2.67498  3.61273  3.29764  2.92291  2.94284  3.05140  2.40011  2.52278  2.89067  4.37968  3.62228    563 s - - -
          2.68618  4.42225  2.77519  2.73123  3.46354  2.40513  3.72494  3.29354  2.67741  2.69355  4.24690  2.90347  2.73739  3.18146  2.89801  2.37887  2.77519  2.98518  4.58477  3.61503
          0.01171  4.84866  5.57101  0.61958  0.77255  0.48576  0.95510
    385   2.04990  3.48438  3.32400  2.76441  3.41979  3.45471  2.40048  3.47082  2.75049  3.11616  3.95716  2.86872  4.07571  2.77120  3.00645  2.48779  2.72694  3.18536  5.40524  3.03736    564 a - - -
          2.68618  4.42225  2.77519  2.73123  3.46354  2.40513  3.72494  3.29354  2.67741  2.69355  4.24690  2.90347  2.73739  3.18146  2.89801  2.37887  2.77519  2.98518  4.58477  3.61503
          0.01171  4.84866  5.57101  0.61958  0.77255  0.48576  0.95510
    386   1.99515  4.35806  4.12744  3.19124  3.46760  3.90389  4.19406  2.62014  3.29738  1.67790  3.04169  3.81802  3.39453  3.43164  3.68530  2.70810  3.06281  2.14627  4.09019  3.76358    565 l - - -
          2.68618  4.42225  2.77519  2.73123  3.46354  2.40513  3.72494  3.29354  2.67741  2.69355  4.24690  2.90347  2.73739  3.18146  2.89801  2.37887  2.77519  2.98518  4.58477  3.61503
          0.01171  4.84866  5.57101  0.61958  0.77255  0.48576  0.95510
    387   3.73986  4.99484  5.70996  5.13046  2.10425  5.08274  5.41331  1.84817  4.97861  0.89874  3.32001  5.24073  5.24006  4.95170  4.95786  4.44627  3.95862  1.89696  5.58879  4.53455    566 l - - -
          2.68618  4.42225  2.77519  2.73123  3.46354  2.40513  3.72494  3.29354  2.67741  2.69355  4.24690  2.90347  2.73739  3.18146  2.89801  2.37887  2.77519  2.98518  4.58477  3.61503
          0.01171  4.84866  5.57101  0.61958  0.77255  0.48576  0.95510
    388   2.85640  5.86264  1.28891  1.42428  5.17062  3.67165  4.10543  4.69371  3.02589  4.15464  4.94722  2.50729  4.22875  3.06618  3.59629  2.64457  3.51480  4.23956  6.29215  4.79984    567 d - - -
          2.68618  4.42225  2.77519  2.73123  3.46354  2.40513  3.72494  3.29354  2.67741  2.69355  4.24690  2.90347  2.73739  3.18146  2.89801  2.37887  2.77519  2.98518  4.58477  3.61503
          0.01171  4.84866  5.57101  0.61958  0.77255  0.48576  0.95510
    389   3.06621  4.63763  5.33092  4.75999  2.37042  4.66057  5.06756  1.25080  4.59839  1.91612  3.32045  4.81412  4.95051  4.72512  4.63827  4.00482  3.57784  1.41056  5.47070  4.31678    568 i - - -
          2.68618  4.42225  2.77519  2.73123  3.46354  2.40513  3.72494  3.29354  2.67741  2.69355  4.24690  2.90347  2.73739  3.18146  2.89801  2.37887  2.77519  2.98518  4.58477  3.61503
          0.01171  4.84866  5.57101  0.61958  0.77255  0.48576  0.95510
    390   2.72624  5.15175  2.69884  2.44776  3.27538  3.46090  3.61641  3.87219  2.58528  3.42830  3.94018  2.01417  4.01301  2.94083  3.06369  2.11743  2.41266  3.09460  5.62640  3.86525    569 n - - -
          2.68618  4.42225  2.77519  2.73123  3.46354  2.40513  3.72494  3.29354  2.67741  2.69355  4.24690  2.90347  2.73739  3.18146  2.89801  2.37887  2.77519  2.98518  4.58477  3.61503
          0.01171  4.84866  5.57101  0.61958  0.77255  0.48576  0.95510
    391   1.57487  4.03787  4.02624  3.45316  2.94890  2.32643  4.18115  2.78554  3.37372  2.62474  3.28114  3.75677  4.25544  3.63578  3.64208  2.43432  2.91081  2.36674  5.02510  3.81821    570 a - - -
          2.68618  4.42225  2.77519  2.73123  3.46354  2.40513  3.72494  3.29354  2.67741  2.69355  4.24690  2.90347  2.73739  3.18146  2.89801  2.37887  2.77519  2.98518  4.58477  3.61503
          0.01171  4.84866  5.57101  0.61958  0.77255  0.48576  0.95510
    392   2.33716  4.34649  4.16330  3.58152  3.29596  3.59069  4.20372  2.32683  3.26138  2.06565  2.59140  3.83944  4.28217  2.97905  3.34984  2.45530  2.93140  2.00919  4.95351  3.56316    571 v - - -
          2.68618  4.42225  2.77519  2.73123  3.46354  2.40513  3.72494  3.29354  2.67741  2.69355  4.24690  2.90347  2.73739  3.18146  2.89801  2.37887  2.77519  2.98518  4.58477  3.61503
          0.01171  4.84866  5.57101  0.61958  0.77255  0.48576  0.95510
    393   2.33332  3.16550  5.36060  4.83284  3.99509  4.72463  5.29180  1.39422  4.70731  2.71850  3.85499  4.90393  5.06008  4.91312  4.81014  4.09586  3.62012  0.95340  5.76867  4.56349    572 v - - -
          2.68618  4.42225  2.77519  2.73123  3.46354  2.40513  3.72494  3.29354  2.67741  2.69355  4.24690  2.90347  2.73739  3.18146  2.89801  2.37887  2.77519  2.98518  4.58477  3.61503
          0.01171  4.84866  5.57101  0.61958  0.77255  0.48576  0.95510
    394   2.29063  4.72577  3.27761  2.16812  3.50498  3.73531  3.41914  2.74297  2.79076  2.60263  3.60484  3.36923  4.11958  3.20523  3.03142  2.56703  2.72426  2.30608  5.28130  3.28113    573 e - - -
          2.68619  4.42226  2.77521  2.73124  3.46355  2.40514  3.72496  3.29355  2.67742  2.69356  4.24691  2.90348  2.73731  3.18147  2.89802  2.37888  2.77511  2.98519  4.58478  3.61504
          0.04647  3.17975  5.57101  0.39496  1.11997  0.48576  0.95510
    395   2.78428  5.39776  2.02505  2.12559  4.73761  2.28007  3.82632  4.22673  2.58325  3.70093  4.44326  2.21965  3.30905  2.72211  2.72557  2.74438  3.11340  3.78626  5.83051  4.41128    575 d - - -
          2.68618  4.42225  2.77520  2.73124  3.46354  2.40513  3.72495  3.29354  2.67741  2.69355  4.24690  2.90347  2.73740  3.18133  2.89801  2.37887  2.77520  2.98519  4.58477  3.61503
          0.02764  3.75258  5.57101  0.49001  0.94835  0.48576  0.95510
    396   2.96262  5.44691  2.30588  2.41976  4.76704  1.29996  3.64279  4.24654  2.60355  3.74219  4.50658  2.95835  4.07983  3.01498  2.89265  2.80832  2.89012  3.82656  5.89140  4.47500    577 g - - -
          2.68584  4.42238  2.77505  2.73136  3.46367  2.40491  3.72508  3.29367  2.67754  2.69368  4.24703  2.90360  2.73714  3.18159  2.89802  2.37900  2.77512  2.98531  4.58490  3.61488
          0.10535  2.34147  5.57101  1.23830  0.34232  0.48576  0.95510
    397   2.72059  3.74849  3.09464  2.04516  4.60195  3.60404  3.79051  4.07144  2.00928  3.34289  3.87858  3.08057  3.99648  2.01972  2.35408  2.72039  2.67591  3.65706  5.72118  4.32635    583 k - - -
          2.68618  4.42225  2.77519  2.73123  3.46354  2.40513  3.72494  3.29354  2.67741  2.69355  4.24690  2.90347  2.73739  3.18146  2.89801  2.37887  2.77519  2.98518  4.58477  3.61503
          0.01171  4.84866  5.57101  0.61958  0.77255  0.48576  0.95510
    398   4.28569  5.45001  6.18925  5.60433  3.22323  5.72148  5.93945  2.38583  5.48302  0.39201  2.72572  5.87480  5.61265  5.23141  5.38004  5.14163  4.47057  3.02194  5.78115  4.87784    584 L - - -
          2.68618  4.42225  2.77519  2.73123  3.46354  2.40513  3.72494  3.29354  2.67741  2.69355  4.24690  2.90347  2.73739  3.18146  2.89801  2.37887  2.77519  2.98518  4.58477  3.61503
          0.01171  4.84866  5.57101  0.61958  0.77255  0.48576  0.95510
    399   2.74059  5.19578  3.01713  2.28449  4.48986  3.46169  2.64964  3.63102  2.56419  3.30999  3.71023  2.99683  4.00469  2.58368  2.36825  2.34026  2.76075  2.43872  5.66022  4.28239    585 e - - -
          2.68618  4.42225  2.77519  2.73123  3.46354  2.40513  3.72494  3.29354  2.67741  2.69355  4.24690  2.90347  2.73739  3.18146  2.89801  2.37887  2.77519  2.98518  4.58477  3.61503
          0.01171  4.84866  5.57101  0.61958  0.77255  0.48576  0.95510
    400   2.51120  4.23109  4.75456  4.14442  2.33759  3.62571  4.34810  1.78960  3.94349  1.93132  2.60982  4.15827  4.37867  4.08637  3.97357  3.12685  2.88894  1.94794  4.85860  3.68129    586 i - - -
          2.68618  4.42225  2.77519  2.73123  3.46354  2.40513  3.72494  3.29354  2.67741  2.69355  4.24690  2.90347  2.73739  3.18146  2.89801  2.37887  2.77519  2.98518  4.58477  3.61503
          0.01171  4.84866  5.57101  0.61958  0.77255  0.48576  0.95510
    401   2.62488  5.31200  2.73983  2.25087  4.65072  3.59208  2.87423  4.13220  2.39309  3.61451  4.35439  2.79335  3.98566  2.70117  2.50474  2.20886  2.19001  3.09153  5.74841  4.34134    587 t - - -
          2.68618  4.42225  2.77519  2.73123  3.46354  2.40513  3.72494  3.29354  2.67741  2.69355  4.24690  2.90347  2.73739  3.18146  2.89801  2.37887  2.77519  2.98518  4.58477  3.61503
          0.03076  4.84866  3.79648  0.61958  0.77255  0.48576  0.95510
    402   2.72577  3.55755  4.78825  4.17438  2.34740  4.00733  4.34085  2.08316  3.96285  2.14182  2.71925  4.16534  4.36988  4.09607  3.97591  3.31848  2.65839  1.88076  2.51921  3.66104    588 v - - -
          2.68618  4.42225  2.77519  2.73123  3.46354  2.40513  3.72494  3.29354  2.67741  2.69355  4.24690  2.90347  2.73739  3.18146  2.89801  2.37887  2.77519  2.98518  4.58477  3.61503
          0.01194  4.82985  5.55219  0.61958  0.77255  0.52996  0.88826
    403   2.49874  5.24768  2.94309  2.30656  4.56371  3.45944  3.58573  3.77984  2.42361  3.39933  3.73924  2.84188  3.98717  2.70441  2.83551  1.92222  2.08688  3.42977  5.69813  4.30543    589 s - - -
          2.68618  4.42225  2.77519  2.73123  3.46354  2.40513  3.72494  3.29354  2.67741  2.69355  4.24690  2.90347  2.73739  3.18146  2.89801  2.37887  2.77519  2.98518  4.58477  3.61503
          0.01194  4.82985  5.55219  0.61958  0.77255  0.52996  0.88826
    404   4.49116  5.57017  5.54458  5.34874  1.50212  5.15772  3.99152  4.19242  5.14503  3.49825  4.75554  4.78244  5.43528  4.91462  5.02183  2.89201  4.69668  4.08832  2.54277  0.72780    590 y - - -
          2.68618  4.42225  2.77519  2.73123  3.46354  2.40513  3.72494  3.29354  2.67741  2.69355  4.24690  2.90347  2.73739  3.18146  2.89801  2.37887  2.77519  2.98518  4.58477  3.61503
          0.04876  4.82985  3.22879  0.61958  0.77255  0.45908  0.99930
    405   2.60452  4.54407  3.00977  2.56996  4.47755  3.59764  3.03319  3.92748  2.57179  3.46961  4.24319  1.99722  3.23436  2.92792  3.05258  1.72680  2.92441  3.31454  5.65400  4.27952    591 s - - -
          2.68618  4.42225  2.77519  2.73123  3.46354  2.40513  3.72494  3.29354  2.67741  2.69355  4.24690  2.90347  2.73739  3.18146  2.89801  2.37887  2.77519  2.98518  4.58477  3.61503
          0.03140  4.81297  3.78130  0.61958  0.77255  0.56732  0.83711
    406   2.80209  5.31147  2.49837  2.20122  4.65573  3.28628  3.58009  4.14123  2.29104  3.61608  4.35275  2.75168  3.47990  2.68655  1.84041  2.42166  2.83668  3.70176  5.74404  4.33329    592 r - - -
          2.68618  4.42225  2.77519  2.73123  3.46354  2.40513  3.72494  3.29354  2.67741  2.69355  4.24690  2.90347  2.73739  3.18146  2.89801  2.37887  2.77519  2.98518  4.58477  3.61503
          0.02832  4.79395  3.93005  0.61958  0.77255  0.60715  0.78724
    407   2.55024  5.28008  2.71772  2.24243  3.82707  2.96972  3.75429  4.09689  2.18770  3.19480  4.00588  2.45432  3.95964  2.48135  2.54226  2.46697  2.90766  3.66622  5.71780  3.70847    593 k - - -
          2.68618  4.42225  2.77519  2.73123  3.46354  2.40513  3.72494  3.29354  2.67741  2.69355  4.24690  2.90347  2.73739  3.18146  2.89801  2.37887  2.77519  2.98518  4.58477  3.61503
          0.01257  4.77820  5.50055  0.61958  0.77255  0.45910  0.99928
    408   2.36767  4.48676  3.79030  2.68792  3.05812  3.82277  4.08486  2.71683  3.16521  2.19460  2.22535  3.59931  4.20032  2.67639  3.05487  2.74841  2.88819  2.45850  5.07568  3.85124    594 l - - -
          2.68618  4.42225  2.77519  2.73123  3.46354  2.40513  3.72494  3.29354  2.67741  2.69355  4.24690  2.90347  2.73739  3.18146  2.89801  2.37887  2.77519  2.98518  4.58477  3.61503
          0.01193  4.83031  5.55266  0.61958  0.77255  0.45970  0.99824
    409   2.82377  4.80619  3.17769  2.82617  2.70049  3.71095  2.89835  3.37760  2.42618  2.57566  3.89348  3.13123  4.09684  2.72090  2.69377  2.92875  3.05517  2.96781  3.63330  2.36827    595 y - - -
          2.68618  4.42225  2.77519  2.73123  3.46354  2.40513  3.72494  3.29354  2.67741  2.69355  4.24690  2.90347  2.73739  3.18146  2.89801  2.37887  2.77519  2.98518  4.58477  3.61503
          0.01171  4.84866  5.57101  0.61958  0.77255  0.48576  0.95510
    410   2.66780  5.29158  2.97683  2.04780  4.62205  3.08531  2.40295  4.09776  2.46814  3.20981  4.33615  3.06874  3.69689  2.80080  2.37628  2.29499  2.89217  3.67436  5.73301  3.35157    596 e - - -
          2.68618  4.42225  2.77519  2.73123  3.46354  2.40513  3.72494  3.29354  2.67741  2.69355  4.24690  2.90347  2.73739  3.18146  2.89801  2.37887  2.77519  2.98518  4.58477  3.61503
          0.01171  4.84866  5.57101  0.61958  0.77255  0.48576  0.95510
    411   2.63108  5.32201  2.80047  1.86001  4.66477  3.59195  3.51462  4.14854  2.18318  3.22008  4.36347  3.06042  2.97724  2.08668  2.52542  2.78159  3.04921  3.46064  5.75566  4.34689    597 e - - -
          2.68618  4.42225  2.77519  2.73123  3.46354  2.40513  3.72494  3.29354  2.67741  2.69355  4.24690  2.90347  2.73739  3.18146  2.89801  2.37887  2.77519  2.98518  4.58477  3.61503
          0.01171  4.84866  5.57101  0.61958  0.77255  0.48576  0.95510
    412   2.39997  5.32178  2.34022  1.92973  4.66373  3.08583  3.36009  4.14773  2.31409  3.41539  4.36340  2.96126  3.66681  2.87706  2.91355  2.25479  2.53284  3.71077  5.75624  4.34679    598 e - - -
          2.68618  4.42225  2.77519  2.73123  3.46354  2.40513  3.72494  3.29354  2.67741  2.69355  4.24690  2.90347  2.73739  3.18146  2.89801  2.37887  2.77519  2.98518  4.58477  3.61503
          0.01171  4.84866  5.57101  0.61958  0.77255  0.48576  0.95510
    413   2.60697  5.30514  2.61233  2.23036  4.64046  3.21727  3.60759  4.11961  2.34665  3.60618  4.34854  3.06505  3.98773  2.71706  2.58052  2.49469  1.77926  3.29609  5.74358  4.33854    599 t - - -
          2.68618  4.42225  2.77519  2.73123  3.46354  2.40513  3.72494  3.29354  2.67741  2.69355  4.24690  2.90347  2.73739  3.18146  2.89801  2.37887  2.77519  2.98518  4.58477  3.61503
          0.01171  4.84866  5.57101  0.61958  0.77255  0.48576  0.95510
    414   2.76724  4.30320  4.65435  4.05831  3.41909  4.06422  4.39853  1.24793  3.89191  2.29006  2.99102  4.15157  4.42600  4.06980  3.59894  2.97186  2.82042  1.81491  4.96196  3.77883    600 i - - -
          2.68618  4.42225  2.77519  2.73123  3.46354  2.40513  3.72494  3.29354  2.67741  2.69355  4.24690  2.90347  2.73739  3.18146  2.89801  2.37887  2.77519  2.98518  4.58477  3.61503
          0.01171  4.84866  5.57101  0.61958  0.77255  0.48576  0.95510
    415   2.68177  5.31691  2.83974  1.95040  4.18248  3.59101  3.52490  4.14107  2.37892  3.62043  3.64468  2.83544  3.98444  2.14666  2.26043  2.47337  2.67779  3.70540  5.75192  4.34349    601 e - - -
          2.68618  4.42225  2.77519  2.73123  3.46354  2.40513  3.72494  3.29354  2.67741  2.69355  4.24690  2.90347  2.73739  3.18146  2.89801  2.37887  2.77519  2.98518  4.58477  3.61503
          0.01171  4.84866  5.57101  0.61958  0.77255  0.48576  0.95510
    416   2.37481  4.54662  2.89739  2.28840  4.63501  3.59374  3.78181  4.11339  2.16175  3.05377  4.34415  2.96732  3.65325  2.17772  2.24081  2.63987  2.60787  3.68552  5.73972  4.03045    602 k - - -
          2.68618  4.42225  2.77519  2.73123  3.46354  2.40513  3.72494  3.29354  2.67741  2.69355  4.24690  2.90347  2.73739  3.18146  2.89801  2.37887  2.77519  2.98518  4.58477  3.61503
          0.01171  4.84866  5.57101  0.61958  0.77255  0.48576  0.95510
    417   2.99091  3.96357  4.87301  4.26893  2.18824  4.15737  4.44315  2.46432  4.07176  1.33975  3.33732  4.28824  4.50131  3.85936  4.09823  3.46969  3.22080  2.48897  2.05279  3.68452    603 l - - -
          2.68618  4.42225  2.77519  2.73123  3.46354  2.40513  3.72494  3.29354  2.67741  2.69355  4.24690  2.90347  2.73739  3.18146  2.89801  2.37887  2.77519  2.98518  4.58477  3.61503
          0.01171  4.84866  5.57101  0.61958  0.77255  0.48576  0.95510
    418   1.79431  4.36177  4.12998  3.55048  3.47491  2.71770  4.19986  2.05996  3.45570  2.23689  2.96852  3.41148  4.27839  3.70199  3.68994  2.58646  3.06611  2.31593  4.97151  3.77121    604 a - - -
          2.68618  4.42225  2.77519  2.73123  3.46354  2.40513  3.72494  3.29354  2.67741  2.69355  4.24690  2.90347  2.73739  3.18146  2.89801  2.37887  2.77519  2.98518  4.58477  3.61503
          0.00790  4.84485        *  0.61958  0.77255  0.00000        *
//
```
