## Supplementary material for "Knowledge-guided data mining on the standardized architecture of NRPS: subtypes, novel motifs, and sequence entanglements": C domain subtype reference HMM files: E_51_trim_MSA.hmm.log.txt

```
# hmmbuild :: profile HMM construction from multiple sequence alignments
# HMMER 3.3.2 (Nov 2020); http://hmmer.org/
# Copyright (C) 2020 Howard Hughes Medical Institute.
# Freely distributed under the BSD open source license.
# - - - - - - - - - - - - - - - - - - - - - - - - - - - - - - - - - - - -
# input alignment file:             C:\Users\74005\Downloads\C_subtype1\E_51_trim_MSA.fasta
# output HMM file:                  C:\Users\74005\Downloads\C_subtype1\hmm\E_51_trim_MSA.hmm
# - - - - - - - - - - - - - - - - - - - - - - - - - - - - - - - - - - - -

# idx name                  nseq  alen  mlen eff_nseq re/pos description
#---- -------------------- ----- ----- ----- -------- ------ -----------
1     C:\Users\74005\Downloads\C_subtype1\E_51_trim_MSA    51   604   418     2.71  0.590 

# CPU time: 0.31u 0.00s 00:00:00.31 Elapsed: 00:00:00.30
```
