## Supplementary material for "Knowledge-guided data mining on the standardized architecture of NRPS: subtypes, novel motifs, and sequence entanglements": C domain subtype reference HMM files: Hybrid_218_trim_MSA.hmm

```
HMMER3/f [3.3.2 | Nov 2020]
NAME  C:\Users\74005\Downloads\C_subtype1\Hybrid_218_trim_MSA
LENG  406
ALPH  amino
RF    no
MM    no
CONS  yes
CS    no
MAP   yes
DATE  Mon Dec 19 15:55:40 2022
NSEQ  218
EFFN  2.857391
CKSUM 1849785856
STATS LOCAL MSV      -11.1550  0.69916
STATS LOCAL VITERBI  -12.0836  0.69916
STATS LOCAL FORWARD   -6.0277  0.69916
HMM          A        C        D        E        F        G        H        I        K        L        M        N        P        Q        R        S        T        V        W        Y   
            m->m     m->i     m->d     i->m     i->i     d->m     d->d
  COMPO   2.50657  4.44077  2.95738  2.69486  3.16294  3.15121  3.52061  2.89796  2.76884  2.34632  3.54557  3.13115  3.45048  2.93006  2.88229  2.62444  2.78247  2.68358  4.63777  3.41512
          2.68618  4.42225  2.77519  2.73123  3.46354  2.40513  3.72494  3.29354  2.67741  2.69355  4.24690  2.90347  2.73739  3.18146  2.89801  2.37887  2.77519  2.98518  4.58477  3.61503
          0.01125  4.88905  5.61139  0.61958  0.77255  0.00000        *
      1   2.29995  4.26642  3.29850  1.79534  3.67849  2.72535  3.53848  3.16561  2.80641  2.81378  3.63866  3.27453  4.10611  3.00089  3.24005  2.80132  2.90310  2.40520  5.37985  3.89576      1 e - - -
          2.68618  4.42225  2.77519  2.73123  3.46354  2.40513  3.72494  3.29354  2.67741  2.69355  4.24690  2.90347  2.73739  3.18146  2.89801  2.37887  2.77519  2.98518  4.58477  3.61503
          0.01125  4.88905  5.61139  0.61958  0.77255  0.48576  0.95510
      2   2.72547  4.99717  2.97527  2.30824  4.64971  3.51117  3.48039  3.99623  2.21275  3.47514  4.35954  3.02973  1.81114  2.70549  2.41028  2.57755  3.04240  3.59900  5.75478  4.35155      2 p - - -
          2.68618  4.42225  2.77519  2.73123  3.46354  2.40513  3.72494  3.29354  2.67741  2.69355  4.24690  2.90347  2.73739  3.18146  2.89801  2.37887  2.77519  2.98518  4.58477  3.61503
          0.01125  4.88905  5.61139  0.61958  0.77255  0.48576  0.95510
      3   2.98944  4.51039  4.92338  4.32366  3.35901  4.31064  4.63405  2.37637  4.15170  1.36793  1.35681  4.41349  4.44436  3.99621  4.21410  3.62300  3.21323  2.40062  5.11274  3.96968      3 m - - -
          2.68618  4.42225  2.77519  2.73123  3.46354  2.40513  3.72494  3.29354  2.67741  2.69355  4.24690  2.90347  2.73739  3.18146  2.89801  2.37887  2.77519  2.98518  4.58477  3.61503
          0.01125  4.88905  5.61139  0.61958  0.77255  0.48576  0.95510
      4   2.53387  4.73584  4.20818  3.96940  5.20366  3.12887  5.02859  4.67312  4.06915  4.32699  5.10325  3.70371  3.90681  4.30570  4.35559  0.47325  2.86367  3.95141  6.51340  5.34407      4 S - - -
          2.68618  4.42225  2.77519  2.73123  3.46354  2.40513  3.72494  3.29354  2.67741  2.69355  4.24690  2.90347  2.73739  3.18146  2.89801  2.37887  2.77519  2.98518  4.58477  3.61503
          0.01125  4.88905  5.61139  0.61958  0.77255  0.48576  0.95510
      5   2.67193  4.46797  3.72983  3.24212  1.78775  3.87069  3.21725  2.80791  3.26946  2.19864  3.52468  3.68596  3.21032  3.46674  3.18962  2.83967  3.04328  2.73270  5.06212  2.60381      5 f - - -
          2.68618  4.42225  2.77519  2.73123  3.46354  2.40513  3.72494  3.29354  2.67741  2.69355  4.24690  2.90347  2.73739  3.18146  2.89801  2.37887  2.77519  2.98518  4.58477  3.61503
          0.01125  4.88905  5.61139  0.61958  0.77255  0.48576  0.95510
      6   1.90355  5.09873  3.16196  2.55041  4.36803  1.95244  3.86072  3.61386  2.64541  3.37822  4.17617  2.96114  3.69184  2.96396  3.11658  2.31220  2.64168  3.28654  5.60006  4.04873      6 a - - -
          2.68618  4.42225  2.77519  2.73123  3.46354  2.40513  3.72494  3.29354  2.67741  2.69355  4.24690  2.90347  2.73739  3.18146  2.89801  2.37887  2.77519  2.98518  4.58477  3.61503
          0.01125  4.88905  5.61139  0.61958  0.77255  0.48576  0.95510
      7   2.95659  4.31490  3.56597  3.14411  4.69696  3.71177  4.13329  4.15600  2.93961  3.74741  4.58356  3.55321  4.27644  0.70214  3.26853  2.78526  3.28484  3.74719  5.91986  4.62763      7 q - - -
          2.68618  4.42225  2.77519  2.73123  3.46354  2.40513  3.72494  3.29354  2.67741  2.69355  4.24690  2.90347  2.73739  3.18146  2.89801  2.37887  2.77519  2.98518  4.58477  3.61503
          0.01125  4.88905  5.61139  0.61958  0.77255  0.48576  0.95510
      8   2.11899  5.26919  2.97400  2.14878  4.58425  3.48733  3.81075  4.04925  2.45049  3.30178  4.18500  3.04514  4.01250  2.84701  2.97209  1.60095  2.69458  3.58628  5.72103  4.32923      8 s - - -
          2.68618  4.42225  2.77519  2.73123  3.46354  2.40513  3.72494  3.29354  2.67741  2.69355  4.24690  2.90347  2.73739  3.18146  2.89801  2.37887  2.77519  2.98518  4.58477  3.61503
          0.01125  4.88905  5.61139  0.61958  0.77255  0.48576  0.95510
      9   2.80017  5.14778  3.19029  2.58888  4.41938  2.99245  3.43617  3.85337  2.53722  3.25504  3.15973  3.08296  4.04408  2.70446  1.45243  2.73800  2.99326  3.41698  5.62495  3.65269      9 r - - -
          2.68618  4.42225  2.77519  2.73123  3.46354  2.40513  3.72494  3.29354  2.67741  2.69355  4.24690  2.90347  2.73739  3.18146  2.89801  2.37887  2.77519  2.98518  4.58477  3.61503
          0.01125  4.88905  5.61139  0.61958  0.77255  0.48576  0.95510
     10   2.76146  4.24730  4.76457  4.15420  1.47363  4.02632  4.35161  2.17212  3.95270  1.86842  2.93552  4.01650  4.38959  4.09425  3.98231  3.01048  3.09583  2.43163  4.24395  3.34212     10 f - - -
          2.68618  4.42225  2.77519  2.73123  3.46354  2.40513  3.72494  3.29354  2.67741  2.69355  4.24690  2.90347  2.73739  3.18146  2.89801  2.37887  2.77519  2.98518  4.58477  3.61503
          0.01125  4.88905  5.61139  0.61958  0.77255  0.48576  0.95510
     11   4.13494  4.75382  5.36540  5.03106  2.33502  4.96400  3.50709  3.73339  4.84121  2.98499  4.49997  4.69225  5.26650  4.76102  4.81324  4.31391  4.35036  3.76897  0.65340  1.99294     11 W - - -
          2.68618  4.42225  2.77519  2.73123  3.46354  2.40513  3.72494  3.29354  2.67741  2.69355  4.24690  2.90347  2.73739  3.18146  2.89801  2.37887  2.77519  2.98518  4.58477  3.61503
          0.01125  4.88905  5.61139  0.61958  0.77255  0.48576  0.95510
     12   2.75645  4.31050  4.38790  3.79749  1.26087  3.86657  4.27295  2.52394  3.29696  2.25405  3.42618  3.85365  3.85605  3.87314  3.64915  3.09657  3.08480  2.43164  4.92168  3.21841     12 f - - -
          2.68618  4.42225  2.77519  2.73123  3.46354  2.40513  3.72494  3.29354  2.67741  2.69355  4.24690  2.90347  2.73739  3.18146  2.89801  2.37887  2.77519  2.98518  4.58477  3.61503
          0.01125  4.88905  5.61139  0.61958  0.77255  0.48576  0.95510
     13   2.46010  4.29219  4.48019  3.88576  3.39112  3.80914  4.29797  2.50433  3.73826  1.22553  2.69774  4.02634  3.70217  3.68079  3.86486  2.93642  3.01018  2.20197  4.90935  3.72401     13 l - - -
          2.68618  4.42225  2.77519  2.73123  3.46354  2.40513  3.72494  3.29354  2.67741  2.69355  4.24690  2.90347  2.73739  3.18146  2.89801  2.37887  2.77519  2.98518  4.58477  3.61503
          0.01125  4.88905  5.61139  0.61958  0.77255  0.48576  0.95510
     14   2.78826  5.08662  2.86707  2.46390  4.47775  3.10937  2.68165  4.03122  2.35558  3.16087  3.99135  2.66852  4.00204  2.18785  2.52034  2.27768  2.78689  3.64170  5.37622  4.06045     14 q - - -
          2.68618  4.42225  2.77519  2.73123  3.46354  2.40513  3.72494  3.29354  2.67741  2.69355  4.24690  2.90347  2.73739  3.18146  2.89801  2.37887  2.77519  2.98518  4.58477  3.61503
          0.01125  4.88905  5.61139  0.61958  0.77255  0.48576  0.95510
     15   2.61018  4.82698  3.04204  2.34912  4.15464  3.44826  2.72993  3.82170  2.12972  3.10691  4.07225  2.77375  3.90013  2.15609  2.86752  2.35139  2.75311  3.52139  5.74219  4.34223     15 k - - -
          2.68618  4.42225  2.77520  2.73123  3.46354  2.40513  3.72495  3.29354  2.67741  2.69355  4.24690  2.90347  2.73740  3.18142  2.89801  2.37887  2.77520  2.98518  4.58477  3.61503
          0.01604  4.40199  5.61139  0.57177  0.83132  0.48576  0.95510
     16   2.57573  4.13263  4.34281  3.75435  2.23980  3.85365  3.31077  2.71488  3.62984  1.94164  3.16725  3.72751  4.32697  3.20873  3.69787  2.92265  2.97059  2.57279  4.54185  2.00643     17 l - - -
          2.68618  4.42225  2.77519  2.73123  3.46354  2.40513  3.72494  3.29354  2.67741  2.69355  4.24690  2.90347  2.73739  3.18146  2.89801  2.37887  2.77519  2.98518  4.58477  3.61503
          0.01597  4.88905  4.78963  0.61958  0.77255  0.48576  0.95510
     17   2.59209  4.27364  4.53549  3.93740  3.21650  3.87615  4.20235  2.38518  3.77925  1.39064  2.82245  3.94449  4.06415  3.64423  3.78609  2.59632  2.92082  2.03640  4.89050  3.50338     18 l - - -
          2.68616  4.42226  2.77520  2.73124  3.46354  2.40512  3.72495  3.29355  2.67741  2.69355  4.24690  2.90347  2.73738  3.18147  2.89801  2.37884  2.77520  2.98519  4.58477  3.61504
          0.03146  3.60082  5.60672  0.46039  0.99706  0.49745  0.93669
     18   2.67734  5.34214  2.29294  1.81837  4.68747  3.26056  3.52365  4.08538  2.30153  3.58231  4.38281  2.75390  3.37837  2.32522  2.81431  2.56055  2.89784  3.68170  5.77459  4.36327     20 e - - -
          2.68618  4.42225  2.77517  2.73123  3.46354  2.40513  3.72495  3.29354  2.67741  2.69355  4.24690  2.90347  2.73740  3.18143  2.89801  2.37887  2.77520  2.98518  4.58477  3.61503
          0.01893  4.43212  4.98203  0.62666  0.76438  0.47852  0.96679
     19   2.98352  5.54046  1.04763  2.39888  4.85823  3.42864  3.70352  4.34676  2.76160  3.73062  4.59992  2.50526  4.12134  3.03209  3.17121  2.85339  3.07672  3.91864  5.97955  4.22204     23 d - - -
          2.68618  4.42225  2.77520  2.73123  3.46354  2.40513  3.72494  3.29354  2.67738  2.69355  4.24690  2.90347  2.73740  3.18146  2.89801  2.37887  2.77520  2.98518  4.58477  3.61503
          0.02790  4.44120  4.15231  0.57655  0.82516  0.48081  0.96307
     20   2.77783  5.32318  2.98295  2.45012  4.66034  3.56150  3.60292  4.13690  1.86048  3.49851  4.26524  3.08644  1.85221  2.51323  2.73193  2.56164  3.02046  3.70981  5.75822  4.35763     25 p - - -
          2.68616  4.42225  2.77519  2.73123  3.46354  2.40513  3.72494  3.29354  2.67741  2.69355  4.24690  2.90347  2.73739  3.18146  2.89801  2.37887  2.77519  2.98518  4.58477  3.61503
          0.01415  4.57116  5.59930  0.59136  0.80648  0.46752  0.98499
     21   2.48035  4.62699  3.13527  2.67114  4.16802  3.61005  3.70908  3.72205  2.52665  3.29582  4.12799  3.01734  4.05427  2.98969  3.00944  2.17543  1.45109  3.29172  5.55747  4.21849     27 t - - -
          2.68618  4.42225  2.77519  2.73123  3.46354  2.40513  3.72494  3.29354  2.67741  2.69355  4.24690  2.90347  2.73740  3.18146  2.89801  2.37887  2.77519  2.98516  4.58477  3.61503
          0.01439  4.54354  5.61139  0.58726  0.81159  0.48576  0.95510
     22   1.88657  4.46635  3.40154  2.92522  3.66436  3.35861  3.98456  2.95246  2.90049  2.84072  3.58004  3.21860  3.74547  3.03934  3.10671  2.46541  1.88638  2.81664  5.29334  3.92207     29 t - - -
          2.68618  4.42225  2.77519  2.73123  3.46354  2.40513  3.72494  3.29354  2.67741  2.69355  4.24690  2.90347  2.73739  3.18146  2.89801  2.37887  2.77519  2.98518  4.58477  3.61503
          0.01125  4.88905  5.61139  0.61958  0.77255  0.48576  0.95510
     23   2.81158  3.63923  4.58037  3.98216  1.63924  4.00227  3.81108  2.71885  3.81666  1.85945  3.33398  3.88955  4.27008  3.88972  3.90987  2.95899  3.05468  2.53036  4.87182  2.21087     30 f - - -
          2.68618  4.42225  2.77519  2.73123  3.46354  2.40513  3.72494  3.29354  2.67741  2.69355  4.24690  2.90347  2.73739  3.18146  2.89801  2.37887  2.77519  2.98518  4.58477  3.61503
          0.01125  4.88905  5.61139  0.61958  0.77255  0.48576  0.95510
     24   3.18159  5.46319  3.00490  2.93610  5.13356  3.59688  3.89628  4.72737  3.34267  4.27423  5.12952  0.55194  4.38743  3.64602  3.76871  3.20585  3.41692  4.23607  6.36891  4.96018     31 N - - -
          2.68618  4.42225  2.77519  2.73123  3.46354  2.40513  3.72494  3.29354  2.67741  2.69355  4.24690  2.90347  2.73739  3.18146  2.89801  2.37887  2.77519  2.98518  4.58477  3.61503
          0.01125  4.88905  5.61139  0.61958  0.77255  0.48576  0.95510
     25   2.78260  3.07984  4.53836  3.62563  3.18258  3.86603  3.05382  2.06101  3.78200  2.18226  2.69749  3.22474  4.35452  3.88118  3.88732  2.94651  3.01506  1.67312  4.89254  3.70908     32 v - - -
          2.68618  4.42225  2.77519  2.73123  3.46354  2.40513  3.72494  3.29354  2.67741  2.69355  4.24690  2.90347  2.73739  3.18146  2.89801  2.37887  2.77519  2.98518  4.58477  3.61503
          0.01125  4.88905  5.61139  0.61958  0.77255  0.48576  0.95510
     26   2.21716  4.55120  3.82436  3.26362  3.73951  3.65912  4.15552  2.96061  3.20940  2.71541  3.63242  3.63469  4.22774  3.38436  3.54604  2.69688  1.26156  2.39052  5.19226  3.96522     33 t - - -
          2.68618  4.42225  2.77519  2.73123  3.46354  2.40513  3.72494  3.29354  2.67741  2.69355  4.24690  2.90347  2.73739  3.18146  2.89801  2.37887  2.77519  2.98518  4.58477  3.61503
          0.01125  4.88905  5.61139  0.61958  0.77255  0.48576  0.95510
     27   2.41312  3.55146  4.74123  4.13101  2.19019  3.18746  4.14149  2.12623  3.93241  2.13695  3.05299  4.02258  3.90740  4.07786  3.96731  3.10041  2.56848  2.01992  4.47279  3.11971     34 v - - -
          2.68618  4.42225  2.77519  2.73123  3.46354  2.40513  3.72494  3.29354  2.67741  2.69355  4.24690  2.90347  2.73739  3.18146  2.89801  2.37887  2.77519  2.98518  4.58477  3.61503
          0.01125  4.88905  5.61139  0.61958  0.77255  0.48576  0.95510
     28   2.50863  3.88223  3.59629  3.15592  3.60230  2.96910  3.43797  2.84349  2.97972  2.34347  2.96231  3.56120  4.20317  2.93976  2.76740  2.27433  2.73641  2.55232  3.90162  3.33279     35 s - - -
          2.68618  4.42225  2.77519  2.73123  3.46354  2.40513  3.72494  3.29354  2.67741  2.69355  4.24690  2.90347  2.73739  3.18146  2.89801  2.37887  2.77519  2.98518  4.58477  3.61503
          0.01125  4.88905  5.61139  0.61958  0.77255  0.48576  0.95510
     29   2.53417  4.23958  4.74878  4.13824  2.29993  3.24134  4.15441  2.32300  3.93819  2.12102  2.78705  4.15521  4.38012  4.08225  3.97067  3.32410  2.99337  2.26421  3.79665  1.88927     36 y - - -
          2.68618  4.42225  2.77519  2.73123  3.46354  2.40513  3.72494  3.29354  2.67741  2.69355  4.24690  2.90347  2.73739  3.18146  2.89801  2.37887  2.77519  2.98518  4.58477  3.61503
          0.01125  4.88905  5.61139  0.61958  0.77255  0.48576  0.95510
     30   2.67264  4.94167  2.69988  2.20391  4.04050  3.48248  3.26588  4.14504  2.07532  3.41136  4.36797  2.89137  3.92035  2.63032  1.96569  2.59959  2.89733  3.65361  4.83012  3.82213     37 r - - -
          2.68618  4.42225  2.77519  2.73123  3.46354  2.40513  3.72494  3.29354  2.67741  2.69355  4.24690  2.90347  2.73739  3.18146  2.89801  2.37887  2.77519  2.98518  4.58477  3.61503
          0.01125  4.88905  5.61139  0.61958  0.77255  0.48576  0.95510
     31   2.98094  3.99802  4.96799  4.35833  2.79573  4.19941  4.53700  1.77125  4.15268  1.39975  2.56219  4.35905  4.54227  4.27136  4.16243  3.51580  3.17945  1.87250  5.00106  3.50806     38 l - - -
          2.68618  4.42225  2.77519  2.73123  3.46354  2.40513  3.72494  3.29354  2.67741  2.69355  4.24690  2.90347  2.73740  3.18146  2.89801  2.37887  2.77517  2.98518  4.58477  3.61503
          0.01468  4.51771  5.61139  0.58453  0.81502  0.48576  0.95510
     32   2.65422  5.03758  2.67604  2.22848  4.68039  3.56231  3.32550  3.95821  2.05630  3.58317  4.23982  2.80889  3.91325  2.56565  2.43852  2.39463  2.26346  3.56413  5.77095  4.36116     40 k - - -
          2.68618  4.42225  2.77519  2.73123  3.46354  2.40513  3.72494  3.29354  2.67741  2.69355  4.24690  2.90347  2.73739  3.18146  2.89801  2.37887  2.77519  2.98518  4.58477  3.61503
          0.01125  4.88905  5.61139  0.61958  0.77255  0.48576  0.95510
     33   3.03575  5.21411  2.98938  3.04725  5.09679  0.58611  4.07357  4.57676  3.53459  4.17521  5.01433  3.50633  4.34241  3.62143  3.99127  2.83726  3.34025  4.06748  6.37374  5.02826     41 G - - -
          2.68618  4.42225  2.77519  2.73123  3.46354  2.40513  3.72494  3.29354  2.67741  2.69355  4.24690  2.90347  2.73739  3.18146  2.89801  2.37887  2.77519  2.98518  4.58477  3.61503
          0.01125  4.88905  5.61139  0.61958  0.77255  0.48576  0.95510
     34   2.66135  5.09001  2.76846  2.32955  4.47082  3.56748  3.19083  4.15309  2.24246  3.36644  4.21916  2.66815  2.34930  2.68021  2.52236  2.46858  2.81893  3.71828  5.76578  3.62930     42 k - - -
          2.68618  4.42225  2.77519  2.73123  3.46354  2.40513  3.72494  3.29354  2.67741  2.69355  4.24690  2.90347  2.73739  3.18146  2.89801  2.37887  2.77519  2.98518  4.58477  3.61503
          0.01125  4.88905  5.61139  0.61958  0.77255  0.48576  0.95510
     35   3.00420  4.40112  4.92718  4.32207  2.98398  4.21887  4.55278  1.80290  4.13064  1.10046  3.12675  4.35653  3.93357  4.25937  4.04221  3.46138  3.26398  2.09369  5.03029  3.87050     43 l - - -
          2.68618  4.42225  2.77520  2.73123  3.46354  2.40513  3.72495  3.29354  2.67741  2.69355  4.24690  2.90347  2.73740  3.18146  2.89798  2.37887  2.77520  2.98516  4.58477  3.61503
          0.01512  4.47855  5.61139  0.62593  0.76521  0.48576  0.95510
     36   2.80853  5.10942  1.75798  2.49407  4.67944  3.50627  3.45635  4.03409  2.44738  3.64128  4.37971  2.50513  3.94247  2.60335  2.11394  2.53502  3.06705  3.72668  5.77212  4.13272     46 d - - -
          2.68618  4.42225  2.77519  2.73123  3.46354  2.40513  3.72494  3.29354  2.67741  2.69355  4.24690  2.90347  2.73739  3.18146  2.89801  2.37887  2.77519  2.98518  4.58477  3.61503
          0.01125  4.88905  5.61139  0.61958  0.77255  0.48576  0.95510
     37   2.56880  4.31566  4.09139  3.60117  3.32381  3.86566  3.91397  1.91713  3.55022  2.08264  3.03295  3.95866  3.53761  3.66635  3.61751  3.14232  2.70279  1.61579  4.92820  3.73819     47 v - - -
          2.68618  4.42225  2.77519  2.73123  3.46354  2.40513  3.72494  3.29354  2.67741  2.69355  4.24690  2.90347  2.73739  3.18146  2.89801  2.37887  2.77519  2.98518  4.58477  3.61503
          0.01546  4.88905  4.85194  0.61958  0.77255  0.48576  0.95510
     38   2.19453  5.33589  2.36270  2.07725  4.67919  3.15292  3.36479  4.10240  2.33393  3.55049  4.21234  2.69685  3.17973  2.70822  2.88840  2.49275  2.88842  3.38756  5.76962  4.25540     48 e - - -
          2.68618  4.42225  2.77519  2.73123  3.46354  2.40513  3.72494  3.29354  2.67741  2.69355  4.24690  2.90347  2.73739  3.18146  2.89801  2.37887  2.77519  2.98518  4.58477  3.61503
          0.01129  4.88488  5.60723  0.61958  0.77255  0.47929  0.96554
     39   2.51166  5.34938  2.32287  2.44328  4.69246  3.42901  3.68081  4.09928  2.14498  3.65200  4.39169  2.92520  3.94275  2.75120  1.60064  2.75917  3.01549  3.73919  5.78119  4.37418     49 r - - -
          2.68618  4.42225  2.77519  2.73123  3.46354  2.40513  3.72494  3.29354  2.67741  2.69355  4.24690  2.90347  2.73739  3.18146  2.89801  2.37887  2.77519  2.98518  4.58477  3.61503
          0.01125  4.88905  5.61139  0.61958  0.77255  0.48576  0.95510
     40   3.16780  4.69828  5.18711  4.58932  2.05026  4.55037  4.83077  2.57522  4.41201  0.76627  3.01770  4.42102  4.82968  4.48933  4.44001  3.87306  3.57516  2.70890  5.20352  3.91556     50 l - - -
          2.68618  4.42225  2.77519  2.73123  3.46354  2.40513  3.72494  3.29354  2.67741  2.69355  4.24690  2.90347  2.73739  3.18146  2.89801  2.37887  2.77519  2.98518  4.58477  3.61503
          0.01125  4.88905  5.61139  0.61958  0.77255  0.48576  0.95510
     41   2.37196  4.82085  3.04791  1.75942  4.47611  3.34270  3.73770  3.95694  2.25284  3.57515  4.36396  2.95565  4.00163  2.62927  2.21571  2.35931  2.96974  3.56075  5.75886  4.22411     51 e - - -
          2.68618  4.42225  2.77519  2.73123  3.46354  2.40513  3.72494  3.29354  2.67741  2.69355  4.24690  2.90347  2.73739  3.18146  2.89801  2.37887  2.77519  2.98518  4.58477  3.61503
          0.01125  4.88905  5.61139  0.61958  0.77255  0.48576  0.95510
     42   2.52731  5.33517  2.83443  2.32825  4.67753  3.42010  3.20343  4.08847  2.17796  3.50140  4.28049  2.64657  3.99931  2.41423  1.94323  2.55091  2.94358  3.55580  5.13628  4.17312     52 r - - -
          2.68618  4.42225  2.77519  2.73123  3.46354  2.40513  3.72494  3.29354  2.67741  2.69355  4.24690  2.90347  2.73739  3.18146  2.89801  2.37887  2.77519  2.98518  4.58477  3.61503
          0.01125  4.88905  5.61139  0.61958  0.77255  0.48576  0.95510
     43   0.42662  4.64963  4.62476  4.32625  4.90256  3.43232  5.12425  3.92614  4.25410  3.99486  4.84591  4.15755  4.31730  4.49165  4.44536  2.70114  3.12392  3.26328  6.31010  5.16641     53 A - - -
          2.68618  4.42225  2.77519  2.73123  3.46354  2.40513  3.72494  3.29354  2.67741  2.69355  4.24690  2.90347  2.73739  3.18146  2.89801  2.37887  2.77519  2.98518  4.58477  3.61503
          0.01125  4.88905  5.61139  0.61958  0.77255  0.48576  0.95510
     44   3.06891  4.42578  5.00721  4.40142  2.46050  4.01444  4.60041  2.14550  4.20323  1.41785  3.25508  4.41757  4.60015  4.31992  4.22000  3.58381  3.29971  1.37600  4.75293  3.89408     54 v - - -
          2.68618  4.42225  2.77519  2.73123  3.46354  2.40513  3.72494  3.29354  2.67741  2.69355  4.24690  2.90347  2.73739  3.18146  2.89801  2.37887  2.77519  2.98518  4.58477  3.61503
          0.01125  4.88905  5.61139  0.61958  0.77255  0.48576  0.95510
     45   2.63195  5.32751  2.73378  2.14049  4.49196  3.52622  3.48437  3.85097  2.17229  3.29798  4.02550  2.70719  4.00032  2.27496  2.34228  2.59213  2.79507  3.36268  5.11347  3.97460     55 e - - -
          2.68618  4.42225  2.77519  2.73123  3.46354  2.40513  3.72494  3.29354  2.67741  2.69355  4.24690  2.90347  2.73739  3.18146  2.89801  2.37887  2.77519  2.98518  4.58477  3.61503
          0.01125  4.88905  5.61139  0.61958  0.77255  0.48576  0.95510
     46   2.14502  4.86194  3.02316  2.51930  4.33122  3.58535  3.63885  3.31786  2.38121  2.80309  3.55563  3.14257  4.04626  2.48202  2.82732  2.52026  2.30258  2.88247  5.26059  4.13599     56 a - - -
          2.68618  4.42225  2.77519  2.73123  3.46354  2.40513  3.72494  3.29354  2.67741  2.69355  4.24690  2.90347  2.73739  3.18146  2.89801  2.37887  2.77519  2.98518  4.58477  3.61503
          0.01125  4.88905  5.61139  0.61958  0.77255  0.48576  0.95510
     47   2.57633  4.06895  4.76223  4.16241  3.33264  4.10219  4.44231  2.38929  3.98303  1.84549  3.13502  4.21854  4.46227  4.14443  4.04549  3.18068  2.50357  1.22210  4.97573  3.79481     57 v - - -
          2.68618  4.42225  2.77519  2.73123  3.46354  2.40513  3.72494  3.29354  2.67741  2.69355  4.24690  2.90347  2.73739  3.18146  2.89801  2.37887  2.77519  2.98518  4.58477  3.61503
          0.01125  4.88905  5.61139  0.61958  0.77255  0.48576  0.95510
     48   2.18754  3.72296  4.53548  3.93781  3.13306  2.05466  4.30705  2.26612  3.78056  2.09324  2.99102  4.05348  4.35555  3.89650  3.88756  3.02181  2.54376  2.13708  4.89575  3.71211     58 g - - -
          2.68618  4.42225  2.77519  2.73123  3.46354  2.40513  3.72494  3.29354  2.67741  2.69355  4.24690  2.90347  2.73739  3.18146  2.89801  2.37887  2.77519  2.98518  4.58477  3.61503
          0.01125  4.88905  5.61139  0.61958  0.77255  0.48576  0.95510
     49   2.42893  4.72663  2.87564  2.30357  4.50539  3.37284  3.36374  4.13165  2.39870  3.41139  3.70623  2.71547  3.90645  1.78619  2.57653  2.64630  2.89343  3.66283  5.40327  4.13866     59 q - - -
          2.68618  4.42225  2.77519  2.73123  3.46354  2.40513  3.72494  3.29354  2.67741  2.69355  4.24690  2.90347  2.73739  3.18146  2.89801  2.37887  2.77519  2.98518  4.58477  3.61503
          0.01125  4.88905  5.61139  0.61958  0.77255  0.48576  0.95510
     50   2.94320  5.35032  3.39186  2.78792  4.68498  3.70090  2.53492  3.99307  2.34203  3.39410  4.40830  3.24013  4.17368  2.64267  1.15242  2.99506  3.24775  3.74026  5.32524  4.21783     60 r - - -
          2.68618  4.42225  2.77519  2.73123  3.46354  2.40513  3.72494  3.29354  2.67741  2.69355  4.24690  2.90347  2.73739  3.18146  2.89801  2.37887  2.77519  2.98518  4.58477  3.61503
          0.01125  4.88905  5.61139  0.61958  0.77255  0.48576  0.95510
     51   3.77097  5.63357  3.70208  3.47563  3.29853  4.27364  0.54990  4.39581  3.20946  3.79852  4.85879  3.73338  4.76177  3.56801  3.45439  3.76909  4.01870  4.15324  4.88638  2.98697     61 H - - -
          2.68618  4.42225  2.77519  2.73123  3.46354  2.40513  3.72494  3.29354  2.67741  2.69355  4.24690  2.90347  2.73739  3.18146  2.89801  2.37887  2.77519  2.98518  4.58477  3.61503
          0.01125  4.88905  5.61139  0.61958  0.77255  0.48576  0.95510
     52   3.08712  5.81807  2.17828  0.85377  5.13218  3.34989  4.09932  4.64717  2.99570  4.11394  4.90069  3.14278  4.06396  2.67885  3.55242  2.88877  3.41954  4.19840  6.25276  4.77456     62 e - - -
          2.68618  4.42225  2.77519  2.73123  3.46354  2.40513  3.72494  3.29354  2.67741  2.69355  4.24690  2.90347  2.73739  3.18146  2.89801  2.37887  2.77519  2.98518  4.58477  3.61503
          0.01125  4.88905  5.61139  0.61958  0.77255  0.48576  0.95510
     53   1.53025  3.51765  4.12433  3.55474  3.57357  3.14570  4.24727  2.13738  3.46811  2.65934  3.34966  3.82578  4.28692  3.72159  3.71881  2.13673  2.71880  2.60250  5.06334  3.86089     63 a - - -
          2.68618  4.42225  2.77519  2.73123  3.46354  2.40513  3.72494  3.29354  2.67741  2.69355  4.24690  2.90347  2.73739  3.18146  2.89801  2.37887  2.77519  2.98518  4.58477  3.61503
          0.01125  4.88905  5.61139  0.61958  0.77255  0.48576  0.95510
     54   3.30940  4.66181  5.13354  4.53883  2.17035  4.49016  4.44458  2.67142  4.35668  0.76298  2.89570  4.59716  4.78146  4.43779  4.38335  3.80999  3.40409  2.77316  5.09445  3.50406     64 l - - -
          2.68618  4.42225  2.77519  2.73123  3.46354  2.40513  3.72494  3.29354  2.67741  2.69355  4.24690  2.90347  2.73739  3.18146  2.89801  2.37887  2.77519  2.98518  4.58477  3.61503
          0.01125  4.88905  5.61139  0.61958  0.77255  0.48576  0.95510
     55   3.65565  5.00366  4.22484  3.41458  5.19431  4.25460  3.41707  4.54152  2.26411  3.93959  4.81751  3.77120  4.58785  2.79106  0.58588  3.64698  3.78917  4.23316  5.93197  4.79966     65 R - - -
          2.68618  4.42225  2.77519  2.73123  3.46354  2.40513  3.72494  3.29354  2.67741  2.69355  4.24690  2.90347  2.73739  3.18146  2.89801  2.37887  2.77519  2.98518  4.58477  3.61503
          0.01125  4.88905  5.61139  0.61958  0.77255  0.48576  0.95510
     56   2.64117  4.18956  4.31085  3.83226  4.27658  3.62690  4.65681  3.56115  3.74433  3.34508  3.44537  3.95335  4.29032  4.02279  4.01508  2.51209  0.68725  3.16236  5.72253  4.52773     66 T - - -
          2.68618  4.42225  2.77519  2.73123  3.46354  2.40513  3.72494  3.29354  2.67741  2.69355  4.24690  2.90347  2.73739  3.18146  2.89801  2.37887  2.77519  2.98518  4.58477  3.61503
          0.01125  4.88905  5.61139  0.61958  0.77255  0.48576  0.95510
     57   1.90328  2.14750  3.71337  3.14613  3.32993  3.52854  4.07459  3.03906  3.04237  2.72594  3.56085  3.46611  4.20069  3.37048  2.36507  2.52569  3.04678  2.71989  5.15378  3.84557     67 a - - -
          2.68618  4.42225  2.77519  2.73123  3.46354  2.40513  3.72494  3.29354  2.67741  2.69355  4.24690  2.90347  2.73739  3.18146  2.89801  2.37887  2.77519  2.98518  4.58477  3.61503
          0.01125  4.88905  5.61139  0.61958  0.77255  0.48576  0.95510
     58   4.33542  5.47799  5.58682  5.31764  0.50571  5.15170  4.15523  3.07576  5.11230  2.94522  4.37240  4.86350  5.41638  4.93567  5.01365  4.52454  4.54647  3.64024  4.25882  1.93581     68 F - - -
          2.68618  4.42225  2.77519  2.73123  3.46354  2.40513  3.72494  3.29354  2.67741  2.69355  4.24690  2.90347  2.73739  3.18146  2.89801  2.37887  2.77519  2.98518  4.58477  3.61503
          0.01125  4.88905  5.61139  0.61958  0.77255  0.48576  0.95510
     59   2.72835  4.01600  4.49794  3.82029  1.59674  3.92193  4.18768  2.56586  3.68557  2.23578  3.34254  4.03326  4.19246  3.68704  3.13892  3.12645  2.92713  2.21957  4.89980  2.44029     69 f - - -
          2.68618  4.42225  2.77519  2.73123  3.46354  2.40513  3.72494  3.29354  2.67741  2.69355  4.24690  2.90347  2.73739  3.18146  2.89801  2.37887  2.77519  2.98518  4.58477  3.61503
          0.01125  4.88905  5.61139  0.61958  0.77255  0.48576  0.95510
     60   2.35277  5.06940  2.80247  2.34940  4.08101  3.65832  3.73936  3.51824  2.54613  3.00900  3.52948  2.88482  3.75827  2.73110  3.08236  2.51207  2.26297  2.68316  3.56348  4.05279     70 t - - -
          2.68618  4.42225  2.77519  2.73123  3.46354  2.40513  3.72494  3.29354  2.67741  2.69355  4.24690  2.90347  2.73739  3.18146  2.89801  2.37887  2.77519  2.98518  4.58477  3.61503
          0.01377  4.88905  5.09206  0.61958  0.77255  0.48576  0.95510
     61   2.65161  5.33111  1.77531  2.27974  4.53917  3.09169  3.55151  4.06605  2.47223  3.53614  4.23884  2.78857  3.91422  2.73995  2.57988  2.36542  2.82490  3.44143  5.76630  4.35785     71 d - - -
          2.68618  4.42225  2.77519  2.73123  3.46354  2.40513  3.72494  3.29354  2.67741  2.69355  4.24690  2.90347  2.73739  3.18146  2.89801  2.37887  2.77519  2.98518  4.58477  3.61503
          0.04196  4.88656  3.39489  0.61958  0.77255  0.48187  0.96136
     62   2.46374  5.32078  2.44932  1.95203  4.66188  2.94403  3.60574  4.00542  2.38711  3.25349  4.25911  2.83956  2.84581  2.77498  2.88342  2.40479  2.83839  3.51465  5.75583  4.34725     72 e - - -
          2.68623  4.42226  2.77468  2.73110  3.46365  2.40508  3.72501  3.29358  2.67749  2.69364  4.24701  2.90337  2.73746  3.18152  2.89807  2.37887  2.77529  2.98527  4.58488  3.61514
          0.56810  1.61347  1.45157  0.52720  0.89222  0.52818  0.89081
     63   2.56908  5.20627  2.47274  2.07474  4.40877  2.84790  3.52824  3.68338  2.34370  3.50533  4.14174  2.61354  3.72280  2.73581  2.84999  2.38739  2.73921  3.11845  5.64776  4.07069     88 e - - -
          2.68616  4.42226  2.77515  2.73124  3.46355  2.40513  3.72496  3.29355  2.67740  2.69356  4.24691  2.90348  2.73739  3.18147  2.89800  2.37887  2.77519  2.98519  4.58478  3.61504
          0.01917  4.25888  5.32914  0.91335  0.51279  0.48540  0.95568
     64   2.65065  5.28299  2.22218  2.32784  4.61883  3.14526  3.40969  4.09840  2.43257  3.33938  4.00399  2.68899  3.81052  2.77929  2.88142  2.22088  2.17949  3.66867  5.72119  4.15202    100 t - - -
          2.68618  4.42225  2.77518  2.73124  3.46354  2.40512  3.72490  3.29354  2.67741  2.69355  4.24690  2.90347  2.73740  3.18147  2.89799  2.37887  2.77520  2.98519  4.58477  3.61503
          0.01930  4.19447  5.51215  0.62925  0.76140  0.37960  1.15244
     65   2.52541  5.32918  2.62933  2.41164  4.66877  1.86185  3.56167  3.96991  2.28897  3.54006  4.37135  2.64445  3.93575  2.62873  2.86819  2.50357  2.95909  3.71689  5.76506  4.03816    103 g - - -
          2.68614  4.42226  2.77518  2.73122  3.46355  2.40513  3.72495  3.29355  2.67741  2.69356  4.24690  2.90347  2.73740  3.18147  2.89801  2.37887  2.77516  2.98519  4.58478  3.61504
          0.02593  4.03969  4.82952  0.66202  0.72528  0.48179  0.96148
     66   2.70818  5.31703  2.84778  1.99273  4.50033  3.32302  3.45075  3.79703  2.30310  3.02128  4.04561  2.89580  3.93477  2.20719  2.58169  2.65715  2.57510  3.15565  5.75551  4.26056    108 e - - -
          2.68618  4.42225  2.77520  2.73123  3.46354  2.40513  3.72495  3.29354  2.67741  2.69355  4.24690  2.90347  2.73738  3.18143  2.89801  2.37887  2.77520  2.98518  4.58477  3.61503
          0.01487  4.50197  5.60707  0.62546  0.76576  0.47905  0.96593
     67   2.41891  4.63595  3.54465  3.04893  3.72288  3.60749  3.66037  2.97896  3.01311  2.43593  3.58971  3.44412  1.61510  3.18490  3.33611  2.95501  2.64788  2.55480  5.20819  3.96007    111 p - - -
          2.68618  4.42225  2.77520  2.73123  3.46354  2.40513  3.72494  3.29354  2.67741  2.69352  4.24690  2.90347  2.73740  3.18146  2.89801  2.37887  2.77520  2.98518  4.58477  3.61503
          0.01580  4.42148  5.61139  0.57398  0.82846  0.48576  0.95510
     68   2.71491  3.87784  4.23834  3.56552  3.24149  3.93946  4.10070  2.58417  2.98195  2.32679  1.85662  3.70578  4.31005  3.17148  3.36087  2.96052  2.53995  2.04434  4.60576  3.48965    113 m - - -
          2.68618  4.42225  2.77519  2.73123  3.46354  2.40513  3.72494  3.29354  2.67741  2.69355  4.24690  2.90347  2.73739  3.18146  2.89801  2.37887  2.77519  2.98518  4.58477  3.61503
          0.01125  4.88905  5.61139  0.61958  0.77255  0.48576  0.95510
     69   3.16899  5.32836  3.60280  3.05323  4.59583  3.94062  4.06159  3.98634  2.50432  3.38020  3.92489  3.50837  4.34650  0.77291  2.79513  3.25637  3.43942  3.60665  5.75599  4.48994    114 q - - -
          2.68618  4.42225  2.77519  2.73123  3.46354  2.40513  3.72494  3.29354  2.67741  2.69355  4.24690  2.90347  2.73739  3.18146  2.89801  2.37887  2.77519  2.98518  4.58477  3.61503
          0.01125  4.88905  5.61139  0.61958  0.77255  0.48576  0.95510
     70   2.09524  4.40236  3.29193  2.57527  4.17007  1.74692  3.34471  3.34348  2.68003  3.15768  3.95645  3.14205  4.07588  3.03144  2.86492  2.75063  2.97940  2.95372  5.47276  3.71429    115 g - - -
          2.68618  4.42225  2.77519  2.73123  3.46354  2.40513  3.72494  3.29354  2.67741  2.69355  4.24690  2.90347  2.73739  3.18146  2.89801  2.37887  2.77519  2.98518  4.58477  3.61503
          0.01125  4.88905  5.61139  0.61958  0.77255  0.48576  0.95510
     71   3.60702  4.88829  5.79387  5.32406  4.28753  5.31509  6.04375  1.11858  5.26650  2.32629  4.02282  5.47216  5.53486  5.51745  5.42486  4.74417  3.65463  0.84332  6.37174  5.15223    116 v - - -
          2.68618  4.42225  2.77519  2.73123  3.46354  2.40513  3.72494  3.29354  2.67741  2.69355  4.24690  2.90347  2.73739  3.18146  2.89801  2.37887  2.77519  2.98518  4.58477  3.61503
          0.01125  4.88905  5.61139  0.61958  0.77255  0.48576  0.95510
     72   2.72471  4.11835  4.60279  3.90895  3.12016  3.82127  4.07569  2.57759  3.83054  1.26592  2.27993  3.67545  4.22069  4.00129  3.68991  3.01345  2.93696  2.41602  3.82644  3.62617    117 l - - -
          2.68618  4.42226  2.77518  2.73124  3.46354  2.40513  3.72490  3.29354  2.67741  2.69355  4.24690  2.90345  2.73738  3.18147  2.89801  2.37886  2.77520  2.98517  4.58477  3.61504
          0.01429  4.55317  5.61139  0.75833  0.63196  0.48576  0.95510
     73   2.15951  5.32801  2.79570  2.11354  4.52482  3.28436  3.62741  3.96558  2.16198  3.59212  4.07104  2.98399  3.00497  2.84353  2.62469  2.20063  2.89683  3.53709  5.76414  4.17584    124 e - - -
          2.68619  4.42226  2.77515  2.73124  3.46355  2.40514  3.72495  3.29355  2.67742  2.69351  4.24691  2.90347  2.73740  3.18147  2.89799  2.37886  2.77520  2.98519  4.58478  3.61504
          0.02800  3.87620  4.97847  0.63767  0.75188  0.48576  0.95510
     74   2.52601  5.33201  2.80308  2.10185  4.37115  3.50355  3.38811  3.89987  2.23514  3.51584  4.25430  2.82524  3.73865  2.58039  2.59433  2.17091  2.41287  3.54653  5.76680  4.16166    127 e - - -
          2.68618  4.42225  2.77518  2.73122  3.46354  2.40513  3.72495  3.29354  2.67741  2.69355  4.24690  2.90347  2.73740  3.18146  2.89801  2.37887  2.77520  2.98518  4.58477  3.61503
          0.01392  4.58995  5.60816  0.62401  0.76742  0.48072  0.96322
     75   2.62084  4.73335  3.18362  2.62676  4.16353  3.29721  3.69009  3.76965  2.50115  3.39877  4.10283  3.05242  2.36729  2.83909  3.03023  1.55643  2.76758  3.41414  5.61174  4.25516    130 s - - -
          2.68618  4.42225  2.77520  2.73123  3.46354  2.40513  3.72495  3.29354  2.67741  2.69355  4.24690  2.90347  2.73740  3.18146  2.89801  2.37886  2.77517  2.98518  4.58477  3.61503
          0.01948  4.15795  5.61139  0.54189  0.87143  0.48576  0.95510
     76   2.63635  4.80845  3.12623  2.57860  3.97140  3.48920  3.58418  3.45020  2.37131  2.65528  4.16492  3.03779  2.62073  2.76266  2.43535  2.52190  2.40298  3.01049  5.21625  4.16146    132 k - - -
          2.68618  4.42225  2.77520  2.73124  3.46354  2.40513  3.72495  3.29354  2.67741  2.69355  4.24690  2.90347  2.73740  3.18143  2.89801  2.37886  2.77518  2.98519  4.58477  3.61503
          0.01957  4.15254  5.61139  0.58454  0.81500  0.48576  0.95510
     77   2.76146  3.85763  4.06015  3.92484  2.42432  4.00152  3.86741  2.28006  3.85829  1.52945  3.18680  3.65741  3.67812  4.02231  3.73596  3.09216  2.90829  2.02684  4.33438  3.44369    135 l - - -
          2.68618  4.42225  2.77520  2.73124  3.46354  2.40513  3.72495  3.29354  2.67741  2.69355  4.24690  2.90345  2.73740  3.18147  2.89799  2.37885  2.77520  2.98516  4.58477  3.61504
          0.02540  3.84318  5.61139  0.53060  0.88734  0.48576  0.95510
     78   2.76761  4.16214  2.91327  2.27442  3.92155  3.40638  3.05461  3.72353  2.21216  3.19895  4.33195  2.98511  3.87617  2.35135  2.24675  2.53084  2.83579  3.30554  5.73197  3.63606    138 k - - -
          2.68618  4.42202  2.77520  2.73124  3.46354  2.40513  3.72495  3.29354  2.67741  2.69355  4.24690  2.90347  2.73740  3.18147  2.89796  2.37887  2.77520  2.98519  4.58477  3.61503
          0.01881  4.20113  5.61139  0.63102  0.75939  0.48576  0.95510
     79   2.87919  4.29335  4.79179  4.18266  2.35803  4.07366  4.14351  2.56033  3.98584  1.05863  2.96222  4.20843  4.13851  4.12471  3.89746  3.38276  3.14137  2.29685  4.17229  3.72230    141 l - - -
          2.68618  4.42225  2.77519  2.73123  3.46354  2.40513  3.72494  3.29354  2.67741  2.69355  4.24690  2.90347  2.73739  3.18146  2.89801  2.37887  2.77519  2.98518  4.58477  3.61503
          0.01125  4.88905  5.61139  0.61958  0.77255  0.48576  0.95510
     80   2.76668  5.32545  2.97783  1.42457  4.66350  3.60846  3.66370  3.98437  2.17233  3.52285  4.21822  2.93709  3.92972  2.67100  2.65091  2.69712  2.65758  3.35780  5.76213  4.27481    142 e - - -
          2.68618  4.42225  2.77519  2.73123  3.46354  2.40513  3.72494  3.29354  2.67741  2.69355  4.24690  2.90347  2.73739  3.18146  2.89801  2.37887  2.77519  2.98518  4.58477  3.61503
          0.01125  4.88905  5.61139  0.61958  0.77255  0.48576  0.95510
     81   2.64736  4.19677  3.31497  2.63326  3.88172  3.69562  2.08042  3.08207  2.41189  3.02361  3.81857  3.13357  4.08356  2.73729  2.78133  2.66623  2.51761  2.82311  4.98659  3.64995    143 h - - -
          2.68618  4.42225  2.77519  2.73123  3.46354  2.40513  3.72494  3.29354  2.67741  2.69355  4.24690  2.90347  2.73739  3.18146  2.89801  2.37887  2.77519  2.98518  4.58477  3.61503
          0.01125  4.88905  5.61139  0.61958  0.77255  0.48576  0.95510
     82   2.67293  4.40429  3.37815  2.65668  4.03882  3.54785  3.72942  2.69996  2.15302  2.65426  3.68584  3.22639  4.10458  2.83187  2.23942  2.86120  2.99580  2.19005  5.38607  3.91463    144 k - - -
          2.68615  4.42229  2.77521  2.73125  3.46353  2.40515  3.72485  3.29358  2.67742  2.69359  4.24693  2.90350  2.73743  3.18138  2.89802  2.37880  2.77516  2.98519  4.58481  3.61507
          0.04042  3.51613  4.61558  1.04330  0.43432  0.48576  0.95510
     83   2.52175  5.06331  2.73994  2.23371  4.32170  3.43587  3.12216  4.06342  2.29844  3.33635  4.18550  2.76917  3.04716  2.41159  2.59882  2.56707  2.52720  3.53557  5.34710  3.96646    157 e - - -
          2.68618  4.42226  2.77520  2.73124  3.46354  2.40509  3.72495  3.29354  2.67741  2.69355  4.24690  2.90347  2.73740  3.18143  2.89801  2.37886  2.77520  2.98519  4.58477  3.61504
          0.02988  3.65886  5.60513  0.47000  0.98083  0.47611  0.97073
     84   2.47478  4.08635  3.60290  2.98402  3.54172  3.47412  4.04814  1.73966  3.16050  2.56579  3.57727  3.27570  4.03787  3.48378  3.51957  2.77507  2.82349  1.89879  4.82499  3.65992    159 i - - -
          2.68619  4.42228  2.77516  2.73126  3.46352  2.40506  3.72497  3.29353  2.67742  2.69358  4.24693  2.90347  2.73740  3.18146  2.89798  2.37885  2.77522  2.98519  4.58480  3.61506
          0.05916  3.96943  3.25544  1.09825  0.40565  0.48576  0.95510
     85   2.15242  5.00504  2.73418  2.30158  4.49625  2.96783  3.51047  3.93475  2.41478  3.42812  4.34282  2.90588  3.72200  2.62842  2.81845  2.05786  2.60264  3.48014  5.73897  3.98414    170 s - - -
          2.68617  4.42226  2.77521  2.73120  3.46351  2.40512  3.72496  3.29355  2.67742  2.69356  4.24691  2.90346  2.73739  3.18148  2.89799  2.37887  2.77518  2.98520  4.58478  3.61504
          0.04221  3.57821  4.31219  0.64493  0.74380  0.52800  0.89107
     86   2.63982  4.98430  1.99830  2.40739  4.65836  3.26651  3.27015  4.04325  2.43266  3.62144  4.36034  2.48676  3.90314  2.74757  2.91816  2.05187  2.61518  3.63338  5.75392  4.34580    175 d - - -
          2.68617  4.42225  2.77516  2.73124  3.46354  2.40512  3.72495  3.29354  2.67741  2.69355  4.24690  2.90346  2.73740  3.18147  2.89801  2.37887  2.77520  2.98519  4.58477  3.61503
          0.01769  4.28671  5.57713  0.63623  0.75350  0.51502  0.91004
     87   2.50439  5.10446  2.38996  1.73170  4.66798  3.44887  3.60960  3.93807  2.28429  3.25021  4.28729  3.01191  3.51051  2.66241  2.61517  2.56914  2.84905  3.54172  5.76066  4.35164    180 e - - -
          2.68617  4.42226  2.77517  2.73124  3.46355  2.40512  3.72490  3.29355  2.67742  2.69356  4.24691  2.90345  2.73739  3.18144  2.89802  2.37888  2.77519  2.98519  4.58478  3.61504
          0.01989  4.13788  5.59059  0.78539  0.60870  0.45535  1.00575
     88   2.02063  5.03648  2.46525  2.05325  4.65923  3.37525  3.56573  3.89567  2.44950  3.41786  4.16516  2.91188  3.93070  2.62929  2.83822  2.21499  2.83972  3.47220  5.75987  4.25239    189 a - - -
          2.68615  4.42226  2.77520  2.73122  3.46355  2.40511  3.72495  3.29351  2.67742  2.69356  4.24690  2.90347  2.73740  3.18147  2.89801  2.37888  2.77518  2.98519  4.58478  3.61504
          0.01860  4.21473  5.61139  0.74373  0.64500  0.48576  0.95510
     89   2.37757  5.06126  1.97043  1.71060  4.65504  3.38104  3.73941  3.87783  2.51739  3.51430  4.26320  3.05159  4.00225  2.55287  2.93648  2.69091  2.84387  3.54940  5.75807  4.28006    194 e - - -
          2.68618  4.42225  2.77519  2.73123  3.46354  2.40513  3.72494  3.29354  2.67741  2.69355  4.24690  2.90347  2.73739  3.18146  2.89801  2.37887  2.77519  2.98518  4.58477  3.61503
          0.01125  4.88905  5.61139  0.61958  0.77255  0.48576  0.95510
     90   1.75595  4.10037  4.71572  4.10814  3.12638  4.01880  4.34747  2.19938  3.91700  2.18992  3.15086  4.14484  4.13334  4.06880  3.96391  3.21841  3.05711  1.46942  4.51267  3.54180    195 v - - -
          2.68618  4.42225  2.77519  2.73123  3.46354  2.40513  3.72494  3.29354  2.67741  2.69355  4.24690  2.90347  2.73739  3.18146  2.89801  2.37887  2.77519  2.98518  4.58477  3.61503
          0.01125  4.88905  5.61139  0.61958  0.77255  0.48576  0.95510
     91   2.46909  5.32443  2.64938  1.88571  4.49658  3.57095  3.38549  3.82305  2.31306  3.27568  4.11687  2.98837  3.82743  2.29870  2.70236  2.47329  2.87459  3.26219  5.43748  4.07248    196 e - - -
          2.68618  4.42225  2.77519  2.73123  3.46354  2.40513  3.72494  3.29354  2.67741  2.69355  4.24690  2.90347  2.73739  3.18146  2.89801  2.37887  2.77519  2.98518  4.58477  3.61503
          0.01125  4.88905  5.61139  0.61958  0.77255  0.48576  0.95510
     92   2.25648  5.12251  2.69388  1.98383  4.50694  3.53099  3.59835  3.85494  2.29130  3.37967  4.30227  3.01636  3.94320  2.41022  2.33780  2.58846  2.76490  3.34533  5.76298  4.17545    197 e - - -
          2.68618  4.42225  2.77519  2.73123  3.46354  2.40513  3.72494  3.29354  2.67741  2.69355  4.24690  2.90347  2.73739  3.18146  2.89801  2.37887  2.77519  2.98518  4.58477  3.61503
          0.01125  4.88905  5.61139  0.61958  0.77255  0.48576  0.95510
     93   2.22076  4.70635  3.31853  1.53452  3.91967  3.15213  3.64134  3.19584  2.70991  2.87969  3.82035  3.26225  4.08476  2.96580  3.09072  2.87593  2.84501  2.79177  5.13142  3.79598    198 e - - -
          2.68618  4.42225  2.77519  2.73123  3.46354  2.40513  3.72494  3.29354  2.67741  2.69355  4.24690  2.90347  2.73739  3.18146  2.89801  2.37887  2.77519  2.98518  4.58477  3.61503
          0.01125  4.88905  5.61139  0.61958  0.77255  0.48576  0.95510
     94   2.58081  4.13092  4.66257  3.79671  1.74594  4.00444  4.22007  2.43662  3.73698  2.01754  2.86634  3.91859  4.36971  3.92376  3.78843  3.13055  2.89240  2.32576  4.66798  2.44657    199 f - - -
          2.68618  4.42225  2.77519  2.73123  3.46354  2.40513  3.72494  3.29354  2.67741  2.69355  4.24690  2.90347  2.73739  3.18146  2.89801  2.37887  2.77519  2.98518  4.58477  3.61503
          0.01125  4.88905  5.61139  0.61958  0.77255  0.48576  0.95510
     95   2.51054  5.33973  2.32808  1.96957  4.68402  3.52378  3.26772  4.04082  2.17152  3.40328  3.94866  2.68031  3.99847  2.39946  2.67228  2.66368  2.84598  3.72995  5.34616  4.36241    200 e - - -
          2.68616  4.42226  2.77520  2.73124  3.46354  2.40513  3.72495  3.29354  2.67741  2.69355  4.24690  2.90347  2.73740  3.18147  2.89801  2.37884  2.77520  2.98519  4.58477  3.61497
          0.02903  3.69071  5.61139  0.47407  0.97408  0.48576  0.95510
     96   2.24290  5.33327  2.57073  2.07371  4.67482  3.55291  3.79350  3.89987  2.21120  3.22987  4.25480  2.74095  3.99950  2.55065  2.28074  2.52948  2.89130  3.66346  5.30670  4.27681    202 e - - -
          2.68618  4.42225  2.77519  2.73123  3.46354  2.40513  3.72494  3.29354  2.67741  2.69355  4.24690  2.90347  2.73739  3.18146  2.89801  2.37887  2.77519  2.98518  4.58477  3.61503
          0.01125  4.88905  5.61139  0.61958  0.77255  0.48576  0.95510
     97   2.66628  4.24688  4.73741  4.12790  2.97012  3.94669  4.07234  2.20311  3.93145  1.39665  2.27755  4.15341  4.38321  3.60521  3.96966  3.32716  2.93512  2.08197  4.70718  3.62592    203 l - - -
          2.68618  4.42225  2.77520  2.73123  3.46354  2.40513  3.72495  3.29354  2.67741  2.69355  4.24690  2.90347  2.73740  3.18142  2.89801  2.37887  2.77520  2.98518  4.58477  3.61503
          0.01602  4.40356  5.61139  0.57195  0.83109  0.48576  0.95510
     98   2.50280  4.76009  2.97910  2.31509  4.66828  3.51262  3.10523  4.15009  1.77443  3.45021  4.21247  2.91553  4.00091  2.47437  2.13700  2.66986  2.96750  3.45583  5.76451  4.27003    205 k - - -
          2.68618  4.42225  2.77519  2.73123  3.46354  2.40513  3.72494  3.29354  2.67741  2.69355  4.24690  2.90347  2.73739  3.18146  2.89801  2.37887  2.77519  2.98518  4.58477  3.61503
          0.01125  4.88905  5.61139  0.61958  0.77255  0.48576  0.95510
     99   2.53821  5.34018  2.57299  2.30494  4.68460  3.30470  3.24816  4.17010  2.22405  3.58271  4.28901  2.26221  3.99847  2.53777  2.70797  2.26328  2.64742  3.62627  5.77323  4.04852    206 k - - -
          2.68618  4.42225  2.77519  2.73123  3.46354  2.40513  3.72494  3.29354  2.67741  2.69355  4.24690  2.90347  2.73739  3.18146  2.89801  2.37887  2.77519  2.98518  4.58477  3.61503
          0.01125  4.88905  5.61139  0.61958  0.77255  0.48576  0.95510
    100   2.75452  5.08055  3.21244  2.51894  4.02288  3.60040  1.76323  3.61332  2.58700  3.30518  3.97694  3.14905  4.04889  2.77191  2.44954  2.75443  2.80607  3.34540  5.57355  2.77018    207 h - - -
          2.68618  4.42225  2.77519  2.73123  3.46354  2.40513  3.72494  3.29354  2.67741  2.69355  4.24690  2.90347  2.73739  3.18146  2.89801  2.37887  2.77519  2.98518  4.58477  3.61503
          0.01125  4.88905  5.61139  0.61958  0.77255  0.48576  0.95510
    101   2.58592  4.37402  3.07320  2.22339  4.28232  3.58480  3.26432  3.09704  2.36229  3.28239  4.05941  2.93826  3.60902  2.81552  2.91033  2.60565  2.71949  2.02918  5.59952  4.24583    208 v - - -
          2.68618  4.42225  2.77519  2.73123  3.46354  2.40513  3.72494  3.29354  2.67741  2.69355  4.24690  2.90347  2.73739  3.18146  2.89801  2.37887  2.77519  2.98518  4.58477  3.61503
          0.01125  4.88905  5.61139  0.61958  0.77255  0.48576  0.95510
    102   5.05860  5.90709  5.82003  5.81793  1.19949  5.46242  3.83405  4.62212  5.57971  3.63718  5.12443  4.95797  5.70263  5.15364  5.32494  4.87462  5.23995  4.57415  1.67767  0.96544    209 y - - -
          2.68618  4.42225  2.77519  2.73123  3.46354  2.40513  3.72494  3.29354  2.67741  2.69355  4.24690  2.90347  2.73739  3.18146  2.89801  2.37887  2.77519  2.98518  4.58477  3.61503
          0.01125  4.88905  5.61139  0.61958  0.77255  0.48576  0.95510
    103   2.92748  5.52699  1.09784  2.46053  4.85434  3.60933  3.92980  4.17695  2.55266  3.82371  4.58265  2.61927  4.10786  2.85445  2.98748  2.60190  3.24689  3.91007  5.96075  4.53208    210 d - - -
          2.68618  4.42225  2.77519  2.73123  3.46354  2.40513  3.72494  3.29354  2.67741  2.69355  4.24690  2.90347  2.73739  3.18146  2.89801  2.37887  2.77519  2.98518  4.58477  3.61503
          0.01125  4.88905  5.61139  0.61958  0.77255  0.48576  0.95510
    104   3.34267  4.67657  5.21586  4.62526  3.28322  4.58226  4.92863  1.83669  4.45787  0.81806  3.34568  4.70911  4.03703  4.55817  4.49881  3.91090  3.34487  2.16789  5.32993  4.20839    211 l - - -
          2.68618  4.42225  2.77519  2.73123  3.46354  2.40513  3.72494  3.29354  2.67741  2.69355  4.24690  2.90347  2.73739  3.18146  2.89801  2.37887  2.77519  2.98518  4.58477  3.61503
          0.01125  4.88905  5.61139  0.61958  0.77255  0.48576  0.95510
    105   2.19958  5.32287  2.86755  1.53124  4.39791  3.16165  3.47201  4.06503  2.49330  3.62423  4.36618  2.84150  3.80033  2.75949  3.02923  2.34654  3.00782  3.41664  5.76111  4.35542    212 e - - -
          2.68618  4.42225  2.77519  2.73123  3.46354  2.40513  3.72494  3.29354  2.67741  2.69355  4.24690  2.90347  2.73739  3.18146  2.89801  2.37887  2.77519  2.98518  4.58477  3.61503
          0.01125  4.88905  5.61139  0.61958  0.77255  0.48576  0.95510
    106   2.45314  5.33943  2.73186  2.30118  4.68355  3.31891  3.03794  3.97326  2.23125  3.59482  4.38034  2.41546  3.99857  2.58517  2.47299  2.24838  2.71983  3.67586  5.77265  4.06893    213 k - - -
          2.68618  4.42225  2.77519  2.73123  3.46354  2.40513  3.72494  3.29354  2.67741  2.69355  4.24690  2.90347  2.73739  3.18146  2.89801  2.37887  2.77519  2.98518  4.58477  3.61503
          0.01125  4.88905  5.61139  0.61958  0.77255  0.48576  0.95510
    107   2.77458  4.87122  3.46156  3.15024  4.26935  0.78333  4.33890  3.73161  3.27156  3.40612  4.28230  3.60768  4.15142  3.54046  3.62731  3.11694  3.30886  3.41332  3.26770  4.37332    214 g - - -
          2.68618  4.42225  2.77519  2.73123  3.46354  2.40513  3.72494  3.29354  2.67741  2.69355  4.24690  2.90347  2.73739  3.18146  2.89801  2.37887  2.77519  2.98518  4.58477  3.61503
          0.01125  4.88905  5.61139  0.61958  0.77255  0.48576  0.95510
    108   2.80774  5.34262  2.15684  1.59176  4.68626  3.44508  3.46781  3.97967  2.29066  3.59381  4.38389  3.04691  3.86109  2.46958  2.67696  2.75244  3.06640  3.34285  5.77580  4.36564    215 e - - -
          2.68618  4.42225  2.77519  2.73123  3.46354  2.40513  3.72494  3.29354  2.67741  2.69355  4.24690  2.90347  2.73739  3.18146  2.89801  2.37887  2.77519  2.98518  4.58477  3.61503
          0.01125  4.88905  5.61139  0.61958  0.77255  0.48576  0.95510
    109   2.60669  3.64650  4.22192  3.63860  3.41472  3.72641  4.13948  2.62412  3.53274  2.20060  3.20285  3.45017  3.69966  3.68770  3.74244  2.88096  1.48416  2.17774  4.74050  3.76487    216 t - - -
          2.68618  4.42225  2.77519  2.73123  3.46354  2.40513  3.72494  3.29354  2.67741  2.69355  4.24690  2.90347  2.73739  3.18146  2.89801  2.37887  2.77519  2.98518  4.58477  3.61503
          0.01125  4.88905  5.61139  0.61958  0.77255  0.48576  0.95510
    110   2.62751  4.32452  4.87223  4.26342  2.19581  4.13109  4.46564  2.18747  4.06331  1.68896  1.87672  4.27796  4.48264  4.19547  4.08769  3.33855  3.02519  2.15463  4.95410  3.78579    217 l - - -
          2.68618  4.42225  2.77519  2.73123  3.46354  2.40513  3.72494  3.29354  2.67741  2.69355  4.24690  2.90347  2.73739  3.18146  2.89801  2.37887  2.77519  2.98518  4.58477  3.61503
          0.01125  4.88905  5.61139  0.61958  0.77255  0.48576  0.95510
    111   2.64861  4.95041  3.08549  2.41943  4.61283  3.12883  3.59962  3.71835  1.97326  3.46224  4.04508  3.09810  4.01325  2.67161  1.60196  2.66504  3.04171  3.61726  5.73419  4.34053    218 r - - -
          2.68618  4.42225  2.77519  2.73123  3.46354  2.40513  3.72494  3.29354  2.67741  2.69355  4.24690  2.90347  2.73739  3.18146  2.89801  2.37887  2.77519  2.98518  4.58477  3.61503
          0.01125  4.88905  5.61139  0.61958  0.77255  0.48576  0.95510
    112   2.09619  4.30693  4.84143  4.23583  3.06843  4.11538  4.45522  1.84694  4.04025  1.84016  2.44496  4.25679  4.32508  4.18387  4.07416  3.38188  3.04069  1.74424  4.95918  3.78340    219 v - - -
          2.68618  4.42225  2.77519  2.73123  3.46354  2.40513  3.72494  3.29354  2.67741  2.69355  4.24690  2.90347  2.73739  3.18146  2.89801  2.37887  2.77519  2.98518  4.58477  3.61503
          0.01125  4.88905  5.61139  0.61958  0.77255  0.48576  0.95510
    113   2.59389  4.26790  4.02513  3.40625  3.47274  3.89727  4.17765  2.26431  3.05809  2.23603  3.40098  3.70046  4.27116  3.21977  3.00635  2.82900  2.04194  1.86022  5.01951  3.76100    220 v - - -
          2.68618  4.42225  2.77519  2.73123  3.46354  2.40513  3.72494  3.29354  2.67741  2.69355  4.24690  2.90347  2.73739  3.18146  2.89801  2.37887  2.77519  2.98518  4.58477  3.61503
          0.01125  4.88905  5.61139  0.61958  0.77255  0.48576  0.95510
    114   2.85045  4.32764  3.48698  3.82313  3.31942  3.99065  3.96498  2.61617  3.69077  1.13053  3.28573  4.00111  4.35702  3.89807  3.84606  3.23561  3.02961  1.88599  4.94316  3.67491    221 l - - -
          2.68618  4.42225  2.77519  2.73123  3.46354  2.40513  3.72494  3.29354  2.67741  2.69355  4.24690  2.90347  2.73739  3.18146  2.89801  2.37887  2.77519  2.98518  4.58477  3.61503
          0.01125  4.88905  5.61139  0.61958  0.77255  0.48576  0.95510
    115   2.84088  3.81319  4.84405  4.23373  2.68675  4.09511  4.16647  2.15426  4.03087  1.11803  3.29666  4.24335  4.45061  4.16441  4.05358  3.40680  3.07098  2.05515  4.92059  3.67254    222 l - - -
          2.68618  4.42225  2.77519  2.73123  3.46354  2.40513  3.72494  3.29354  2.67741  2.69355  4.24690  2.90347  2.73739  3.18146  2.89801  2.37887  2.77519  2.98518  4.58477  3.61503
          0.01125  4.88905  5.61139  0.61958  0.77255  0.48576  0.95510
    116   2.77911  4.82724  3.19871  2.49221  4.03761  3.52850  3.59910  3.59335  2.56456  3.22749  4.16171  3.09975  3.68880  2.88313  2.80724  1.53358  2.24262  3.31906  5.58640  3.72755    223 s - - -
          2.68618  4.42225  2.77519  2.73123  3.46354  2.40513  3.72494  3.29354  2.67741  2.69355  4.24690  2.90347  2.73739  3.18146  2.89801  2.37887  2.77519  2.98518  4.58477  3.61503
          0.01125  4.88905  5.61139  0.61958  0.77255  0.48576  0.95510
    117   2.78052  4.69746  3.29404  2.53819  3.80325  3.49083  2.74434  3.15062  2.62481  2.06654  3.64255  3.21126  3.78506  2.75457  2.56335  2.82710  2.83445  2.95824  3.37550  3.91861    224 l - - -
          2.68618  4.42225  2.77520  2.73123  3.46354  2.40513  3.72494  3.29354  2.67741  2.69355  4.24690  2.90347  2.73737  3.18146  2.89801  2.37887  2.77520  2.98518  4.58477  3.61503
          0.01569  4.43051  5.61139  0.57500  0.82715  0.48576  0.95510
    118   2.46200  5.01925  2.92971  2.37050  4.63039  2.81603  3.73857  4.10434  2.46797  3.60071  4.34842  2.77390  3.40422  2.87605  2.96935  1.55827  2.66234  3.62591  5.74620  4.34583    226 s - - -
          2.68611  4.42233  2.77519  2.73116  3.46361  2.40513  3.72496  3.29362  2.67742  2.69361  4.24697  2.90346  2.73740  3.18146  2.89806  2.37871  2.77522  2.98526  4.58485  3.61511
          0.08715  2.67502  4.22989  1.02541  0.44418  0.48576  0.95510
    119   2.44493  5.32635  2.46515  2.22907  4.66548  3.29761  3.63246  4.14749  2.49198  3.50393  4.24795  2.90926  2.17644  2.73785  2.89767  2.19662  2.80265  3.71383  5.76252  4.35481    237 p - - -
          2.68618  4.42228  2.77518  2.73117  3.46356  2.40507  3.72497  3.29356  2.67741  2.69357  4.24692  2.90347  2.73742  3.18143  2.89803  2.37888  2.77518  2.98518  4.58479  3.61506
          0.02428  3.89750  5.60044  1.01323  0.45106  0.46916  0.98223
    120   2.76374  5.33955  2.25308  2.16262  4.68321  3.29796  3.71862  4.04621  2.36543  3.49933  4.38065  2.68208  3.91443  2.50731  2.72718  2.38395  2.13498  3.65384  5.77301  4.36279    248 t - - -
          2.68617  4.42226  2.77520  2.73124  3.46355  2.40512  3.72495  3.29355  2.67742  2.69354  4.24691  2.90341  2.73740  3.18147  2.89802  2.37886  2.77519  2.98519  4.58467  3.61504
          0.02060  4.09055  5.61139  0.72274  0.66441  0.48576  0.95510
    121   2.78751  4.95842  2.77183  1.99376  4.39280  3.61657  3.32087  3.82036  2.32615  3.17282  4.22939  2.99859  3.94363  2.62847  2.66162  2.22183  2.70277  2.74548  4.84607  3.79396    255 e - - -
          2.68618  4.42225  2.77519  2.73123  3.46354  2.40513  3.72494  3.29354  2.67741  2.69355  4.24690  2.90347  2.73739  3.18146  2.89801  2.37887  2.77519  2.98518  4.58477  3.61503
          0.01125  4.88905  5.61139  0.61958  0.77255  0.48576  0.95510
    122   2.80524  4.87448  3.37516  2.81828  3.51683  3.66005  1.34163  3.36553  2.79584  3.11172  3.96038  2.77581  4.11228  3.02634  3.22888  2.60736  3.01480  3.18333  5.06467  3.70478    256 h - - -
          2.68618  4.42225  2.77519  2.73123  3.46354  2.40513  3.72494  3.29354  2.67741  2.69355  4.24690  2.90347  2.73739  3.18146  2.89801  2.37887  2.77519  2.98518  4.58477  3.61503
          0.01125  4.88905  5.61139  0.61958  0.77255  0.48576  0.95510
    123   2.81541  4.27981  3.56293  3.43326  2.39064  3.84621  3.38275  2.69023  3.46398  2.28803  3.28758  3.85605  4.29984  3.52372  3.50113  2.97110  2.21915  2.38311  3.64807  2.22429    257 t - - -
          2.68618  4.42225  2.77519  2.73123  3.46354  2.40513  3.72494  3.29354  2.67741  2.69355  4.24690  2.90347  2.73739  3.18146  2.89801  2.37887  2.77519  2.98518  4.58477  3.61503
          0.01125  4.88905  5.61139  0.61958  0.77255  0.48576  0.95510
    124   3.41955  4.80242  5.43280  4.82834  2.41528  4.73193  5.04625  1.81975  4.64502  0.84749  3.00649  4.88905  4.97113  4.66749  4.62945  4.06641  3.62965  2.36244  4.96654  4.26611    258 l - - -
          2.68618  4.42225  2.77519  2.73123  3.46354  2.40513  3.72494  3.29354  2.67741  2.69355  4.24690  2.90347  2.73739  3.18146  2.89801  2.37887  2.77519  2.98518  4.58477  3.61503
          0.01125  4.88905  5.61139  0.61958  0.77255  0.48576  0.95510
    125   3.00612  4.66564  5.36699  4.80883  3.66088  4.73028  5.17128  1.16697  4.66123  1.65067  3.31636  4.87706  5.02417  4.81779  4.72468  4.08034  3.33677  1.42780  5.59809  4.42728    259 i - - -
          2.68618  4.42225  2.77519  2.73123  3.46354  2.40513  3.72494  3.29354  2.67741  2.69355  4.24690  2.90347  2.73739  3.18146  2.89801  2.37887  2.77519  2.98518  4.58477  3.61503
          0.01125  4.88905  5.61139  0.61958  0.77255  0.48576  0.95510
    126   2.83090  4.06868  4.83591  4.22356  1.96786  4.06441  4.39853  1.73624  4.01490  1.82375  2.96959  4.22002  4.42390  4.04859  4.03052  3.27822  3.08692  1.96579  4.89179  3.43046    260 i - - -
          2.68618  4.42225  2.77519  2.73123  3.46354  2.40513  3.72494  3.29354  2.67741  2.69355  4.24690  2.90347  2.73739  3.18146  2.89801  2.37887  2.77519  2.98518  4.58477  3.61503
          0.01125  4.88905  5.61139  0.61958  0.77255  0.48576  0.95510
    127   1.99363  4.15718  3.70229  3.17307  4.16631  1.14181  4.02393  3.55361  3.14546  3.12157  4.08888  3.37869  4.18177  3.46572  3.53588  2.57755  3.08869  3.10124  5.54556  4.11705    261 g - - -
          2.68618  4.42225  2.77519  2.73123  3.46354  2.40513  3.72494  3.29354  2.67741  2.69355  4.24690  2.90347  2.73739  3.18146  2.89801  2.37887  2.77519  2.98518  4.58477  3.61503
          0.01125  4.88905  5.61139  0.61958  0.77255  0.48576  0.95510
    128   2.62132  3.40872  4.53928  3.94121  2.41105  3.77004  3.58460  2.60359  3.78283  2.44219  3.30614  3.82769  4.35495  3.96479  3.88791  3.00457  2.77117  2.41880  4.38661  1.53476    262 y - - -
          2.68618  4.42225  2.77519  2.73123  3.46354  2.40513  3.72494  3.29354  2.67741  2.69355  4.24690  2.90347  2.73739  3.18146  2.89801  2.37887  2.77519  2.98518  4.58477  3.61503
          0.01125  4.88905  5.61139  0.61958  0.77255  0.48576  0.95510
    129   3.26052  5.35097  3.23861  3.08347  4.70181  3.78981  0.62205  4.46578  3.13449  4.02362  4.90134  3.17375  3.91869  3.60723  3.46129  3.23629  3.39587  4.05197  6.00621  4.59465    263 H - - -
          2.68618  4.42225  2.77519  2.73123  3.46354  2.40513  3.72494  3.29354  2.67741  2.69355  4.24690  2.90347  2.73739  3.18146  2.89801  2.37887  2.77519  2.98518  4.58477  3.61503
          0.01125  4.88905  5.61139  0.61958  0.77255  0.48576  0.95510
    130   3.08644  5.32952  3.33713  2.83003  4.63506  3.81045  1.04345  4.06893  2.56844  3.46066  4.42397  3.09871  3.56113  2.98906  2.54587  2.88390  3.30877  3.72352  5.76113  4.44952    264 h - - -
          2.68618  4.42225  2.77519  2.73123  3.46354  2.40513  3.72494  3.29354  2.67741  2.69355  4.24690  2.90347  2.73739  3.18146  2.89801  2.37887  2.77519  2.98518  4.58477  3.61503
          0.01125  4.88905  5.61139  0.61958  0.77255  0.48576  0.95510
    131   3.95179  5.15071  5.95221  5.41197  3.60115  5.44409  5.86837  0.71727  5.30481  1.38680  3.10666  5.59760  5.52251  5.27265  5.31283  4.85139  4.17627  2.35523  5.92765  4.91468    265 i - - -
          2.68618  4.42225  2.77519  2.73123  3.46354  2.40513  3.72494  3.29354  2.67741  2.69355  4.24690  2.90347  2.73739  3.18146  2.89801  2.37887  2.77519  2.98518  4.58477  3.61503
          0.01125  4.88905  5.61139  0.61958  0.77255  0.48576  0.95510
    132   1.93115  3.85204  4.35460  3.76602  3.37230  3.87358  4.26887  2.02319  3.64036  2.30358  3.38823  2.66903  4.33132  3.85424  3.80855  2.87597  2.83468  1.82680  4.93410  3.59392    266 v - - -
          2.68618  4.42225  2.77519  2.73123  3.46354  2.40513  3.72494  3.29354  2.67741  2.69355  4.24690  2.90347  2.73739  3.18146  2.89801  2.37887  2.77519  2.98518  4.58477  3.61503
          0.01125  4.88905  5.61139  0.61958  0.77255  0.48576  0.95510
    133   2.85683  3.98608  4.74359  4.13358  2.73503  3.33877  4.24139  2.33834  3.93535  1.85065  1.53260  4.15485  4.38206  4.08079  3.97072  3.14143  2.99097  2.26740  4.67720  3.68638    267 m - - -
          2.68618  4.42225  2.77519  2.73123  3.46354  2.40513  3.72494  3.29354  2.67741  2.69355  4.24690  2.90347  2.73739  3.18146  2.89801  2.37887  2.77519  2.98518  4.58477  3.61503
          0.01125  4.88905  5.61139  0.61958  0.77255  0.48576  0.95510
    134   3.76128  6.25419  0.27605  3.02739  5.77082  3.99346  4.83012  5.47739  4.09649  4.98843  6.00411  3.60835  4.72063  4.07061  4.76011  3.84143  4.33389  5.00509  6.89977  5.51035    268 D - - -
          2.68618  4.42225  2.77519  2.73123  3.46354  2.40513  3.72494  3.29354  2.67741  2.69355  4.24690  2.90347  2.73739  3.18146  2.89801  2.37887  2.77519  2.98518  4.58477  3.61503
          0.01125  4.88905  5.61139  0.61958  0.77255  0.48576  0.95510
    135   2.25803  4.72443  3.92368  3.48285  4.16758  0.78396  4.50854  3.85194  3.38763  3.54343  4.39239  3.75147  4.24209  3.77509  3.56059  2.74106  3.21887  2.99470  5.83881  4.60683    269 g - - -
          2.68618  4.42225  2.77519  2.73123  3.46354  2.40513  3.72494  3.29354  2.67741  2.69355  4.24690  2.90347  2.73739  3.18146  2.89801  2.37887  2.77519  2.98518  4.58477  3.61503
          0.01125  4.88905  5.61139  0.61958  0.77255  0.48576  0.95510
    136   2.48946  4.24661  4.53154  4.09090  2.42496  4.00891  3.78674  2.20299  3.90130  2.20836  2.92543  3.96535  4.37380  3.69382  3.95122  2.83494  2.76825  1.70283  3.69610  3.04541    270 v - - -
          2.68618  4.42225  2.77519  2.73123  3.46354  2.40513  3.72494  3.29354  2.67741  2.69355  4.24690  2.90347  2.73739  3.18146  2.89801  2.37887  2.77519  2.98518  4.58477  3.61503
          0.01125  4.88905  5.61139  0.61958  0.77255  0.48576  0.95510
    137   2.62842  4.21504  4.57291  4.24369  5.16089  2.33485  5.12664  4.61691  4.20138  4.29283  5.06913  4.10624  4.28252  4.43356  4.43903  0.59039  2.29820  3.89709  6.49310  5.35584    271 S - - -
          2.68618  4.42225  2.77519  2.73123  3.46354  2.40513  3.72494  3.29354  2.67741  2.69355  4.24690  2.90347  2.73739  3.18146  2.89801  2.37887  2.77519  2.98518  4.58477  3.61503
          0.01125  4.88905  5.61139  0.61958  0.77255  0.48576  0.95510
    138   2.63257  4.02713  4.68160  4.07518  2.10148  3.77913  3.73123  2.48283  3.88902  1.88842  3.00005  3.95314  4.12599  3.81577  3.94481  3.15187  2.63268  2.36818  2.40682  3.35956    272 l - - -
          2.68618  4.42225  2.77519  2.73123  3.46354  2.40513  3.72494  3.29354  2.67741  2.69355  4.24690  2.90347  2.73739  3.18146  2.89801  2.37887  2.77519  2.98518  4.58477  3.61503
          0.01125  4.88905  5.61139  0.61958  0.77255  0.48576  0.95510
    139   2.53156  5.30491  2.95954  2.02844  3.89348  3.27141  3.13573  3.77610  2.54045  3.41760  4.08322  2.68621  3.68481  2.09855  2.75717  2.43493  2.95364  3.26547  5.74685  3.99209    273 e - - -
          2.68618  4.42225  2.77520  2.73123  3.46354  2.40513  3.72495  3.29354  2.67741  2.69355  4.24690  2.90347  2.73740  3.18141  2.89801  2.37887  2.77520  2.98518  4.58477  3.61503
          0.01778  4.27140  5.61139  0.55628  0.85176  0.48576  0.95510
    140   2.78140  4.29406  4.45063  3.85704  3.31805  3.77447  4.02554  1.67344  3.56211  1.95332  3.07418  3.36872  3.82418  3.73446  3.65298  3.22676  2.71064  1.79968  4.90897  3.66596    275 i - - -
          2.68618  4.42225  2.77519  2.73123  3.46354  2.40513  3.72494  3.29354  2.67741  2.69355  4.24690  2.90347  2.73739  3.18146  2.89801  2.37887  2.77519  2.98518  4.58477  3.61503
          0.01535  4.88905  4.86563  0.61958  0.77255  0.48576  0.95510
    141   3.34575  4.68075  5.25447  4.65100  1.35341  4.55817  4.85809  2.29742  4.46479  1.22646  3.03139  4.70106  4.83473  4.52472  4.46827  3.88383  3.43394  2.44753  5.21570  3.63424    276 l - - -
          2.68618  4.42225  2.77519  2.73123  3.46354  2.40513  3.72494  3.29354  2.67741  2.69355  4.24690  2.90347  2.73739  3.18146  2.89801  2.37887  2.77519  2.98518  4.58477  3.61503
          0.01129  4.88499  5.60733  0.61958  0.77255  0.49594  0.93905
    142   2.88360  4.14462  4.81535  4.20251  2.21191  4.05172  4.38205  2.39601  3.99517  1.27979  2.56837  4.09093  4.41118  3.94401  4.01327  3.36241  2.96020  2.28343  3.86533  3.65464    277 l - - -
          2.68618  4.42225  2.77519  2.73123  3.46354  2.40513  3.72494  3.29354  2.67741  2.69355  4.24690  2.90347  2.73739  3.18146  2.89801  2.37887  2.77519  2.98518  4.58477  3.61503
          0.01129  4.88499  5.60733  0.61958  0.77255  0.47945  0.96527
    143   2.45386  5.03626  2.88281  2.44737  4.50731  3.27001  3.40069  4.13772  2.15262  3.31321  4.25984  2.80780  3.80016  2.52811  2.11821  2.30622  2.88613  3.15710  5.75907  4.12878    278 r - - -
          2.68618  4.42225  2.77519  2.73123  3.46354  2.40513  3.72494  3.29354  2.67741  2.69355  4.24690  2.90347  2.73739  3.18146  2.89801  2.37887  2.77519  2.98518  4.58477  3.61503
          0.01125  4.88905  5.61139  0.61958  0.77255  0.48576  0.95510
    144   3.04353  5.55613  1.26840  1.53658  4.86885  3.66064  3.96303  4.36088  2.77633  3.68516  4.61703  3.02380  4.13227  2.89720  3.29163  2.94910  3.24783  3.93388  4.47802  4.56026    279 d - - -
          2.68618  4.42225  2.77519  2.73123  3.46354  2.40513  3.72494  3.29354  2.67741  2.69355  4.24690  2.90347  2.73739  3.18146  2.89801  2.37887  2.77519  2.98518  4.58477  3.61503
          0.01125  4.88905  5.61139  0.61958  0.77255  0.48576  0.95510
    145   3.23493  4.87126  5.48478  4.88696  3.16254  4.82990  5.14920  1.94221  4.71689  0.68953  3.03648  4.97604  5.04925  4.73524  4.71218  4.16913  3.78789  2.35268  5.11971  4.36279    280 L - - -
          2.68618  4.42225  2.77519  2.73123  3.46354  2.40513  3.72494  3.29354  2.67741  2.69355  4.24690  2.90347  2.73739  3.18146  2.89801  2.37887  2.77519  2.98518  4.58477  3.61503
          0.01125  4.88905  5.61139  0.61958  0.77255  0.48576  0.95510
    146   2.25144  4.79886  2.49965  1.94771  4.52111  3.15914  3.46833  3.76540  2.46122  3.39358  4.20767  2.40991  3.99997  2.51847  2.91491  2.49229  2.93011  3.67513  5.76548  4.35755    281 e - - -
          2.68618  4.42225  2.77519  2.73123  3.46354  2.40513  3.72494  3.29354  2.67741  2.69355  4.24690  2.90347  2.73739  3.18146  2.89801  2.37887  2.77519  2.98518  4.58477  3.61503
          0.01125  4.88905  5.61139  0.61958  0.77255  0.48576  0.95510
    147   2.39994  5.02140  2.95207  2.43187  4.22582  3.44653  3.60725  3.77042  2.02856  3.01749  3.55130  2.93566  3.95289  2.43270  2.19018  2.48595  2.90958  3.48306  5.73051  4.33453    282 k - - -
          2.68618  4.42225  2.77519  2.73123  3.46354  2.40513  3.72494  3.29354  2.67741  2.69355  4.24690  2.90347  2.73739  3.18146  2.89801  2.37887  2.77519  2.98518  4.58477  3.61503
          0.01125  4.88905  5.61139  0.61958  0.77255  0.48576  0.95510
    148   1.44487  3.89761  4.43310  3.66472  2.96995  3.80993  3.67217  2.53208  3.70098  1.96610  3.26943  3.99935  4.34024  3.90116  3.84191  2.92021  2.87778  2.25918  4.91249  3.49530    283 a - - -
          2.68618  4.42225  2.77519  2.73123  3.46354  2.40513  3.72494  3.29354  2.67741  2.69355  4.24690  2.90347  2.73739  3.18146  2.89801  2.37887  2.77519  2.98518  4.58477  3.61503
          0.01125  4.88905  5.61139  0.61958  0.77255  0.48576  0.95510
    149   4.10760  5.00472  5.15626  4.80440  2.41922  4.40457  3.85531  3.82401  4.59761  3.40715  4.57827  4.60584  5.22373  4.64774  4.42747  4.24330  4.33990  3.84740  4.23453  0.40788    284 Y - - -
          2.68618  4.42225  2.77519  2.73123  3.46354  2.40513  3.72494  3.29354  2.67741  2.69355  4.24690  2.90347  2.73739  3.18146  2.89801  2.37887  2.77519  2.98518  4.58477  3.61503
          0.01505  4.88905  4.90515  0.61958  0.77255  0.48576  0.95510
    150   2.41214  5.11728  2.61783  2.28945  4.29200  3.28505  3.69375  3.91872  2.40243  3.23914  4.09649  2.46451  3.99952  2.38479  2.53040  2.37513  2.66703  3.43666  5.75916  4.19853    285 e - - -
          2.68618  4.42225  2.77519  2.73123  3.46354  2.40513  3.72494  3.29354  2.67741  2.69355  4.24690  2.90347  2.73739  3.18146  2.89801  2.37887  2.77519  2.98518  4.58477  3.61503
          0.01525  4.88529  4.88278  0.61958  0.77255  0.47991  0.96453
    151   2.70998  5.24102  2.77980  2.56496  4.27616  1.81881  3.53511  4.00524  2.50943  3.20735  3.22699  2.62742  4.01342  2.75900  2.75025  2.43411  2.92328  3.61015  5.69822  4.21228    286 g - - -
          2.68618  4.42225  2.77519  2.73123  3.46354  2.40513  3.72494  3.29354  2.67741  2.69355  4.24690  2.90347  2.73738  3.18146  2.89801  2.37887  2.77519  2.98518  4.58477  3.61503
          0.01456  4.52969  5.60749  0.58621  0.81290  0.47970  0.96487
    152   2.57128  5.32644  2.88814  2.31627  4.66512  2.96967  3.45476  3.89011  2.12872  3.04812  4.22154  3.00502  3.10692  2.10808  2.52761  2.73080  2.84574  3.37364  5.76295  4.25246    288 q - - -
          2.68620  4.42227  2.77522  2.73125  3.46356  2.40511  3.72497  3.29356  2.67740  2.69357  4.24683  2.90346  2.73740  3.18143  2.89798  2.37883  2.77517  2.98521  4.58479  3.61505
          0.03141  3.60209  5.61139  0.82884  0.57369  0.48576  0.95510
    153   2.55979  5.27675  2.96961  2.49983  4.42022  3.23719  3.42442  3.69588  2.37994  3.13583  4.15078  2.89647  2.26471  2.64549  2.67987  2.29602  2.60048  3.52099  5.72564  4.05540    298 p - - -
          2.68618  4.42227  2.77521  2.73125  3.46356  2.40513  3.72491  3.29352  2.67743  2.69353  4.24692  2.90348  2.73737  3.18148  2.89803  2.37882  2.77517  2.98520  4.58479  3.61505
          0.04679  3.16878  5.61139  0.53880  0.87575  0.48576  0.95510
    154   2.79244  4.42001  3.81226  3.34245  3.39182  3.89650  4.17660  2.62039  3.20404  1.17214  3.39566  3.35285  3.49097  3.56805  3.48187  2.84612  2.96930  2.57050  4.51639  3.81270    302 l - - -
          2.68612  4.42229  2.77520  2.73128  3.46358  2.40517  3.72494  3.29344  2.67745  2.69352  4.24673  2.90348  2.73738  3.18144  2.89800  2.37883  2.77524  2.98520  4.58481  3.61503
          0.06589  2.81150  5.61139  0.75620  0.63383  0.48576  0.95510
    155   2.55762  5.31534  2.67620  2.36213  4.64935  3.03630  3.66496  3.96607  2.44351  3.15102  4.12312  2.87412  2.23547  2.71138  2.81240  2.25207  2.68296  3.61050  5.75469  4.35049    309 p - - -
          2.68614  4.42230  2.77527  2.73131  3.46365  2.40521  3.72488  3.29363  2.67744  2.69326  4.24694  2.90352  2.73724  3.18146  2.89801  2.37887  2.77520  2.98517  4.58489  3.61504
          0.26656  1.76205  2.77589  0.65669  0.73099  0.48576  0.95510
    156   2.45327  4.96459  2.97300  2.47772  4.25030  3.46796  3.36616  3.98152  2.36156  3.27446  4.06096  3.05500  2.02427  2.66899  2.76103  2.37160  2.73255  3.39671  5.67540  4.08030    315 p - - -
          2.68614  4.42227  2.77517  2.73123  3.46355  2.40513  3.72496  3.29353  2.67742  2.69356  4.24691  2.90346  2.73741  3.18145  2.89802  2.37886  2.77521  2.98515  4.58478  3.61505
          0.06697  3.19910  3.73058  0.53551  0.88038  0.40823  1.09311
    157   2.40773  4.85692  2.73135  2.34157  4.58063  3.26362  3.61373  3.62526  2.39467  3.02399  3.94811  2.78995  2.72134  2.73510  2.72237  2.42971  2.77011  2.93689  5.71429  4.21019    319 e - - -
          2.68618  4.42225  2.77520  2.73123  3.46354  2.40512  3.72495  3.29354  2.67741  2.69355  4.24690  2.90347  2.73740  3.18146  2.89801  2.37887  2.77518  2.98518  4.58477  3.61503
          0.01828  4.52378  4.92457  0.62484  0.76646  0.45767  1.00174
    158   2.25698  4.46995  3.12517  2.49611  4.22594  3.21828  3.88032  3.11272  2.59481  3.07064  3.82970  3.13674  2.44867  2.86884  2.99328  2.49457  2.59522  2.50337  5.50792  4.18122    322 a - - -
          2.68616  4.42225  2.77519  2.73123  3.46354  2.40513  3.72494  3.29354  2.67741  2.69355  4.24690  2.90347  2.73740  3.18146  2.89801  2.37887  2.77519  2.98518  4.58477  3.61503
          0.01443  4.54167  5.60792  0.58743  0.81138  0.48035  0.96383
    159   2.60906  4.29393  3.55863  2.99486  3.41591  3.17425  3.76413  2.86646  2.56124  2.06872  3.51389  3.25099  2.89342  3.06261  2.99330  2.47938  2.67221  2.72975  5.24246  3.45146    324 l - - -
          2.68618  4.42225  2.77519  2.73123  3.46354  2.40513  3.72494  3.29354  2.67741  2.69355  4.24690  2.90347  2.73739  3.18146  2.89801  2.37887  2.77519  2.98518  4.58477  3.61503
          0.01125  4.88905  5.61139  0.61958  0.77255  0.48576  0.95510
    160   2.81238  5.34770  2.84398  2.51573  4.67318  3.57121  3.85292  4.14296  2.56107  3.56932  4.40398  3.11418  3.72127  1.18733  2.98426  2.39831  3.00443  3.72994  5.79618  4.39832    325 q - - -
          2.68618  4.42225  2.77519  2.73123  3.46354  2.40513  3.72494  3.29354  2.67741  2.69355  4.24690  2.90347  2.73739  3.18146  2.89801  2.37887  2.77519  2.98518  4.58477  3.61503
          0.01125  4.88905  5.61139  0.61958  0.77255  0.48576  0.95510
    161   2.61939  3.68561  4.46044  3.86928  2.51228  3.98936  3.77603  2.72923  3.72629  2.48419  3.36888  4.01805  4.16583  3.71346  3.86155  3.13732  3.05563  2.54105  4.44019  1.27312    326 y - - -
          2.68618  4.42225  2.77519  2.73123  3.46354  2.40513  3.72494  3.29354  2.67741  2.69355  4.24690  2.90347  2.73739  3.18146  2.89801  2.37887  2.77519  2.98518  4.58477  3.61503
          0.01125  4.88905  5.61139  0.61958  0.77255  0.48576  0.95510
    162   2.35724  4.22328  3.91812  3.31701  3.42106  3.68594  4.00667  2.33546  3.27903  2.06570  3.32266  3.53665  2.65107  3.55640  2.80869  2.42779  2.59531  2.49855  5.05803  3.84258    327 l - - -
          2.68618  4.42225  2.77519  2.73123  3.46354  2.40513  3.72494  3.29354  2.67741  2.69355  4.24690  2.90347  2.73739  3.18146  2.89801  2.37887  2.77519  2.98518  4.58477  3.61503
          0.01125  4.88905  5.61139  0.61958  0.77255  0.48576  0.95510
    163   2.54339  5.34480  1.37533  2.13153  4.43296  3.61855  3.76508  4.15119  2.55235  3.59143  4.31102  2.94814  4.02408  2.82926  3.04032  2.64122  2.82546  3.72700  5.78605  4.27993    328 d - - -
          2.68618  4.42225  2.77519  2.73123  3.46354  2.40513  3.72494  3.29354  2.67741  2.69355  4.24690  2.90347  2.73739  3.18146  2.89801  2.37887  2.77519  2.98518  4.58477  3.61503
          0.01125  4.88905  5.61139  0.61958  0.77255  0.48576  0.95510
    164   2.79678  4.30876  4.72381  4.12812  1.42367  4.06131  3.75050  2.65783  3.94233  2.23175  3.19760  4.16157  4.42400  3.99051  3.99566  3.24866  3.14861  2.40394  3.84120  2.09343    329 f - - -
          2.68618  4.42225  2.77519  2.73123  3.46354  2.40513  3.72494  3.29354  2.67741  2.69355  4.24690  2.90347  2.73739  3.18146  2.89801  2.37887  2.77519  2.98518  4.58477  3.61503
          0.01125  4.88905  5.61139  0.61958  0.77255  0.48576  0.95510
    165   1.44583  4.47118  3.77411  3.22425  3.92960  3.26334  4.18965  3.12875  3.18418  3.00043  3.62960  3.59903  4.20248  3.48993  3.54890  1.76511  2.42867  2.60663  5.35333  4.11496    330 a - - -
          2.68618  4.42225  2.77519  2.73123  3.46354  2.40513  3.72494  3.29354  2.67741  2.69355  4.24690  2.90347  2.73739  3.18146  2.89801  2.37887  2.77519  2.98518  4.58477  3.61503
          0.01125  4.88905  5.61139  0.61958  0.77255  0.48576  0.95510
    166   2.26020  4.55237  3.00347  2.16923  4.38630  3.55542  3.84480  2.96359  2.42961  2.71358  3.94253  2.80726  4.03746  2.67398  2.69835  2.66262  2.76801  2.69966  5.60679  4.15545    331 e - - -
          2.68618  4.42225  2.77519  2.73123  3.46354  2.40513  3.72494  3.29354  2.67741  2.69355  4.24690  2.90347  2.73739  3.18146  2.89801  2.37887  2.77519  2.98518  4.58477  3.61503
          0.01125  4.88905  5.61139  0.61958  0.77255  0.48576  0.95510
    167   2.56787  5.32783  2.96215  2.18965  4.66707  3.60747  3.35108  3.89965  1.99250  3.30482  4.10221  2.95988  4.00076  2.24833  2.09556  2.58816  2.97853  3.66787  5.41504  3.98126    332 k - - -
          2.68618  4.42225  2.77519  2.73123  3.46354  2.40513  3.72494  3.29354  2.67741  2.69355  4.24690  2.90347  2.73739  3.18146  2.89801  2.37887  2.77519  2.98518  4.58477  3.61503
          0.01125  4.88905  5.61139  0.61958  0.77255  0.48576  0.95510
    168   2.92680  5.32677  3.12562  2.20889  4.64732  3.68423  3.65150  4.09852  2.52392  3.46387  3.96638  3.16709  4.08192  1.12443  2.88037  2.90490  3.12278  3.65261  5.75952  4.39209    333 q - - -
          2.68618  4.42225  2.77519  2.73123  3.46354  2.40513  3.72494  3.29354  2.67741  2.69355  4.24690  2.90347  2.73739  3.18146  2.89801  2.37887  2.77519  2.98518  4.58477  3.61503
          0.01125  4.88905  5.61139  0.61958  0.77255  0.48576  0.95510
    169   2.63600  4.98942  3.22507  2.70987  3.96862  3.62180  3.11137  3.29344  2.61762  2.56873  3.99096  3.06125  4.06820  2.72185  1.55124  2.78088  2.98642  3.20460  5.01272  3.99001    334 r - - -
          2.68618  4.42225  2.77519  2.73123  3.46354  2.40513  3.72494  3.29354  2.67741  2.69355  4.24690  2.90347  2.73739  3.18146  2.89801  2.37887  2.77519  2.98518  4.58477  3.61503
          0.01929  4.88905  4.45910  0.61958  0.77255  0.48576  0.95510
    170   2.30026  4.88142  2.74583  2.09510  4.22571  3.46426  3.39026  3.96233  2.20751  3.10455  4.24233  3.01033  3.99767  2.29579  2.45758  2.50195  2.85543  3.58785  5.75873  4.35206    335 e - - -
          2.68618  4.42225  2.77519  2.73123  3.46354  2.40513  3.72494  3.29354  2.67741  2.69355  4.24690  2.90347  2.73739  3.18146  2.89801  2.37887  2.77519  2.98518  4.58477  3.61503
          0.02718  4.88110  3.95133  0.61958  0.77255  0.48884  0.95021
    171   2.11058  5.31265  2.23657  2.04796  4.64862  3.45612  3.74021  3.92889  2.42627  3.05572  3.91516  2.89438  3.99415  2.47662  2.86828  2.47315  2.90864  3.69839  5.75080  4.08897    336 e - - -
          2.68618  4.42225  2.77519  2.73123  3.46354  2.40513  3.72494  3.29354  2.67741  2.69355  4.24690  2.90347  2.73739  3.18146  2.89801  2.37887  2.77519  2.98518  4.58477  3.61503
          0.03381  4.86963  3.66628  0.61958  0.77255  0.53315  0.88371
    172   2.58707  4.02838  4.41435  3.35498  2.95468  3.95325  3.63712  2.25136  3.50968  1.87867  3.24771  3.70309  4.32120  3.57250  3.49686  3.16287  2.95751  2.08821  4.74467  2.18621    337 l - - -
          2.68617  4.42226  2.77519  2.73123  3.46355  2.40513  3.72496  3.29352  2.67740  2.69354  4.24691  2.90346  2.73739  3.18148  2.89802  2.37887  2.77519  2.98520  4.58478  3.61500
          0.02769  3.75070  5.56989  0.76187  0.62885  0.52410  0.89670
    173   2.51075  5.32842  2.64341  1.72372  4.67210  3.27801  3.48498  4.07229  2.30042  3.32624  4.27683  2.96556  3.77068  2.45894  2.65363  2.46255  2.80115  3.60575  5.76191  4.35180    342 e - - -
          2.68618  4.42225  2.77520  2.73123  3.46354  2.40513  3.72494  3.29354  2.67741  2.69353  4.24690  2.90347  2.73740  3.18146  2.89801  2.37887  2.77520  2.98518  4.58477  3.61503
          0.02478  4.40879  4.39753  0.57548  0.82652  0.53323  0.88360
    174   2.42165  4.84594  2.70431  2.35003  4.64306  3.39992  3.72669  3.91175  2.38160  3.21818  4.35054  2.52019  3.74583  2.64404  2.73315  1.91616  2.56415  3.64019  5.74575  4.20490    344 s - - -
          2.68618  4.42225  2.77520  2.73123  3.46354  2.40513  3.72495  3.29354  2.67738  2.69355  4.24690  2.90347  2.73737  3.18147  2.89801  2.37887  2.77520  2.98519  4.58477  3.61503
          0.02006  4.37172  4.92996  0.62726  0.76368  0.46044  0.99697
    175   2.69804  5.17573  2.97890  2.47069  4.30386  1.33506  3.77544  3.78532  2.56903  3.36996  4.23626  3.02145  3.72624  2.93994  2.96479  2.68854  3.03405  3.45864  5.65089  4.16397    347 g - - -
          2.68618  4.42225  2.77520  2.73123  3.46354  2.40513  3.72495  3.29354  2.67741  2.69351  4.24690  2.90347  2.73740  3.18146  2.89801  2.37887  2.77520  2.98518  4.58477  3.61503
          0.01906  4.18680  5.60309  0.54670  0.86478  0.49277  0.94400
    176   2.17653  4.75452  2.68298  2.22659  4.64633  3.14057  3.74678  3.81884  2.11625  3.26680  4.09790  2.86961  3.85069  2.62751  2.49706  2.62179  2.72268  3.25739  5.45577  4.24224    349 k - - -
          2.68618  4.42225  2.77520  2.73123  3.46354  2.40513  3.72489  3.29354  2.67741  2.69355  4.24690  2.90347  2.73740  3.18143  2.89801  2.37887  2.77520  2.98518  4.58477  3.61503
          0.01505  4.48609  5.60646  0.62572  0.76546  0.47812  0.96744
    177   2.78421  4.14433  4.47442  4.06425  2.26853  4.00543  3.93780  2.63943  3.88045  1.73910  2.32148  3.96107  4.03547  3.82263  3.84980  3.12219  2.90964  2.43314  2.59756  3.07637    352 l - - -
          2.68618  4.42225  2.77519  2.73123  3.46354  2.40511  3.72494  3.29354  2.67741  2.69355  4.24690  2.90347  2.73740  3.18146  2.89801  2.37887  2.77519  2.98518  4.58477  3.61503
          0.01488  4.49952  5.61139  0.58258  0.81747  0.48576  0.95510
    178   2.23655  5.11290  2.24240  2.07098  4.53219  3.41323  3.67137  4.16572  2.28475  3.46913  4.37877  2.80794  3.99887  2.49705  2.68121  2.35386  2.94311  3.45138  5.77135  4.36144    354 e - - -
          2.68618  4.42225  2.77519  2.73123  3.46354  2.40513  3.72494  3.29354  2.67741  2.69355  4.24690  2.90347  2.73739  3.18146  2.89801  2.37887  2.77519  2.98518  4.58477  3.61503
          0.01409  4.88905  5.04109  0.61958  0.77255  0.48576  0.95510
    179   2.35802  5.34102  2.38880  1.96918  4.68591  3.30489  3.67696  4.09858  2.11887  3.64621  4.38177  2.80606  3.41713  2.73251  2.70339  2.41995  2.71216  3.64001  5.77376  4.36281    355 e - - -
          2.68618  4.42225  2.77519  2.73123  3.46354  2.40513  3.72494  3.29354  2.67741  2.69355  4.24690  2.90347  2.73739  3.18146  2.89801  2.37887  2.77519  2.98518  4.58477  3.61503
          0.01128  4.88623  5.60858  0.61958  0.77255  0.48137  0.96217
    180   2.63873  5.34252  1.85595  1.90895  4.68634  3.49785  3.42814  4.08228  2.35583  3.49732  4.38368  3.03943  3.86411  2.56337  2.72237  2.40055  3.01091  3.66846  5.77573  4.36520    356 d - - -
          2.68618  4.42225  2.77519  2.73123  3.46354  2.40513  3.72494  3.29354  2.67741  2.69355  4.24690  2.90347  2.73739  3.18146  2.89801  2.37887  2.77519  2.98518  4.58477  3.61503
          0.01125  4.88905  5.61139  0.61958  0.77255  0.48576  0.95510
    181   2.88189  4.28100  4.67957  4.07593  3.10110  4.03662  4.36236  1.69793  3.47059  1.30402  3.17386  4.14190  4.39884  4.05832  3.57775  3.18817  2.99705  2.25397  4.90522  3.72687    357 l - - -
          2.68618  4.42225  2.77519  2.73123  3.46354  2.40513  3.72494  3.29354  2.67741  2.69355  4.24690  2.90347  2.73739  3.18146  2.89801  2.37887  2.77519  2.98518  4.58477  3.61503
          0.01125  4.88905  5.61139  0.61958  0.77255  0.48576  0.95510
    182   1.97237  5.33602  2.37444  2.07849  4.67855  3.56095  3.70054  4.01925  2.29557  3.51613  4.27637  2.94316  3.94149  2.50490  2.69721  2.42844  2.78371  3.64526  5.77018  4.36077    358 a - - -
          2.68618  4.42225  2.77519  2.73123  3.46354  2.40513  3.72494  3.29354  2.67741  2.69355  4.24690  2.90344  2.73740  3.18146  2.89801  2.37887  2.77519  2.98518  4.58477  3.61503
          0.01466  4.51909  5.61139  0.58468  0.81483  0.48576  0.95510
    183   4.57945  5.84998  5.75928  5.70195  0.98442  5.40679  3.32439  4.54448  5.47307  3.69972  5.06019  4.92799  5.65585  5.10705  5.26123  4.81007  5.12632  4.48201  3.76277  0.79910    360 y - - -
          2.68618  4.42225  2.77519  2.73123  3.46354  2.40513  3.72494  3.29354  2.67741  2.69355  4.24690  2.90347  2.73739  3.18146  2.89801  2.37887  2.77519  2.98518  4.58477  3.61503
          0.01125  4.88905  5.61139  0.61958  0.77255  0.48576  0.95510
    184   4.65743  5.70738  5.59419  5.42070  2.23052  4.62361  3.90461  4.35147  5.19311  3.60025  4.89543  4.84658  5.53182  4.98125  5.08048  4.64426  4.86063  4.26215  0.52266  1.97275    361 W - - -
          2.68618  4.42225  2.77519  2.73123  3.46354  2.40513  3.72494  3.29354  2.67741  2.69355  4.24690  2.90347  2.73739  3.18146  2.89801  2.37887  2.77519  2.98518  4.58477  3.61503
          0.01125  4.88905  5.61139  0.61958  0.77255  0.48576  0.95510
    185   2.75156  5.00044  3.07381  2.45744  4.63030  3.44624  3.59879  3.88453  1.62164  3.42253  4.05744  3.03498  4.01272  2.70151  1.83920  2.66245  2.89339  3.61222  5.74331  4.34742    362 k - - -
          2.68618  4.42225  2.77519  2.73123  3.46354  2.40513  3.72494  3.29354  2.67741  2.69355  4.24690  2.90347  2.73739  3.18146  2.89801  2.37887  2.77519  2.98518  4.58477  3.61503
          0.01125  4.88905  5.61139  0.61958  0.77255  0.48576  0.95510
    186   2.46996  5.02880  2.76918  2.24013  4.68392  3.14163  3.46615  4.16929  2.10223  3.47157  4.28421  2.66781  3.92960  2.46402  2.60340  2.10430  2.77436  3.68226  5.77282  4.36238    363 k - - -
          2.68618  4.42225  2.77519  2.73123  3.46354  2.40513  3.72494  3.29354  2.67741  2.69355  4.24690  2.90347  2.73739  3.18146  2.89801  2.37887  2.77519  2.98518  4.58477  3.61503
          0.01125  4.88905  5.61139  0.61958  0.77255  0.48576  0.95510
    187   2.71526  4.29732  3.25622  1.62138  4.23375  3.67420  3.59103  3.08769  2.60963  2.75633  3.40027  3.14232  4.06349  2.36267  3.05389  2.82727  2.68978  2.94653  5.51335  4.18556    364 e - - -
          2.68618  4.42225  2.77519  2.73123  3.46354  2.40513  3.72494  3.29354  2.67741  2.69355  4.24690  2.90347  2.73739  3.18146  2.89801  2.37887  2.77519  2.98518  4.58477  3.61503
          0.01125  4.88905  5.61139  0.61958  0.77255  0.48576  0.95510
    188   3.08993  4.46412  4.85281  4.28670  1.43002  4.20892  3.19310  2.48449  4.09842  1.63907  3.57467  4.26901  4.56397  4.21574  4.13780  3.34567  3.32024  2.69322  4.42535  2.32369    365 f - - -
          2.68618  4.42225  2.77519  2.73123  3.46354  2.40513  3.72494  3.29354  2.67741  2.69355  4.24690  2.90347  2.73739  3.18146  2.89801  2.37887  2.77519  2.98518  4.58477  3.61503
          0.01125  4.88905  5.61139  0.61958  0.77255  0.48576  0.95510
    189   2.14515  5.32447  2.71246  2.37711  4.66232  3.28575  3.58229  4.03417  2.37974  3.38439  4.23204  2.82913  2.79221  2.75313  2.68292  2.12353  2.70554  3.54474  5.76150  4.22562    366 s - - -
          2.68617  4.42226  2.77519  2.73125  3.46355  2.40511  3.72489  3.29352  2.67742  2.69354  4.24691  2.90348  2.73736  3.18148  2.89802  2.37885  2.77521  2.98520  4.58478  3.61504
          0.03399  3.51457  5.61139  0.62400  0.76744  0.48576  0.95510
    190   2.70740  5.33365  2.39595  2.29800  4.67509  3.17269  3.41292  3.93542  2.36398  3.63738  4.37529  2.84602  2.74561  2.76902  2.83635  2.38643  2.13165  3.50270  5.76848  4.35965    370 t - - -
          2.68618  4.42229  2.77519  2.73123  3.46358  2.40509  3.72498  3.29358  2.67740  2.69357  4.24694  2.90345  2.73735  3.18145  2.89803  2.37888  2.77517  2.98515  4.58481  3.61507
          0.05427  3.21039  4.38329  0.93646  0.49760  0.48576  0.95510
    191   2.61868  3.89344  3.67517  3.42284  3.06635  3.93458  3.93666  2.06108  3.53827  1.66886  3.24827  3.50478  2.91736  3.66742  3.57874  3.02684  2.86784  2.24280  4.95368  3.75811    381 l - - -
          2.68619  4.42226  2.77514  2.73124  3.46350  2.40513  3.72495  3.29355  2.67741  2.69352  4.24690  2.90347  2.73739  3.18147  2.89801  2.37888  2.77520  2.98519  4.58478  3.61504
          0.02543  3.84350  5.60253  0.60904  0.78498  0.47223  0.97714
    192   2.62674  4.67281  3.57710  2.95976  3.59247  3.70661  3.76548  3.10046  2.97944  2.80153  3.70730  3.34389  1.25161  3.26098  3.36729  2.95180  3.04788  2.74008  5.24560  3.99136    384 p - - -
          2.68619  4.42226  2.77519  2.73122  3.46355  2.40512  3.72496  3.29355  2.67742  2.69354  4.24691  2.90348  2.73741  3.18148  2.89802  2.37883  2.77518  2.98517  4.58478  3.61500
          0.03450  3.49796  5.61139  0.57111  0.83218  0.48576  0.95510
    193   2.52296  5.33838  2.42489  1.86262  4.68138  3.24448  3.67561  4.16600  2.41427  3.54373  4.26194  2.96661  2.48977  2.61883  2.88964  2.39638  2.94816  3.59546  5.77224  4.36235    388 e - - -
          2.68618  4.42226  2.77520  2.73124  3.46354  2.40513  3.72495  3.29354  2.67741  2.69355  4.24690  2.90347  2.73735  3.18147  2.89798  2.37887  2.77520  2.98516  4.58477  3.61504
          0.02448  3.88585  5.61139  0.54925  0.86129  0.48576  0.95510
    194   2.38156  4.24748  3.91599  3.31144  3.55000  3.86289  4.15627  2.80131  3.28048  2.67029  3.51520  3.63237  1.63627  3.56040  3.51417  2.95922  2.44166  2.04887  5.08485  3.86836    391 p - - -
          2.68618  4.42225  2.77519  2.73123  3.46354  2.40513  3.72494  3.29354  2.67741  2.69355  4.24690  2.90347  2.73739  3.18146  2.89801  2.37887  2.77519  2.98518  4.58477  3.61503
          0.01125  4.88905  5.61139  0.61958  0.77255  0.48576  0.95510
    195   3.44849  4.77460  5.33507  4.73347  3.15111  4.67726  4.99195  1.92842  4.55708  0.75752  2.49998  4.81434  4.92926  4.35375  4.56626  3.74180  3.66982  2.61223  5.32568  4.23817    392 l - - -
          2.68618  4.42225  2.77519  2.73123  3.46354  2.40513  3.72494  3.29354  2.67741  2.69355  4.24690  2.90347  2.73739  3.18146  2.89801  2.37887  2.77519  2.98518  4.58477  3.61503
          0.01125  4.88905  5.61139  0.61958  0.77255  0.48576  0.95510
    196   3.20289  5.61182  2.67575  2.49964  5.01058  3.45621  4.22217  4.47764  3.08048  4.02452  4.85723  3.24987  0.79603  3.34018  3.58673  2.81277  3.55087  4.07649  6.22154  4.80343    393 p - - -
          2.68618  4.42225  2.77519  2.73123  3.46354  2.40513  3.72494  3.29354  2.67741  2.69355  4.24690  2.90347  2.73739  3.18146  2.89801  2.37887  2.77519  2.98518  4.58477  3.61503
          0.01125  4.88905  5.61139  0.61958  0.77255  0.48576  0.95510
    197   2.96545  4.40134  4.79286  4.19735  3.45563  4.18446  4.52357  2.22835  4.02015  0.92459  3.29396  4.15081  4.22999  4.18941  3.98033  3.41085  3.24577  2.01924  5.05593  3.88471    394 l - - -
          2.68618  4.42225  2.77519  2.73123  3.46354  2.40513  3.72494  3.29354  2.67741  2.69355  4.24690  2.90347  2.73739  3.18146  2.89801  2.37887  2.77519  2.98518  4.58477  3.61503
          0.01125  4.88905  5.61139  0.61958  0.77255  0.48576  0.95510
    198   3.04676  4.44390  4.77161  4.18111  1.89139  4.18833  4.01244  2.76643  3.99443  1.00326  3.05678  4.13939  4.53375  4.15596  3.97116  3.49652  3.16094  2.64866  4.91714  3.65385    395 l - - -
          2.68618  4.42225  2.77519  2.73123  3.46354  2.40513  3.72494  3.29354  2.67741  2.69355  4.24690  2.90347  2.73739  3.18146  2.89801  2.37887  2.77519  2.98518  4.58477  3.61503
          0.02982  4.88905  3.82332  0.61958  0.77255  0.48576  0.95510
    199   2.69594  5.25870  2.92152  2.52940  4.43752  3.55810  3.62761  4.02559  2.53959  3.54850  4.31369  2.96402  1.48149  2.88491  2.72915  2.37867  2.95131  3.62999  5.71673  4.33029    396 p - - -
          2.68618  4.42225  2.77520  2.73123  3.46354  2.40511  3.72494  3.29354  2.67741  2.69355  4.24690  2.90347  2.73740  3.18146  2.89801  2.37887  2.77520  2.98518  4.58477  3.61503
          0.02914  4.46015  4.06500  0.58031  0.82036  0.45867  1.00001
    200   2.84852  4.23488  4.73739  4.12713  1.76964  3.94568  4.33915  2.38712  3.92831  1.80593  2.41254  4.14721  4.04480  3.96375  3.58449  3.20917  2.90406  2.12555  4.50849  3.54737    398 f - - -
          2.68618  4.42225  2.77519  2.73123  3.46354  2.40513  3.72494  3.29354  2.67741  2.69355  4.24690  2.90347  2.73739  3.18146  2.89801  2.37887  2.77519  2.98518  4.58477  3.61503
          0.01140  4.87577  5.59811  0.61958  0.77255  0.46581  0.98786
    201   1.19912  4.38661  3.74367  3.21952  4.38243  3.53290  4.29533  3.78337  3.12065  3.44443  3.95854  3.58180  3.13404  3.51598  3.59367  1.56598  2.75077  3.40790  5.72683  4.46458    399 a - - -
          2.68619  4.42212  2.77518  2.73124  3.46355  2.40513  3.72495  3.29355  2.67741  2.69356  4.24690  2.90347  2.73738  3.18147  2.89801  2.37884  2.77520  2.98519  4.58478  3.61504
          0.02049  4.09655  5.61139  0.67991  0.70656  0.48576  0.95510
    202   2.76822  5.08515  2.99950  2.39326  4.66725  3.44089  3.15081  3.87202  1.76149  3.26039  4.37026  2.99228  3.73564  2.48612  2.15112  2.50457  2.74146  3.63982  5.76395  4.35705    403 k - - -
          2.68615  4.42225  2.77520  2.73123  3.46354  2.40513  3.72495  3.29354  2.67741  2.69355  4.24690  2.90347  2.73740  3.18146  2.89801  2.37887  2.77520  2.98518  4.58477  3.61503
          0.01729  4.30624  5.61139  0.56052  0.84609  0.48576  0.95510
    203   2.33603  4.27264  3.50900  2.98213  3.73674  3.55840  3.91047  2.90927  2.79709  2.59358  3.75874  3.31683  3.92747  3.14357  2.87210  2.48956  2.36481  1.80702  5.22920  3.87591    405 v - - -
          2.68619  4.42226  2.77518  2.73122  3.46355  2.40510  3.72496  3.29355  2.67742  2.69354  4.24691  2.90345  2.73738  3.18148  2.89802  2.37888  2.77518  2.98516  4.58478  3.61504
          0.03451  3.88379  4.31639  0.75848  0.63182  0.48576  0.95510
    204   2.56500  4.98692  3.02082  2.45724  4.64091  3.08401  3.73544  3.98967  1.95775  3.30906  4.24436  2.95091  3.38899  2.54401  2.51223  2.15290  2.50870  3.46126  5.74837  4.25560    410 k - - -
          2.68616  4.42226  2.77520  2.73122  3.46355  2.40512  3.72495  3.29355  2.67739  2.69356  4.24690  2.90347  2.73740  3.18144  2.89801  2.37886  2.77520  2.98519  4.58478  3.61504
          0.02807  3.73003  5.60165  0.57730  0.82419  0.47094  0.97927
    205   2.28576  4.66082  3.05905  2.48941  3.82635  3.42171  3.51251  3.66017  2.58610  3.17567  4.10332  2.95837  3.68429  2.84355  2.89074  2.00403  2.19491  2.90820  5.35354  3.95681    414 s - - -
          2.68614  4.42229  2.77518  2.73127  3.46358  2.40515  3.72484  3.29358  2.67745  2.69356  4.24694  2.90342  2.73735  3.18147  2.89793  2.37885  2.77521  2.98522  4.58481  3.61507
          0.04326  3.25233  5.61139  0.96253  0.48115  0.48576  0.95510
    206   3.40878  5.61280  4.12205  3.42752  4.59711  4.19525  3.84051  4.46121  2.37662  3.89881  4.79215  3.78028  4.57998  3.20784  0.54365  3.50637  3.76995  4.15216  5.88049  4.68202    425 R - - -
          2.68618  4.42225  2.77520  2.73123  3.46354  2.40513  3.72495  3.29354  2.67741  2.69355  4.24690  2.90344  2.73740  3.18146  2.89801  2.37885  2.77520  2.98519  4.58477  3.61503
          0.01580  4.42148  5.61139  0.62693  0.76407  0.48576  0.95510
    207   2.73334  4.67893  3.07608  2.48250  4.56165  3.38703  3.53329  3.84610  2.01670  3.23997  3.96761  3.10335  2.22421  2.37656  2.74952  2.53409  2.72955  3.27172  5.44540  4.31909    428 k - - -
          2.68618  4.42225  2.77519  2.73123  3.46354  2.40513  3.72494  3.29354  2.67741  2.69355  4.24690  2.90347  2.73739  3.18146  2.89801  2.37887  2.77519  2.98518  4.58477  3.61503
          0.01557  4.88905  4.83811  0.61958  0.77255  0.48576  0.95510
    208   2.09100  5.06994  3.16644  2.46548  4.18209  3.45728  3.77450  3.61842  2.57336  3.04570  3.88604  2.88855  2.18973  2.91389  3.01283  2.44501  2.74595  2.81434  5.19343  4.22148    429 a - - -
          2.68618  4.42225  2.77520  2.73123  3.46354  2.40513  3.72495  3.29354  2.67741  2.69355  4.24676  2.90347  2.73740  3.18146  2.89801  2.37887  2.77520  2.98518  4.58477  3.61503
          0.02099  4.35471  4.83776  0.56679  0.83781  0.47912  0.96581
    209   2.71615  4.28986  3.85038  3.29727  3.50695  3.76964  4.02404  2.66984  3.26083  1.50412  2.99445  3.57120  3.34433  3.02351  3.23763  2.79407  2.60243  2.35448  5.04726  3.76549    431 l - - -
          2.68618  4.42225  2.77520  2.73123  3.46354  2.40512  3.72495  3.29354  2.67741  2.69355  4.24690  2.90347  2.73740  3.18146  2.89797  2.37887  2.77520  2.98518  4.58477  3.61503
          0.01875  4.20617  5.60715  0.54865  0.86210  0.47917  0.96573
    210   2.61123  5.32168  2.54238  2.33498  4.54132  3.23909  3.61351  3.73866  2.27402  3.19452  4.06913  2.73667  3.43800  2.64547  2.62479  2.50236  2.24009  3.22125  5.75941  4.35356    433 t - - -
          2.68619  4.42226  2.77516  2.73124  3.46355  2.40511  3.72496  3.29355  2.67742  2.69356  4.24691  2.90348  2.73734  3.18144  2.89802  2.37888  2.77521  2.98517  4.58478  3.61504
          0.02407  4.21351  4.71209  0.81460  0.58486  0.48576  0.95510
    211   2.45638  5.11775  2.66146  2.26048  4.42135  3.33045  3.35522  4.07295  2.30203  3.52402  4.37602  2.67569  3.69854  2.50481  2.47151  2.25613  2.52571  3.48472  5.76870  4.27053    439 s - - -
          2.68618  4.42226  2.77520  2.73124  3.46354  2.40513  3.72495  3.29355  2.67741  2.69355  4.24690  2.90347  2.73738  3.18133  2.89801  2.37887  2.77520  2.98519  4.58477  3.61504
          0.01520  4.47320  5.60605  0.75149  0.63802  0.47750  0.96846
    212   2.82213  4.01032  4.33291  3.68394  2.72135  3.79349  3.83807  2.70928  3.51557  2.47502  3.44197  3.73588  4.06415  3.68985  3.74063  3.06705  3.08680  2.53185  3.37206  1.32410    445 y - - -
          2.68617  4.42225  2.77518  2.73124  3.46354  2.40513  3.72495  3.29354  2.67741  2.69354  4.24690  2.90347  2.73738  3.18147  2.89801  2.37886  2.77520  2.98519  4.58477  3.61504
          0.01865  4.21146  5.61139  0.65684  0.73082  0.48576  0.95510
    213   2.44218  5.34247  2.33108  2.14356  4.54156  2.79886  3.41481  4.17340  2.18094  3.64769  4.38321  2.75965  3.90618  2.74728  2.50721  2.30612  2.95084  3.66021  5.77516  4.36415    450 e - - -
          2.68619  4.42226  2.77520  2.73124  3.46355  2.40513  3.72495  3.29355  2.67737  2.69356  4.24690  2.90347  2.73732  3.18147  2.89801  2.37888  2.77520  2.98517  4.58478  3.61504
          0.02175  4.02507  5.61139  0.68120  0.70524  0.48576  0.95510
    214   2.60980  4.12783  3.48820  2.82015  3.15225  3.75440  2.92197  2.95565  2.90108  2.78211  3.36396  2.53492  4.05266  2.74438  3.18067  2.43745  2.20797  2.69106  5.29268  3.72831    454 t - - -
          2.68618  4.42225  2.77520  2.73124  3.46354  2.40510  3.72495  3.29347  2.67741  2.69355  4.24690  2.90347  2.73740  3.18147  2.89801  2.37887  2.77520  2.98519  4.58477  3.61503
          0.01881  4.20113  5.61139  0.63102  0.75939  0.48576  0.95510
    215   2.73943  4.48842  3.28005  2.40667  3.70008  3.68296  1.87742  3.19901  2.68712  2.82121  4.04585  2.73290  3.90682  2.87011  2.81914  2.75704  2.84703  3.00502  5.48542  3.47420    457 h - - -
          2.68618  4.42225  2.77519  2.73123  3.46354  2.40513  3.72494  3.29354  2.67741  2.69355  4.24690  2.90347  2.73739  3.18146  2.89801  2.37887  2.77519  2.98518  4.58477  3.61503
          0.01649  4.88905  4.72974  0.61958  0.77255  0.48576  0.95510
    216   2.67260  5.03110  2.98840  2.02486  4.59590  3.55493  3.44990  3.43812  2.36695  3.40525  4.06810  2.94192  3.87716  2.76327  2.32837  2.50849  2.09302  3.43084  5.42439  3.91681    458 e - - -
          2.68618  4.42225  2.77519  2.73123  3.46354  2.40513  3.72494  3.29354  2.67741  2.69355  4.24690  2.90347  2.73739  3.18146  2.89801  2.37887  2.77519  2.98518  4.58477  3.61503
          0.01131  4.88386  5.60621  0.61958  0.77255  0.47774  0.96807
    217   1.80809  3.98038  3.88931  3.16465  3.28964  3.59556  4.03272  2.63701  3.22651  2.36073  3.44335  3.65310  4.14427  3.45695  3.46641  2.55055  2.72185  1.87559  5.03309  3.62865    459 a - - -
          2.68618  4.42226  2.77517  2.73124  3.46354  2.40513  3.72490  3.29354  2.67741  2.69354  4.24690  2.90347  2.73740  3.18147  2.89801  2.37886  2.77520  2.98519  4.58477  3.61499
          0.01907  4.18422  5.61139  0.65742  0.73020  0.48576  0.95510
    218   2.72196  5.32044  2.44989  2.04813  4.07758  3.51323  3.42929  3.96513  2.22026  3.43741  3.97400  2.96479  3.70524  2.64074  2.73871  2.27355  2.56424  3.29000  5.38244  3.79282    464 e - - -
          2.68618  4.42225  2.77520  2.73124  3.46354  2.40513  3.72495  3.29350  2.67741  2.69355  4.24659  2.90347  2.73740  3.18147  2.89801  2.37887  2.77520  2.98519  4.58477  3.61503
          0.02778  3.74038  5.61139  0.48189  0.96133  0.48576  0.95510
    219   2.36722  3.68023  4.13424  3.51657  2.68533  3.69267  3.84484  2.32838  3.27566  2.14022  3.16278  3.87733  4.30609  3.41085  2.43876  2.99429  2.62665  2.22421  4.96259  3.39219    466 l - - -
          2.68618  4.42225  2.77519  2.73123  3.46354  2.40513  3.72494  3.29354  2.67741  2.69355  4.24690  2.90347  2.73739  3.18146  2.89801  2.37887  2.77519  2.98518  4.58477  3.61503
          0.01125  4.88905  5.61139  0.61958  0.77255  0.48576  0.95510
    220   2.73183  4.99943  2.88552  2.15056  4.34320  3.61327  3.31593  3.64397  2.40102  3.53136  4.07101  2.98820  3.88713  2.66970  1.79865  2.63880  2.54220  3.17372  5.73687  4.15628    467 r - - -
          2.68618  4.42225  2.77519  2.73123  3.46354  2.40513  3.72494  3.29354  2.67741  2.69355  4.24690  2.90347  2.73739  3.18146  2.89801  2.37887  2.77519  2.98518  4.58477  3.61503
          0.01125  4.88905  5.61139  0.61958  0.77255  0.48576  0.95510
    221   3.49860  4.79644  5.43019  4.84962  3.59498  4.79639  4.71369  1.57201  4.68474  0.94538  3.26569  4.93731  5.04503  4.76376  4.71268  4.14046  3.72755  1.75189  5.49637  4.39098    468 l - - -
          2.68618  4.42225  2.77519  2.73123  3.46354  2.40513  3.72494  3.29354  2.67741  2.69355  4.24690  2.90347  2.73739  3.18146  2.89801  2.37887  2.77519  2.98518  4.58477  3.61503
          0.01125  4.88905  5.61139  0.61958  0.77255  0.48576  0.95510
    222   2.76103  5.36962  1.81308  2.29676  4.71032  2.90758  3.63307  4.19625  2.52617  3.67313  4.41297  2.74493  2.86545  2.78147  2.99401  2.13798  2.88368  3.75821  5.80364  4.39023    469 d - - -
          2.68618  4.42225  2.77519  2.73123  3.46354  2.40513  3.72494  3.29354  2.67741  2.69355  4.24690  2.90347  2.73739  3.18146  2.89801  2.37887  2.77519  2.98518  4.58477  3.61503
          0.01125  4.88905  5.61139  0.61958  0.77255  0.48576  0.95510
    223   2.05814  5.27835  2.99670  2.43502  4.47499  3.16824  3.55811  3.66947  2.28947  3.43120  4.00485  2.91073  2.63491  2.67789  2.73189  2.37225  2.92095  3.06193  5.72685  4.33209    470 a - - -
          2.68618  4.42225  2.77519  2.73123  3.46354  2.40513  3.72494  3.29354  2.67741  2.69355  4.24690  2.90347  2.73739  3.18146  2.89801  2.37887  2.77519  2.98518  4.58477  3.61503
          0.01125  4.88905  5.61139  0.61958  0.77255  0.48576  0.95510
    224   2.13218  5.32186  2.33803  2.13914  4.65862  3.33125  3.68059  3.90295  2.29924  3.33281  3.68790  2.95409  3.66974  2.69286  2.83359  2.36178  2.81356  3.31756  5.75955  4.35366    471 a - - -
          2.68618  4.42225  2.77519  2.73123  3.46354  2.40513  3.72494  3.29354  2.67741  2.69355  4.24690  2.90347  2.73739  3.18146  2.89801  2.37887  2.77519  2.98518  4.58477  3.61503
          0.01421  4.88905  5.02313  0.61958  0.77255  0.48576  0.95510
    225   2.63168  4.04502  4.53256  3.75339  2.94908  3.86405  4.19027  2.39864  3.77726  1.54798  3.03694  3.91724  4.35262  3.21537  3.83674  3.17384  2.17261  2.03084  4.89203  3.70842    472 l - - -
          2.68618  4.42225  2.77519  2.73123  3.46354  2.40513  3.72494  3.29354  2.67741  2.69355  4.24690  2.90347  2.73739  3.18146  2.89801  2.37887  2.77519  2.98518  4.58477  3.61503
          0.01128  4.88612  5.60846  0.61958  0.77255  0.48119  0.96246
    226   1.86488  3.98011  3.67256  3.15929  3.51615  3.50028  3.98936  2.97316  2.69619  2.56892  3.26250  3.55114  4.21369  3.35729  3.25915  2.49929  2.45103  2.04036  4.69176  3.79996    473 a - - -
          2.68618  4.42225  2.77519  2.73123  3.46354  2.40513  3.72494  3.29354  2.67741  2.69355  4.24690  2.90347  2.73739  3.18146  2.89801  2.37887  2.77519  2.98518  4.58477  3.61503
          0.01125  4.88905  5.61139  0.61958  0.77255  0.48576  0.95510
    227   1.93987  5.31066  2.75940  2.29870  4.12126  3.51543  3.60794  3.94654  2.35083  3.26320  4.17899  2.88770  4.00306  2.55329  2.60566  2.20386  2.74140  3.51478  5.75116  4.34815    474 a - - -
          2.68618  4.42225  2.77519  2.73123  3.46354  2.40513  3.72494  3.29354  2.67741  2.69355  4.24690  2.90347  2.73739  3.18146  2.89801  2.37887  2.77519  2.98518  4.58477  3.61503
          0.01125  4.88905  5.61139  0.61958  0.77255  0.48576  0.95510
    228   2.34634  4.98000  3.07345  2.45419  4.63074  3.41919  3.61918  4.03372  2.05202  3.08784  4.23632  2.97091  4.00593  2.30047  1.97899  2.53694  2.84807  3.55608  5.74453  4.34458    475 r - - -
          2.68618  4.42225  2.77519  2.73123  3.46354  2.40513  3.72494  3.29354  2.67741  2.69355  4.24690  2.90347  2.73739  3.18146  2.89801  2.37887  2.77519  2.98518  4.58477  3.61503
          0.01125  4.88905  5.61139  0.61958  0.77255  0.48576  0.95510
    229   3.41753  4.80105  5.55526  5.01806  3.78546  4.97692  5.46537  0.86769  4.89524  2.02148  3.37729  5.12154  5.22798  4.75774  4.97352  4.34795  3.78998  1.40233  5.82814  4.67299    476 i - - -
          2.68618  4.42225  2.77519  2.73123  3.46354  2.40513  3.72494  3.29354  2.67741  2.69355  4.24690  2.90347  2.73739  3.18146  2.89801  2.37887  2.77519  2.98518  4.58477  3.61503
          0.01125  4.88905  5.61139  0.61958  0.77255  0.48576  0.95510
    230   2.78397  5.31732  3.01397  2.41926  4.65168  3.49632  3.55869  4.04554  1.50654  3.31276  4.25586  2.98413  4.00960  2.60199  2.06807  2.68929  2.97158  3.60010  4.76593  4.35465    477 k - - -
          2.68618  4.42225  2.77519  2.73123  3.46354  2.40513  3.72494  3.29354  2.67741  2.69355  4.24690  2.90347  2.73739  3.18146  2.89801  2.37887  2.77519  2.98518  4.58477  3.61503
          0.01125  4.88905  5.61139  0.61958  0.77255  0.48576  0.95510
    231   2.38299  5.33932  2.64602  2.08409  4.68341  3.55294  3.57897  3.92989  2.11784  3.47843  4.17850  2.81165  3.99861  2.31481  2.61268  2.27346  2.79757  3.67601  5.77256  4.36225    478 e - - -
          2.68618  4.42225  2.77519  2.73123  3.46354  2.40513  3.72494  3.29354  2.67741  2.69355  4.24690  2.90347  2.73739  3.18146  2.89801  2.37887  2.77519  2.98518  4.58477  3.61503
          0.01125  4.88905  5.61139  0.61958  0.77255  0.48576  0.95510
    232   1.97624  3.54022  4.28555  3.69957  3.38645  3.94813  4.24891  2.43911  3.31316  2.04351  3.16123  3.91821  4.31805  3.30924  3.05915  3.10209  2.40157  1.90968  4.94527  3.75213    479 v - - -
          2.68618  4.42225  2.77519  2.73123  3.46354  2.40513  3.72494  3.29354  2.67741  2.69355  4.24690  2.90347  2.73739  3.18146  2.89801  2.37887  2.77519  2.98518  4.58477  3.61503
          0.01125  4.88905  5.61139  0.61958  0.77255  0.48576  0.95510
    233   1.84188  1.63301  4.22399  3.72896  4.22569  3.10257  4.57803  3.40961  3.66532  3.31608  4.18837  3.89002  4.26017  3.93487  3.79112  1.42428  3.00393  3.08961  5.65899  4.45854    480 s - - -
          2.68618  4.42225  2.77519  2.73123  3.46354  2.40513  3.72494  3.29354  2.67741  2.69355  4.24690  2.90347  2.73739  3.18146  2.89801  2.37887  2.77519  2.98518  4.58477  3.61503
          0.01125  4.88905  5.61139  0.61958  0.77255  0.48576  0.95510
    234   2.71600  5.29478  3.10890  2.55834  4.47758  3.47033  3.70117  4.08347  2.17510  3.48319  4.14104  3.11317  4.02602  2.27319  1.50723  2.57953  2.92478  3.50356  5.73585  4.34886    481 r - - -
          2.68618  4.42225  2.77519  2.73123  3.46354  2.40513  3.72494  3.29354  2.67741  2.69355  4.24690  2.90347  2.73739  3.18146  2.89801  2.37887  2.77519  2.98518  4.58477  3.61503
          0.01125  4.88905  5.61139  0.61958  0.77255  0.48576  0.95510
    235   2.33284  5.09167  3.01315  2.32314  4.66005  3.27816  3.37942  3.94099  1.89925  3.44458  3.98130  2.94133  3.93517  2.58593  2.19207  2.49965  2.80233  3.48426  5.76026  4.35422    482 k - - -
          2.68618  4.42225  2.77520  2.73123  3.46354  2.40511  3.72495  3.29354  2.67741  2.69355  4.24690  2.90347  2.73740  3.18146  2.89801  2.37887  2.77520  2.98518  4.58477  3.61503
          0.01649  4.36643  5.61139  0.56766  0.83667  0.48576  0.95510
    236   2.65329  3.88557  4.10766  3.52863  3.00200  3.82654  2.62501  2.66650  3.43880  1.61161  3.22471  2.78692  4.28694  3.18971  3.61761  2.82328  2.98437  2.55246  4.80501  3.24522    484 l - - -
          2.68618  4.42225  2.77520  2.73123  3.46354  2.40509  3.72495  3.29354  2.67741  2.69355  4.24690  2.90347  2.73740  3.18146  2.89801  2.37887  2.77520  2.98518  4.58477  3.61503
          0.01979  4.13876  5.61139  0.53938  0.87493  0.48576  0.95510
    237   2.79919  5.03449  2.97537  2.53359  4.68537  2.68798  3.29356  4.03956  1.72188  3.64248  4.38457  2.92009  4.01536  2.61452  1.85567  2.72245  3.08036  3.73203  5.77183  4.37100    486 k - - -
          2.68618  4.42225  2.77519  2.73123  3.46354  2.40513  3.72494  3.29354  2.67741  2.69355  4.24690  2.90347  2.73739  3.18146  2.89801  2.37887  2.77519  2.98518  4.58477  3.61503
          0.01125  4.88905  5.61139  0.61958  0.77255  0.48576  0.95510
    238   1.88015  3.57532  4.40725  3.81853  3.42373  3.65589  4.29081  2.25978  3.68573  2.44315  3.37807  3.98943  4.34152  3.78042  3.83933  2.43654  2.65668  1.61695  4.93767  3.74920    487 v - - -
          2.68618  4.42225  2.77519  2.73123  3.46354  2.40513  3.72494  3.29354  2.67741  2.69355  4.24690  2.90347  2.73739  3.18146  2.89801  2.37887  2.77519  2.98518  4.58477  3.61503
          0.01125  4.88905  5.61139  0.61958  0.77255  0.48576  0.95510
    239   2.91766  5.03748  3.33763  2.84134  4.51042  3.60980  4.10836  3.92753  2.87067  3.53544  4.35698  3.10266  3.99948  3.27805  3.09068  2.16624  0.99787  3.56114  5.77134  4.46044    488 t - - -
          2.68618  4.42225  2.77519  2.73123  3.46354  2.40513  3.72494  3.29354  2.67741  2.69355  4.24690  2.90347  2.73739  3.18146  2.89801  2.37887  2.77519  2.98518  4.58477  3.61503
          0.01125  4.88905  5.61139  0.61958  0.77255  0.48576  0.95510
    240   2.41141  4.70848  3.29618  2.73773  4.18037  3.68554  3.90199  3.50819  2.67947  3.15646  3.82841  3.00425  1.58159  2.98669  2.98818  2.44540  2.69126  3.08209  5.48116  4.16501    489 p - - -
          2.68618  4.42225  2.77519  2.73123  3.46354  2.40513  3.72494  3.29354  2.67741  2.69355  4.24690  2.90347  2.73739  3.18146  2.89801  2.37887  2.77519  2.98518  4.58477  3.61503
          0.01125  4.88905  5.61139  0.61958  0.77255  0.48576  0.95510
    241   3.07920  4.53368  4.82606  4.25083  0.92514  4.27170  4.45166  2.75593  4.08096  2.32599  2.52617  4.32741  4.61502  4.22851  4.16398  3.30202  3.37149  2.57793  4.89143  3.41136    490 f - - -
          2.68618  4.42225  2.77519  2.73123  3.46354  2.40513  3.72494  3.29354  2.67741  2.69355  4.24690  2.90347  2.73739  3.18146  2.89801  2.37887  2.77519  2.98518  4.58477  3.61503
          0.01125  4.88905  5.61139  0.61958  0.77255  0.48576  0.95510
    242   2.84842  5.16816  3.11179  2.63791  4.31405  3.52878  1.33889  3.71615  2.62778  3.37914  4.23312  2.90061  3.93837  2.36228  3.09153  2.85600  3.06083  3.51996  5.64048  3.97783    491 h - - -
          2.68618  4.42225  2.77519  2.73123  3.46354  2.40513  3.72494  3.29354  2.67741  2.69355  4.24690  2.90347  2.73739  3.18146  2.89801  2.37887  2.77519  2.98518  4.58477  3.61503
          0.01125  4.88905  5.61139  0.61958  0.77255  0.48576  0.95510
    243   2.88916  4.37401  4.79208  4.19643  1.14146  3.90775  4.43693  2.57148  4.01599  2.00857  3.41464  4.25160  4.50042  4.16542  4.07620  3.45724  3.18340  2.08488  4.93168  3.40199    492 f - - -
          2.68618  4.42225  2.77519  2.73123  3.46354  2.40513  3.72494  3.29354  2.67741  2.69355  4.24690  2.90347  2.73739  3.18146  2.89801  2.37887  2.77519  2.98518  4.58477  3.61503
          0.01125  4.88905  5.61139  0.61958  0.77255  0.48576  0.95510
    244   3.69175  4.40888  4.99189  4.53624  2.01636  4.63961  1.97370  3.55152  4.38923  3.06797  3.87898  4.45590  4.97144  4.45270  4.47182  3.80623  3.78934  3.38710  3.98992  0.87561    493 y - - -
          2.68618  4.42225  2.77519  2.73123  3.46354  2.40513  3.72494  3.29354  2.67741  2.69355  4.24690  2.90347  2.73739  3.18146  2.89801  2.37887  2.77519  2.98518  4.58477  3.61503
          0.01125  4.88905  5.61139  0.61958  0.77255  0.48576  0.95510
    245   3.34441  4.51332  5.25696  4.66435  3.35990  4.65157  4.98497  2.50227  4.50258  0.66684  2.71625  4.76958  4.91746  4.58374  4.54361  3.98053  3.04930  2.36435  5.35834  4.25975    494 L - - -
          2.68618  4.42225  2.77519  2.73123  3.46354  2.40513  3.72494  3.29354  2.67741  2.69355  4.24690  2.90347  2.73739  3.18146  2.89801  2.37887  2.77519  2.98518  4.58477  3.61503
          0.01125  4.88905  5.61139  0.61958  0.77255  0.48576  0.95510
    246   0.77237  4.36435  4.31424  3.86773  4.67389  3.17898  4.78503  4.07772  3.81812  3.77203  4.60303  3.79795  4.25759  4.08644  4.11810  2.10300  2.17632  3.11144  6.05325  4.86192    495 a - - -
          2.68618  4.42225  2.77519  2.73123  3.46354  2.40513  3.72494  3.29354  2.67741  2.69355  4.24690  2.90347  2.73739  3.18146  2.89801  2.37887  2.77519  2.98518  4.58477  3.61503
          0.01125  4.88905  5.61139  0.61958  0.77255  0.48576  0.95510
    247   1.60031  4.21489  4.38278  3.79967  3.47465  3.67690  4.31801  2.40872  3.67701  2.44796  3.37243  3.99055  4.36003  3.89416  3.85025  3.01397  2.43234  1.58996  4.99165  3.80040    496 v - - -
          2.68618  4.42225  2.77519  2.73123  3.46354  2.40513  3.72494  3.29354  2.67741  2.69355  4.24690  2.90347  2.73739  3.18146  2.89801  2.37887  2.77519  2.98518  4.58477  3.61503
          0.01125  4.88905  5.61139  0.61958  0.77255  0.48576  0.95510
    248   2.97406  4.37606  4.93345  4.32573  1.82767  4.18055  4.47436  2.47140  4.12080  1.25882  2.94694  4.32659  4.52351  4.23370  4.13221  3.49445  3.20202  2.46673  3.88427  2.81074    497 l - - -
          2.68618  4.42225  2.77519  2.73123  3.46354  2.40513  3.72494  3.29354  2.67741  2.69355  4.24690  2.90347  2.73739  3.18146  2.89801  2.37887  2.77519  2.98518  4.58477  3.61503
          0.01125  4.88905  5.61139  0.61958  0.77255  0.48576  0.95510
    249   2.55228  5.30373  3.07970  2.42559  4.63282  3.48516  3.13571  3.94356  2.23213  3.50143  4.34888  3.01674  4.00720  1.68465  2.27746  2.69579  3.03993  3.51597  5.31715  3.73079    498 q - - -
          2.68618  4.42225  2.77519  2.73123  3.46354  2.40513  3.72494  3.29354  2.67741  2.69355  4.24690  2.90347  2.73739  3.18146  2.89801  2.37887  2.77519  2.98518  4.58477  3.61503
          0.01125  4.88905  5.61139  0.61958  0.77255  0.48576  0.95510
    250   2.15289  4.21041  4.50262  3.83235  3.37493  3.69341  4.34780  2.16842  3.77168  2.42742  3.45117  4.06025  4.38652  3.97005  3.90684  3.13635  2.24729  1.34965  4.96786  3.78069    499 v - - -
          2.68618  4.42225  2.77519  2.73123  3.46354  2.40513  3.72494  3.29354  2.67741  2.69355  4.24690  2.90347  2.73739  3.18146  2.89801  2.37887  2.77519  2.98518  4.58477  3.61503
          0.01125  4.88905  5.61139  0.61958  0.77255  0.48576  0.95510
    251   3.44282  4.56641  5.39779  4.79375  2.37940  4.72940  5.03407  2.59618  4.61629  0.70093  2.49176  4.87244  4.96672  4.64283  4.61222  4.06133  3.57532  2.62641  5.33852  4.07547    500 l - - -
          2.68618  4.42225  2.77519  2.73123  3.46354  2.40513  3.72494  3.29354  2.67741  2.69355  4.24690  2.90347  2.73739  3.18146  2.89801  2.37887  2.77519  2.98518  4.58477  3.61503
          0.01125  4.88905  5.61139  0.61958  0.77255  0.48576  0.95510
    252   3.56831  4.42898  5.59793  5.00680  2.86912  4.96224  5.28829  2.27163  4.84603  0.59251  3.14947  5.11147  5.15234  4.84332  4.83633  4.31122  3.88731  2.33430  5.52109  4.47144    501 L - - -
          2.68618  4.42225  2.77519  2.73123  3.46354  2.40513  3.72494  3.29354  2.67741  2.69355  4.24690  2.90347  2.73739  3.18146  2.89801  2.37887  2.77519  2.98518  4.58477  3.61503
          0.01125  4.88905  5.61139  0.61958  0.77255  0.48576  0.95510
    253   1.85292  3.70233  3.99354  3.41839  2.20667  3.53993  3.33020  2.85462  3.34318  2.46157  3.40379  3.56250  4.26464  3.26003  3.42012  2.54903  2.85371  2.55503  5.03005  3.04701    502 a - - -
          2.68618  4.42225  2.77519  2.73123  3.46354  2.40513  3.72494  3.29354  2.67741  2.69355  4.24690  2.90347  2.73739  3.18146  2.89801  2.37887  2.77519  2.98518  4.58477  3.61503
          0.01125  4.88905  5.61139  0.61958  0.77255  0.48576  0.95510
    254   2.96621  5.19825  3.20143  2.60133  4.77316  3.56112  3.54129  4.21472  2.19511  3.58289  4.46099  3.22810  4.00715  2.66665  1.08778  2.88484  3.21833  3.81387  5.80212  4.46066    503 r - - -
          2.68618  4.42225  2.77519  2.73123  3.46354  2.40513  3.72494  3.29354  2.67741  2.69355  4.24690  2.90347  2.73739  3.18146  2.89801  2.37887  2.77519  2.98518  4.58477  3.61503
          0.01125  4.88905  5.61139  0.61958  0.77255  0.48576  0.95510
    255   2.75825  3.66034  4.73973  4.04348  2.41835  4.01494  3.73476  2.62139  3.93169  1.25762  2.87033  4.15115  4.37934  3.98779  3.96740  3.15223  3.00564  2.48884  4.15516  2.75534    504 l - - -
          2.68618  4.42225  2.77519  2.73123  3.46354  2.40513  3.72494  3.29354  2.67741  2.69355  4.24690  2.90347  2.73739  3.18146  2.89801  2.37887  2.77519  2.98518  4.58477  3.61503
          0.01563  4.88905  4.83033  0.61958  0.77255  0.48576  0.95510
    256   2.13171  4.36409  4.19651  3.61576  3.35985  3.74176  4.23193  2.77205  3.51380  1.44702  3.37165  3.78170  4.30310  3.71027  3.73290  2.75894  2.08428  2.41207  4.97769  3.78013    505 l - - -
          2.68615  4.42234  2.77506  2.73127  3.46359  2.40510  3.72503  3.29363  2.67748  2.69359  4.24699  2.90350  2.73709  3.18155  2.89807  2.37884  2.77524  2.98519  4.58486  3.61506
          0.13069  2.12996  5.60706  0.75857  0.63174  0.47903  0.96596
    257   2.68668  5.34119  2.09185  2.13510  4.54568  2.25025  3.63051  4.02428  2.40662  3.60859  4.24769  2.43703  4.00211  2.73566  2.97515  2.48781  3.01468  3.73036  5.77533  4.36530    525 d - - -
          2.68610  4.42231  2.77514  2.73116  3.46360  2.40508  3.72491  3.29360  2.67745  2.69358  4.24696  2.90351  2.73744  3.18135  2.89805  2.37888  2.77515  2.98522  4.58483  3.61509
          0.05661  3.12164  4.51392  1.17050  0.37137  0.48576  0.95510
    258   2.34291  4.41258  3.61669  3.09685  3.63882  3.56488  4.10630  2.21918  3.18564  2.54895  3.40802  3.49279  4.03678  3.22969  3.40106  2.58008  2.10068  1.95617  5.09888  3.87421    545 v - - -
          2.68618  4.42225  2.77519  2.73123  3.46354  2.40513  3.72494  3.29354  2.67741  2.69355  4.24690  2.90347  2.73739  3.18146  2.89801  2.37887  2.77519  2.98518  4.58477  3.61503
          0.01133  4.88172  5.60407  0.61958  0.77255  0.47452  0.97336
    259   2.76744  5.34608  1.90091  1.77143  4.68990  3.45667  3.66656  4.17550  2.31374  3.65078  4.38735  2.80478  3.82821  2.69104  2.89792  2.49889  2.73329  3.73610  5.29460  4.36812    546 e - - -
          2.68611  4.42228  2.77512  2.73121  3.46357  2.40512  3.72498  3.29353  2.67744  2.69358  4.24693  2.90347  2.73743  3.18149  2.89798  2.37883  2.77523  2.98522  4.58480  3.61506
          0.02079  4.07928  5.61139  1.18575  0.36459  0.48576  0.95510
    260   2.99513  5.52202  1.12494  2.08993  4.85192  3.64772  3.54343  4.34352  2.60682  3.81954  4.38477  2.86455  4.10064  2.94345  2.99133  2.77316  3.19007  3.90618  5.95367  4.52448    566 d - - -
          2.68616  4.42225  2.77520  2.73124  3.46349  2.40513  3.72495  3.29354  2.67741  2.69355  4.24690  2.90347  2.73740  3.18143  2.89801  2.37887  2.77520  2.98519  4.58477  3.61503
          0.01549  4.44655  5.61139  0.67383  0.71284  0.48576  0.95510
    261   3.19630  4.20358  5.16516  4.56445  2.39046  4.42467  4.77271  1.63032  4.37102  1.48883  2.88302  4.58458  4.73752  4.31676  4.38026  3.75014  3.42682  1.59930  5.19158  4.04867    570 l - - -
          2.68618  4.42225  2.77519  2.73123  3.46354  2.40513  3.72494  3.29354  2.67741  2.69355  4.24690  2.90347  2.73739  3.18146  2.89801  2.37887  2.77519  2.98518  4.58477  3.61503
          0.01125  4.88905  5.61139  0.61958  0.77255  0.48576  0.95510
    262   2.50997  1.42063  4.48017  3.88639  2.89012  3.97612  4.29787  2.73357  3.73905  2.45271  3.36530  3.92031  4.20532  3.93209  3.86531  2.85621  2.67599  2.21056  4.75174  3.57179    571 c - - -
          2.68618  4.42225  2.77519  2.73123  3.46354  2.40513  3.72494  3.29354  2.67741  2.69355  4.24690  2.90347  2.73739  3.18146  2.89801  2.37887  2.77519  2.98518  4.58477  3.61503
          0.01125  4.88905  5.61139  0.61958  0.77255  0.48576  0.95510
    263   3.76842  4.96808  5.82917  5.33219  3.63318  5.34028  5.93035  0.60226  5.25598  2.17775  3.65472  5.48977  5.51350  5.39516  5.35698  4.75712  4.01523  1.69562  6.15030  5.00879    572 I - - -
          2.68618  4.42225  2.77519  2.73123  3.46354  2.40513  3.72494  3.29354  2.67741  2.69355  4.24690  2.90347  2.73739  3.18146  2.89801  2.37887  2.77519  2.98518  4.58477  3.61503
          0.01125  4.88905  5.61139  0.61958  0.77255  0.48576  0.95510
    264   2.57346  4.93962  4.40515  4.40332  5.54309  0.31332  5.47298  5.05513  4.67760  4.75556  5.58410  4.32081  4.51323  4.85596  4.83536  3.23323  3.60515  4.26643  6.78381  5.74431    573 G - - -
          2.68618  4.42225  2.77519  2.73123  3.46354  2.40513  3.72494  3.29354  2.67741  2.69355  4.24690  2.90347  2.73739  3.18146  2.89801  2.37887  2.77519  2.98518  4.58477  3.61503
          0.01125  4.88905  5.61139  0.61958  0.77255  0.48576  0.95510
    265   3.28755  4.59449  5.26492  4.69359  3.45958  4.59607  5.00714  1.21801  4.53076  2.16391  2.40023  4.74453  4.90610  4.68072  4.58185  3.82685  3.20872  1.33974  5.45160  4.28028    574 i - - -
          2.68618  4.42225  2.77519  2.73123  3.46354  2.40513  3.72494  3.29354  2.67741  2.69355  4.24690  2.90347  2.73739  3.18146  2.89801  2.37887  2.77519  2.98518  4.58477  3.61503
          0.01754  4.88905  4.61926  0.61958  0.77255  0.48576  0.95510
    266   1.47822  4.11770  3.71849  3.24109  3.65748  3.15208  4.11331  2.98379  3.18723  2.58688  3.38177  3.54356  4.22116  3.37545  3.51905  2.63772  2.46606  2.15471  5.11567  3.89034    575 a - - -
          2.68618  4.42225  2.77519  2.73123  3.46354  2.40513  3.72494  3.29354  2.67741  2.69355  4.24690  2.90347  2.73739  3.18146  2.89801  2.37887  2.77519  2.98518  4.58477  3.61503
          0.01132  4.88282  5.60517  0.61958  0.77255  0.47617  0.97064
    267   3.19972  5.71354  0.78266  2.36688  4.67962  3.69359  3.78817  4.50017  2.98077  4.00121  4.79894  2.95394  4.22434  3.22770  3.52438  2.89072  3.38964  3.85163  6.16080  4.48549    576 d - - -
          2.68618  4.42225  2.77519  2.73123  3.46354  2.40513  3.72494  3.29354  2.67741  2.69355  4.24690  2.90347  2.73739  3.18146  2.89801  2.37887  2.77519  2.98518  4.58477  3.61503
          0.01125  4.88905  5.61139  0.61958  0.77255  0.48576  0.95510
    268   1.25036  5.00137  3.19230  2.73029  4.33927  2.93472  3.86301  3.75745  2.76492  3.36498  4.04703  3.04300  4.08396  3.10910  3.22313  2.28347  2.69148  3.24845  5.60919  4.28141    577 a - - -
          2.68618  4.42225  2.77519  2.73123  3.46354  2.40513  3.72494  3.29354  2.67741  2.69355  4.24690  2.90347  2.73739  3.18146  2.89801  2.37887  2.77519  2.98518  4.58477  3.61503
          0.01125  4.88905  5.61139  0.61958  0.77255  0.48576  0.95510
    269   2.93818  4.84175  3.08410  2.86692  4.87636  2.14539  4.08276  4.34421  3.09981  3.90814  4.71043  0.90116  4.22285  3.32008  3.56855  2.88016  3.34986  3.88810  6.09354  4.73116    578 n - - -
          2.68618  4.42225  2.77519  2.73123  3.46354  2.40513  3.72494  3.29354  2.67741  2.69355  4.24690  2.90347  2.73739  3.18146  2.89801  2.37887  2.77519  2.98518  4.58477  3.61503
          0.01125  4.88905  5.61139  0.61958  0.77255  0.48576  0.95510
    270   3.92696  5.89974  4.53964  3.64700  5.51233  4.40759  3.90502  4.79001  2.10105  4.11070  5.02331  3.93357  4.73409  3.28839  0.47181  3.90466  3.87584  4.49669  6.03567  4.98285    579 R - - -
          2.68618  4.42225  2.77519  2.73123  3.46354  2.40513  3.72494  3.29354  2.67741  2.69355  4.24690  2.90347  2.73739  3.18146  2.89801  2.37887  2.77519  2.98518  4.58477  3.61503
          0.01125  4.88905  5.61139  0.61958  0.77255  0.48576  0.95510
    271   2.51319  5.23923  2.82673  2.51389  4.27186  3.00550  3.67690  3.67595  2.34949  2.91848  4.15227  2.58908  3.34499  2.88820  2.79265  2.22200  2.30835  3.26190  5.08841  4.22105    580 s - - -
          2.68620  4.42227  2.77521  2.73123  3.46355  2.40511  3.72476  3.29356  2.67742  2.69357  4.24681  2.90346  2.73739  3.18148  2.89800  2.37888  2.77521  2.98520  4.58479  3.61495
          0.05737  3.21564  4.15860  0.52999  0.88821  0.48576  0.95510
    272   2.80830  5.02694  1.55610  2.07896  4.50304  3.33291  3.36502  4.05340  2.53156  3.62662  4.27055  2.84547  3.63694  2.80893  2.96378  2.47809  2.87779  3.65682  5.76117  4.35401    586 d - - -
          2.68618  4.42225  2.77515  2.73124  3.46350  2.40513  3.72495  3.29354  2.67741  2.69355  4.24690  2.90347  2.73740  3.18147  2.89801  2.37886  2.77520  2.98519  4.58477  3.61503
          0.03753  4.12671  3.87787  0.61178  0.78173  0.46759  0.98487
    273   2.29212  5.30247  2.66494  2.08158  4.46563  3.18022  3.65044  3.89243  2.31592  2.98410  4.03989  2.94629  3.08157  2.64973  2.95001  2.40173  2.75857  3.17682  5.74338  4.34077    590 e - - -
          2.68614  4.42227  2.77520  2.73123  3.46356  2.40513  3.72496  3.29356  2.67743  2.69357  4.24692  2.90349  2.73739  3.18148  2.89803  2.37879  2.77519  2.98518  4.58479  3.61505
          0.06147  2.96315  4.83241  0.44025  1.03248  0.47944  0.96529
    274   2.45788  5.33749  2.05467  2.16111  4.44988  3.00269  3.53861  4.16750  2.21211  3.64248  4.37836  2.89669  3.99534  2.62439  2.49336  2.52867  2.79943  3.67350  5.77049  4.24575    596 d - - -
          2.68618  4.42226  2.77520  2.73121  3.46354  2.40511  3.72495  3.29354  2.67741  2.69353  4.24690  2.90347  2.73737  3.18147  2.89801  2.37887  2.77520  2.98519  4.58477  3.61504
          0.02034  4.10791  5.60233  0.63750  0.75207  0.47193  0.97763
    275   2.50354  4.62279  2.66206  2.70955  2.09755  3.79804  3.83292  2.86139  2.99277  2.55679  3.21615  3.28648  4.17917  3.34082  3.40573  2.70280  2.56202  2.64970  5.19648  3.25634    600 f - - -
          2.68618  4.42225  2.77519  2.73123  3.46354  2.40513  3.72494  3.29354  2.67741  2.69355  4.24690  2.90347  2.73739  3.18146  2.89801  2.37887  2.77519  2.98518  4.58477  3.61503
          0.01125  4.88905  5.61139  0.61958  0.77255  0.48576  0.95510
    276   2.17304  4.63594  3.32810  2.87560  3.55961  3.52916  3.85233  2.85101  3.01255  2.09634  2.40235  3.32062  4.06356  2.96642  3.10296  2.53399  2.78190  2.71182  4.78150  3.95949    601 l - - -
          2.68618  4.42225  2.77519  2.73123  3.46354  2.40513  3.72494  3.29354  2.67741  2.69355  4.24690  2.90347  2.73739  3.18146  2.89801  2.37887  2.77519  2.98518  4.58477  3.61503
          0.01125  4.88905  5.61139  0.61958  0.77255  0.48576  0.95510
    277   2.65397  5.34327  2.38943  1.98423  4.56894  2.65686  3.45034  4.17458  2.34987  3.64858  4.25700  2.64805  3.99882  2.50490  2.60471  2.37135  2.90691  3.73398  5.77581  4.36464    602 e - - -
          2.68618  4.42225  2.77519  2.73123  3.46354  2.40513  3.72494  3.29354  2.67741  2.69355  4.24690  2.90347  2.73739  3.18146  2.89801  2.37887  2.77519  2.98518  4.58477  3.61503
          0.01125  4.88905  5.61139  0.61958  0.77255  0.48576  0.95510
    278   2.49527  3.96924  3.79951  3.23461  3.70666  3.60009  4.12657  2.94034  3.18368  2.71722  3.48918  3.44849  4.04271  3.47863  3.52283  1.98392  1.51831  2.44984  5.15898  3.93113    603 t - - -
          2.68618  4.42225  2.77519  2.73123  3.46354  2.40513  3.72494  3.29354  2.67741  2.69355  4.24690  2.90347  2.73739  3.18146  2.89801  2.37887  2.77519  2.98518  4.58477  3.61503
          0.01125  4.88905  5.61139  0.61958  0.77255  0.48576  0.95510
    279   3.13987  4.39220  5.30876  4.73781  3.47429  4.62927  5.04238  1.31759  4.57382  1.93337  2.36418  4.78398  4.93281  4.71509  4.61750  3.97149  3.47796  1.32874  5.47043  4.30496    604 i - - -
          2.68618  4.42225  2.77519  2.73123  3.46354  2.40513  3.72494  3.29354  2.67741  2.69355  4.24690  2.90347  2.73739  3.18146  2.89801  2.37887  2.77519  2.98518  4.58477  3.61503
          0.01125  4.88905  5.61139  0.61958  0.77255  0.48576  0.95510
    280   3.91029  5.66305  4.47961  4.15837  5.91342  0.15129  5.72545  5.68165  4.90570  5.23177  6.20367  4.75410  5.03243  5.15700  5.09481  4.08195  4.43822  5.03137  6.82169  6.01321    605 G - - -
          2.68618  4.42225  2.77519  2.73123  3.46354  2.40513  3.72494  3.29354  2.67741  2.69355  4.24690  2.90347  2.73739  3.18146  2.89801  2.37887  2.77519  2.98518  4.58477  3.61503
          0.01125  4.88905  5.61139  0.61958  0.77255  0.48576  0.95510
    281   2.77038  3.15503  4.08080  3.63798  1.92741  3.96200  3.44259  2.68634  3.65055  1.93794  2.93570  3.29002  2.97991  3.76282  3.81275  3.20200  3.08283  2.49223  4.92571  2.91980    606 f - - -
          2.68618  4.42225  2.77519  2.73123  3.46354  2.40513  3.72494  3.29354  2.67741  2.69355  4.24690  2.90347  2.73739  3.18146  2.89801  2.37887  2.77519  2.98518  4.58477  3.61503
          0.01125  4.88905  5.61139  0.61958  0.77255  0.48576  0.95510
    282   3.49839  4.81953  5.25511  4.71613  1.05196  4.63140  4.52885  2.94335  4.52947  1.63266  3.01989  4.66779  4.91904  4.56070  4.52867  3.96029  3.72066  2.70998  4.78097  2.17255    607 f - - -
          2.68618  4.42225  2.77519  2.73123  3.46354  2.40513  3.72494  3.29354  2.67741  2.69355  4.24690  2.90347  2.73739  3.18146  2.89801  2.37887  2.77519  2.98518  4.58477  3.61503
          0.01125  4.88905  5.61139  0.61958  0.77255  0.48576  0.95510
    283   2.35780  4.25746  4.70294  4.09650  3.24144  3.84057  4.34900  2.34021  3.90886  1.28743  3.04542  4.14144  4.38509  3.94514  3.96164  3.25962  2.93490  1.88845  4.88039  3.35532    608 l - - -
          2.68618  4.42225  2.77519  2.73123  3.46354  2.40513  3.72494  3.29354  2.67741  2.69355  4.24690  2.90347  2.73739  3.18146  2.89801  2.37887  2.77519  2.98518  4.58477  3.61503
          0.01125  4.88905  5.61139  0.61958  0.77255  0.48576  0.95510
    284   3.56245  6.20632  2.29845  2.38373  5.53383  3.53680  4.35791  5.08775  3.44882  4.55187  5.42223  0.61112  4.40654  3.53264  4.09380  3.32086  3.71481  4.62167  6.70679  5.14526    609 N - - -
          2.68618  4.42225  2.77519  2.73123  3.46354  2.40513  3.72494  3.29354  2.67741  2.69355  4.24690  2.90347  2.73739  3.18146  2.89801  2.37887  2.77519  2.98518  4.58477  3.61503
          0.01125  4.88905  5.61139  0.61958  0.77255  0.48576  0.95510
    285   2.83184  4.30479  4.79606  4.18890  3.17315  4.09067  4.42139  2.22663  3.99653  1.19623  2.28109  4.22242  4.32429  4.13948  4.03671  3.24393  2.79348  2.22200  4.92965  3.67138    610 l - - -
          2.68618  4.42225  2.77519  2.73123  3.46354  2.40513  3.72494  3.29354  2.67741  2.69355  4.24690  2.90347  2.73739  3.18146  2.89801  2.37887  2.77519  2.98518  4.58477  3.61503
          0.01125  4.88905  5.61139  0.61958  0.77255  0.48576  0.95510
    286   3.67740  5.05880  5.68921  5.09963  3.39690  5.09851  5.40713  2.31922  4.94644  0.55825  3.16761  5.23763  5.24663  4.91474  4.93369  4.45448  4.00333  2.09076  5.11867  4.56007    611 L - - -
          2.68618  4.42225  2.77519  2.73123  3.46354  2.40513  3.72494  3.29354  2.67741  2.69355  4.24690  2.90347  2.73739  3.18146  2.89801  2.37887  2.77519  2.98518  4.58477  3.61503
          0.01125  4.88905  5.61139  0.61958  0.77255  0.48576  0.95510
    287   2.62783  4.73252  4.10365  3.75689  4.28986  3.60415  4.73484  3.90075  3.71522  3.25342  4.55320  3.91892  0.62425  4.04128  4.00362  2.87765  3.06238  3.49739  5.99652  4.76975    612 P - - -
          2.68618  4.42225  2.77519  2.73123  3.46354  2.40513  3.72494  3.29354  2.67741  2.69355  4.24690  2.90347  2.73739  3.18146  2.89801  2.37887  2.77519  2.98518  4.58477  3.61503
          0.01125  4.88905  5.61139  0.61958  0.77255  0.48576  0.95510
    288   3.50698  4.92961  5.66117  5.10275  3.70943  5.06837  5.48492  1.81845  4.96731  0.85110  3.05052  5.21932  5.26456  5.02167  4.99592  4.43719  3.81660  1.58824  5.73503  4.65790    613 l - - -
          2.68618  4.42225  2.77519  2.73123  3.46354  2.40513  3.72494  3.29354  2.67741  2.69355  4.24690  2.90347  2.73739  3.18146  2.89801  2.37887  2.77519  2.98518  4.58477  3.61503
          0.01125  4.88905  5.61139  0.61958  0.77255  0.48576  0.95510
    289   2.89517  5.11184  3.33138  2.75332  4.21955  3.65880  3.70014  3.62591  2.37679  3.25178  4.08703  3.16529  4.11583  2.86273  1.12605  2.94847  3.10313  3.24082  4.98127  4.14740    614 r - - -
          2.68618  4.42225  2.77519  2.73123  3.46354  2.40513  3.72494  3.29354  2.67741  2.69355  4.24690  2.90347  2.73739  3.18146  2.89801  2.37887  2.77519  2.98518  4.58477  3.61503
          0.01125  4.88905  5.61139  0.61958  0.77255  0.48576  0.95510
    290   2.71449  4.15091  4.68937  4.08432  1.40198  3.92188  4.35145  2.53041  3.90050  1.76167  3.02113  4.13840  4.38805  3.94986  3.95982  3.00763  2.99523  2.35761  4.88771  3.70894    615 f - - -
          2.68618  4.42225  2.77519  2.73123  3.46354  2.40513  3.72494  3.29354  2.67741  2.69355  4.24690  2.90347  2.73739  3.18146  2.89801  2.37887  2.77519  2.98518  4.58477  3.61503
          0.01125  4.88905  5.61139  0.61958  0.77255  0.48576  0.95510
    291   2.58734  4.92321  2.77659  2.29483  4.49667  3.27820  3.26509  3.97422  2.01638  3.43663  4.05749  2.79264  3.55470  2.41446  2.27011  2.48788  2.87691  3.61366  5.77056  4.26774    616 k - - -
          2.68618  4.42225  2.77519  2.73123  3.46354  2.40513  3.72494  3.29354  2.67741  2.69355  4.24690  2.90347  2.73739  3.18146  2.89801  2.37887  2.77519  2.98518  4.58477  3.61503
          0.01125  4.88905  5.61139  0.61958  0.77255  0.48576  0.95510
    292   2.56843  4.18811  3.48689  3.08608  3.53922  3.21126  4.05064  2.57063  2.95144  2.40249  3.46953  3.20569  3.68934  3.09779  2.53625  2.53220  2.56682  2.29657  5.18441  3.15912    617 v - - -
          2.68618  4.42225  2.77520  2.73123  3.46354  2.40513  3.72495  3.29354  2.67741  2.69353  4.24690  2.90347  2.73740  3.18146  2.89801  2.37887  2.77520  2.98518  4.58477  3.61497
          0.02644  4.20527  4.49363  0.54800  0.86300  0.48576  0.95510
    293   2.51160  5.03577  2.27923  2.36423  4.35528  3.02769  3.53582  3.99571  2.33130  3.33291  4.36891  2.79382  3.22501  2.49213  2.84559  2.23066  2.79308  3.38950  5.76260  4.24588    619 s - - -
          2.68609  4.42238  2.77507  2.73130  3.46363  2.40501  3.72497  3.29358  2.67737  2.69362  4.24693  2.90344  2.73744  3.18146  2.89806  2.37885  2.77524  2.98523  4.58490  3.61505
          0.17552  1.91172  4.33137  0.85910  0.55086  0.50457  0.92574
    294   2.40005  5.30469  2.94355  2.34458  4.49578  3.16249  3.50073  4.11421  2.30517  3.06924  4.16889  2.98252  2.50569  2.61832  2.59800  2.27331  2.71512  3.59297  5.34643  4.34186    634 s - - -
          2.68616  4.42229  2.77515  2.73125  3.46358  2.40509  3.72492  3.29358  2.67741  2.69359  4.24694  2.90351  2.73742  3.18150  2.89802  2.37882  2.77512  2.98519  4.58481  3.61507
          0.04730  3.35319  4.48908  1.02798  0.44274  0.46048  0.99691
    295   2.56146  5.33708  2.31572  2.32878  4.68101  2.68041  3.38889  4.16624  2.29055  3.45117  4.37809  2.70583  3.74335  2.61954  2.87625  2.14660  2.63788  3.67310  5.77041  4.36002    646 s - - -
          2.68618  4.42225  2.77520  2.73123  3.46354  2.40513  3.72494  3.29354  2.67739  2.69355  4.24690  2.90347  2.73740  3.18146  2.89801  2.37887  2.77520  2.98518  4.58477  3.61503
          0.01547  4.45119  5.60398  0.57812  0.82314  0.47439  0.97357
    296   2.49244  4.88613  2.58047  2.15017  4.66559  3.52264  3.49483  3.72353  2.29182  3.38856  4.15941  3.00585  3.80546  1.93011  2.78655  2.56520  2.64677  3.49476  5.76321  4.27924    648 q - - -
          2.68618  4.42225  2.77519  2.73123  3.46354  2.40513  3.72494  3.29354  2.67741  2.69355  4.24690  2.90347  2.73739  3.18146  2.89801  2.37887  2.77519  2.98518  4.58477  3.61503
          0.01350  4.88905  5.13595  0.61958  0.77255  0.48576  0.95510
    297   2.63497  4.79157  3.08462  2.50918  4.46625  3.56233  3.74505  3.87864  2.18133  3.44652  4.30141  2.89167  3.43062  2.84259  2.73002  1.90775  1.93796  3.50594  5.70591  4.31808    649 s - - -
          2.68618  4.42225  2.77519  2.73123  3.46354  2.40513  3.72494  3.29354  2.67741  2.69355  4.24690  2.90347  2.73739  3.18146  2.89801  2.37887  2.77519  2.98518  4.58477  3.61503
          0.01127  4.88682  5.60917  0.61958  0.77255  0.48228  0.96070
    298   3.93862  5.19554  5.59632  5.09618  0.60016  5.10715  4.84172  2.69365  4.92645  1.95122  3.27640  5.08283  5.29045  4.88408  4.91866  4.46603  4.15221  2.92527  4.98435  3.38444    650 F - - -
          2.68618  4.42225  2.77519  2.73123  3.46354  2.40513  3.72494  3.29354  2.67741  2.69355  4.24690  2.90347  2.73739  3.18146  2.89801  2.37887  2.77519  2.98518  4.58477  3.61503
          0.01125  4.88905  5.61139  0.61958  0.77255  0.48576  0.95510
    299   1.97844  5.30061  2.84270  2.28384  4.62843  2.50849  3.80117  4.10240  2.41088  3.44836  4.34594  2.97006  3.74912  2.83640  2.87688  2.08611  2.75885  3.33780  5.74382  4.13523    651 a - - -
          2.68618  4.42225  2.77520  2.73123  3.46354  2.40513  3.72495  3.29354  2.67741  2.69355  4.24690  2.90347  2.73737  3.18146  2.89801  2.37887  2.77520  2.98515  4.58477  3.61503
          0.01580  4.42148  5.61139  0.62693  0.76407  0.48576  0.95510
    300   2.44747  5.34496  1.98551  1.99618  4.68841  3.42511  3.62765  4.17378  2.44420  3.64954  4.25080  2.74412  4.00208  2.34241  2.97833  2.34100  2.86994  3.63008  5.77834  4.36745    654 d - - -
          2.68618  4.42225  2.77519  2.73123  3.46354  2.40513  3.72494  3.29354  2.67741  2.69355  4.24690  2.90347  2.73739  3.18146  2.89801  2.37887  2.77519  2.98518  4.58477  3.61503
          0.01125  4.88905  5.61139  0.61958  0.77255  0.48576  0.95510
    301   1.95893  4.15953  4.46773  3.72401  3.30767  3.75364  3.84991  2.32754  3.65465  1.74153  3.18051  4.01765  4.34514  3.73686  3.77725  3.02522  2.85962  1.76568  4.90576  3.71992    655 l - - -
          2.68618  4.42225  2.77519  2.73123  3.46354  2.40513  3.72494  3.29354  2.67741  2.69355  4.24690  2.90347  2.73739  3.18146  2.89801  2.37887  2.77519  2.98518  4.58477  3.61503
          0.01125  4.88905  5.61139  0.61958  0.77255  0.48576  0.95510
    302   2.16612  3.92913  4.81598  4.20783  3.08874  4.07846  4.41508  2.16555  4.00843  1.41077  3.03568  4.22249  4.43803  4.15053  4.03837  3.33338  2.97336  1.80801  4.92025  3.67449    656 l - - -
          2.68618  4.42225  2.77519  2.73123  3.46354  2.40513  3.72494  3.29354  2.67741  2.69355  4.24690  2.90347  2.73739  3.18146  2.89801  2.37887  2.77519  2.98518  4.58477  3.61503
          0.01125  4.88905  5.61139  0.61958  0.77255  0.48576  0.95510
    303   2.54532  4.71148  3.02226  2.24321  4.65873  3.48546  3.44674  3.96706  1.93465  3.47078  4.36479  2.97519  3.85437  2.17965  2.28158  2.58715  2.77591  3.33286  5.28520  4.35377    657 k - - -
          2.68618  4.42225  2.77519  2.73123  3.46354  2.40513  3.72494  3.29354  2.67741  2.69355  4.24690  2.90347  2.73739  3.18146  2.89801  2.37887  2.77519  2.98518  4.58477  3.61503
          0.01125  4.88905  5.61139  0.61958  0.77255  0.48576  0.95510
    304   2.26433  5.33697  2.49966  1.99437  4.68007  3.50516  3.43764  3.88583  2.41983  3.42932  4.21004  2.63269  3.99889  2.50286  2.48251  2.53941  2.70750  3.63692  5.77082  4.25290    658 e - - -
          2.68618  4.42225  2.77519  2.73123  3.46354  2.40513  3.72494  3.29354  2.67741  2.69355  4.24690  2.90347  2.73739  3.18146  2.89801  2.37887  2.77519  2.98518  4.58477  3.61503
          0.01125  4.88905  5.61139  0.61958  0.77255  0.48576  0.95510
    305   1.72707  3.95489  4.08216  3.51702  3.62235  3.69057  4.25003  2.81006  3.43736  2.70520  3.42065  3.69422  4.27937  3.69921  3.70487  2.90135  1.49378  2.25557  5.10647  3.90067    659 t - - -
          2.68618  4.42225  2.77519  2.73123  3.46354  2.40513  3.72494  3.29354  2.67741  2.69355  4.24690  2.90347  2.73739  3.18146  2.89801  2.37887  2.77519  2.98518  4.58477  3.61503
          0.01125  4.88905  5.61139  0.61958  0.77255  0.48576  0.95510
    306   2.64197  5.03732  3.11414  2.59270  4.31282  3.64688  3.69968  4.05560  1.92640  3.35739  4.33093  3.08897  4.03736  2.82024  1.54188  2.28008  3.06209  3.65695  5.72368  4.34533    660 r - - -
          2.68618  4.42225  2.77519  2.73123  3.46354  2.40513  3.72494  3.29354  2.67741  2.69355  4.24690  2.90347  2.73739  3.18146  2.89801  2.37887  2.77519  2.98518  4.58477  3.61503
          0.01125  4.88905  5.61139  0.61958  0.77255  0.48576  0.95510
    307   2.54935  5.33947  2.26755  2.28388  4.68362  3.54456  3.53195  4.11419  2.21262  3.49779  4.10819  2.55810  3.99854  2.49549  2.51975  2.34795  2.62131  3.59475  5.77268  4.25413    661 k - - -
          2.68618  4.42225  2.77519  2.73123  3.46354  2.40513  3.72494  3.29354  2.67741  2.69355  4.24690  2.90347  2.73739  3.18146  2.89801  2.37887  2.77519  2.98518  4.58477  3.61503
          0.01125  4.88905  5.61139  0.61958  0.77255  0.48576  0.95510
    308   2.47136  5.24834  3.05619  2.54709  4.55586  3.62299  3.57877  3.45242  1.48956  3.39300  4.18124  2.97433  4.01535  2.66299  2.79385  2.62393  2.45828  3.24556  5.70383  4.31766    662 k - - -
          2.68618  4.42225  2.77519  2.73123  3.46354  2.40513  3.72494  3.29354  2.67741  2.69355  4.24690  2.90347  2.73739  3.18146  2.89801  2.37887  2.77519  2.98518  4.58477  3.61503
          0.01125  4.88905  5.61139  0.61958  0.77255  0.48576  0.95510
    309   1.79513  4.15785  4.45816  3.86492  3.39850  3.85908  4.29434  2.44240  3.72226  2.32628  2.92963  4.01540  4.34803  3.91934  3.85679  2.66298  2.38800  1.69965  4.91525  3.44991    663 v - - -
          2.68618  4.42225  2.77519  2.73123  3.46354  2.40513  3.72494  3.29354  2.67741  2.69355  4.24690  2.90347  2.73739  3.18146  2.89801  2.37887  2.77519  2.98518  4.58477  3.61503
          0.01125  4.88905  5.61139  0.61958  0.77255  0.48576  0.95510
    310   2.73258  4.50515  3.19237  3.00116  3.08066  3.71243  3.73250  3.08420  2.99775  2.02332  3.41396  3.26300  4.16962  2.79193  2.68000  2.89485  2.99516  2.85583  5.21804  2.07019    664 l - - -
          2.68618  4.42225  2.77519  2.73123  3.46354  2.40513  3.72494  3.29354  2.67741  2.69355  4.24690  2.90347  2.73739  3.18146  2.89801  2.37887  2.77519  2.98518  4.58477  3.61503
          0.01125  4.88905  5.61139  0.61958  0.77255  0.48576  0.95510
    311   1.87936  5.32613  2.68939  2.21148  4.66421  2.83026  3.67829  4.14534  2.40234  3.46374  4.10284  2.79733  4.00132  2.65809  2.97198  2.17948  2.78458  3.65956  5.76300  4.35618    665 a - - -
          2.68618  4.42225  2.77519  2.73123  3.46354  2.40513  3.72494  3.29354  2.67741  2.69355  4.24690  2.90347  2.73739  3.18146  2.89801  2.37887  2.77519  2.98518  4.58477  3.61503
          0.01125  4.88905  5.61139  0.61958  0.77255  0.48576  0.95510
    312   0.56630  3.87058  4.66043  4.28771  4.77003  2.55613  5.04512  4.15170  4.20629  3.88445  4.72072  4.13181  4.29250  4.42335  4.40918  2.60462  3.10922  2.90700  6.17778  5.03047    666 A - - -
          2.68618  4.42225  2.77519  2.73123  3.46354  2.40513  3.72494  3.29354  2.67741  2.69355  4.24690  2.90347  2.73739  3.18146  2.89801  2.37887  2.77519  2.98518  4.58477  3.61503
          0.01125  4.88905  5.61139  0.61958  0.77255  0.48576  0.95510
    313   2.78358  4.26869  4.71905  4.11184  2.58246  4.03344  4.35917  2.52183  3.92262  1.11308  2.63142  4.15517  4.39509  3.84034  3.62854  3.18487  3.10804  2.37754  4.65302  3.58543    667 l - - -
          2.68618  4.42225  2.77519  2.73123  3.46354  2.40513  3.72494  3.29354  2.67741  2.69355  4.24690  2.90347  2.73739  3.18146  2.89801  2.37887  2.77519  2.98518  4.58477  3.61503
          0.01125  4.88905  5.61139  0.61958  0.77255  0.48576  0.95510
    314   1.81801  5.30397  2.94027  2.05949  4.63303  3.05157  3.80076  4.10784  2.48044  3.15863  4.26430  3.01767  3.92797  2.49753  2.90539  2.24189  2.80175  3.59306  5.74643  4.34533    668 a - - -
          2.68618  4.42225  2.77519  2.73123  3.46354  2.40513  3.72494  3.29354  2.67741  2.69355  4.24690  2.90347  2.73739  3.18146  2.89801  2.37887  2.77519  2.98518  4.58477  3.61503
          0.02311  4.88905  4.17874  0.61958  0.77255  0.48576  0.95510
    315   2.97116  5.26740  3.20324  2.68059  4.33289  3.72280  1.38116  3.98602  2.59498  3.53232  4.33581  1.97825  4.12865  2.98193  2.83425  2.92126  3.19820  3.63238  5.67362  3.82353    669 h - - -
          2.68618  4.42225  2.77519  2.73123  3.46354  2.40513  3.72494  3.29354  2.67741  2.69355  4.24690  2.90347  2.73739  3.18146  2.89801  2.37887  2.77519  2.98518  4.58477  3.61503
          0.02213  4.87732  4.24958  0.61958  0.77255  0.46804  0.98411
    316   2.05056  4.99981  3.28865  2.82141  4.44766  3.21201  4.02222  3.87260  2.79746  3.47293  4.18265  3.18584  4.10332  3.03987  3.23196  1.11942  3.01276  3.40704  5.70471  4.37828    670 s - - -
          2.68618  4.42225  2.77519  2.73123  3.46354  2.40513  3.72494  3.29354  2.67741  2.69355  4.24690  2.90347  2.73739  3.18146  2.89801  2.37887  2.77519  2.98518  4.58477  3.61503
          0.01960  4.87854  4.43966  0.61958  0.77255  0.46983  0.98113
    317   2.33087  5.32946  2.84247  2.47638  4.67050  2.77926  3.49480  3.98209  2.17150  3.58289  4.37127  2.84315  3.99738  2.60561  1.98366  2.35568  2.88638  3.64488  5.76440  4.35624    671 r - - -
          2.68618  4.42225  2.77519  2.73123  3.46354  2.40513  3.72494  3.29354  2.67741  2.69355  4.24690  2.90347  2.73739  3.18146  2.89801  2.37887  2.77519  2.98518  4.58477  3.61503
          0.01134  4.88099  5.60334  0.61958  0.77255  0.47343  0.97514
    318   2.87127  4.43774  4.95533  4.36897  3.58903  4.30920  4.68128  1.96768  4.19920  1.79255  3.28191  4.43174  4.17111  4.36696  4.26774  3.52494  3.10640  1.04761  5.19640  4.01383    672 v - - -
          2.68618  4.42225  2.77519  2.73123  3.46354  2.40513  3.72494  3.29354  2.67741  2.69355  4.24690  2.90347  2.73739  3.18146  2.89801  2.37887  2.77519  2.98518  4.58477  3.61503
          0.01125  4.88905  5.61139  0.61958  0.77255  0.48576  0.95510
    319   2.71794  4.92185  3.50998  3.51346  5.14238  3.57078  4.82288  4.59620  3.82206  4.24719  5.07234  3.78969  0.53559  3.88407  4.16568  2.70112  3.33210  3.98968  6.44894  5.20360    673 P - - -
          2.68618  4.42225  2.77519  2.73123  3.46354  2.40513  3.72494  3.29354  2.67741  2.69355  4.24690  2.90347  2.73739  3.18146  2.89801  2.37887  2.77519  2.98518  4.58477  3.61503
          0.01125  4.88905  5.61139  0.61958  0.77255  0.48576  0.95510
    320   2.99095  4.37140  4.81667  4.22579  1.19962  4.13730  4.34456  2.39946  4.03434  1.98039  3.36791  4.23896  4.49242  4.16607  4.07402  3.23119  3.11561  2.58296  4.59670  2.58242    674 f - - -
          2.68618  4.42225  2.77519  2.73123  3.46354  2.40513  3.72494  3.29354  2.67741  2.69355  4.24690  2.90347  2.73739  3.18146  2.89801  2.37887  2.77519  2.98518  4.58477  3.61503
          0.01125  4.88905  5.61139  0.61958  0.77255  0.48576  0.95510
    321   2.80560  5.48298  1.33426  2.14024  4.81789  3.09058  3.37921  4.31074  2.60916  3.78404  4.53258  2.78729  3.69566  2.62848  3.17592  2.68849  3.14452  3.86934  5.91516  4.48717    675 d - - -
          2.68618  4.42225  2.77519  2.73123  3.46354  2.40513  3.72494  3.29354  2.67741  2.69355  4.24690  2.90347  2.73739  3.18146  2.89801  2.37887  2.77519  2.98518  4.58477  3.61503
          0.01125  4.88905  5.61139  0.61958  0.77255  0.48576  0.95510
    322   2.12463  4.33900  4.12276  3.45350  3.44407  3.94646  4.24632  2.45943  3.33057  2.04653  2.99480  3.91115  4.31656  3.72556  3.55724  2.93846  2.84766  1.48633  4.94950  3.75572    676 v - - -
          2.68618  4.42225  2.77519  2.73123  3.46354  2.40513  3.72494  3.29354  2.67741  2.69355  4.24690  2.90347  2.73739  3.18146  2.89801  2.37887  2.77519  2.98518  4.58477  3.61503
          0.01125  4.88905  5.61139  0.61958  0.77255  0.48576  0.95510
    323   3.45793  4.85800  5.55042  4.98771  3.70589  4.94895  5.36057  1.36623  4.84535  0.94878  3.15649  5.09349  5.17682  4.92782  4.88527  4.30810  3.41703  2.00801  5.66700  4.56778    677 l - - -
          2.68618  4.42225  2.77519  2.73123  3.46354  2.40513  3.72494  3.29354  2.67741  2.69355  4.24690  2.90347  2.73739  3.18146  2.89801  2.37887  2.77519  2.98518  4.58477  3.61503
          0.01125  4.88905  5.61139  0.61958  0.77255  0.48576  0.95510
    324   3.64454  5.01507  5.64905  5.06624  3.33216  5.06523  5.40216  2.39187  4.91948  0.59420  2.96090  5.20281  5.23178  4.91447  4.92281  4.42158  3.68136  2.02717  5.60936  4.57631    678 L - - -
          2.68618  4.42225  2.77519  2.73123  3.46354  2.40513  3.72494  3.29354  2.67741  2.69355  4.24690  2.90347  2.73739  3.18146  2.89801  2.37887  2.77519  2.98518  4.58477  3.61503
          0.01125  4.88905  5.61139  0.61958  0.77255  0.48576  0.95510
    325   2.72952  5.35600  1.91381  1.89293  4.70035  3.49611  3.65387  4.18693  2.35611  3.66087  4.31765  2.44597  4.00608  2.67071  2.73703  2.44894  2.93518  3.74637  5.78839  4.37598    679 e - - -
          2.68618  4.42225  2.77519  2.73123  3.46354  2.40513  3.72494  3.29354  2.67741  2.69355  4.24690  2.90347  2.73739  3.18146  2.89801  2.37887  2.77519  2.98518  4.58477  3.61503
          0.01125  4.88905  5.61139  0.61958  0.77255  0.48576  0.95510
    326   2.51710  5.33995  2.67199  1.55187  4.68398  3.49145  3.44821  4.16908  2.12446  3.53830  4.23200  2.98376  3.99934  2.59610  2.60177  2.65654  2.96258  3.63114  5.77312  4.24145    680 e - - -
          2.68618  4.42225  2.77520  2.73123  3.46354  2.40513  3.72486  3.29354  2.67741  2.69355  4.24690  2.90347  2.73740  3.18146  2.89801  2.37887  2.77520  2.98518  4.58477  3.61503
          0.01679  4.34311  5.61139  0.56493  0.84026  0.48576  0.95510
    327   2.80252  3.99077  4.74034  4.14207  3.30932  4.11137  4.44917  2.43436  3.83376  0.93285  3.35677  4.21630  4.46993  4.13291  4.04211  3.28249  2.97308  2.14854  4.98881  3.81169    682 l - - -
          2.68618  4.42225  2.77519  2.73123  3.46354  2.40513  3.72489  3.29354  2.67741  2.69355  4.24690  2.90347  2.73740  3.18146  2.89801  2.37887  2.77519  2.98518  4.58477  3.61503
          0.01455  4.52917  5.61139  0.58575  0.81349  0.48576  0.95510
    328   2.63463  5.01653  2.56247  2.40807  4.68458  2.28440  3.43172  4.16992  2.05190  3.64523  4.38131  2.33282  3.85738  2.60750  2.62938  2.61319  3.03820  3.65410  5.77348  4.24384    684 k - - -
          2.68618  4.42225  2.77519  2.73123  3.46354  2.40513  3.72494  3.29354  2.67741  2.69355  4.24690  2.90347  2.73739  3.18146  2.89801  2.37887  2.77519  2.98518  4.58477  3.61503
          0.01125  4.88905  5.61139  0.61958  0.77255  0.48576  0.95510
    329   2.34001  4.17502  4.41816  3.99152  3.27029  3.82543  4.32325  1.95875  3.73818  2.05163  3.24613  4.08466  3.90196  3.99896  3.60283  3.30240  2.84424  1.41523  4.89249  3.71033    685 v - - -
          2.68617  4.42226  2.77521  2.73120  3.46355  2.40512  3.72496  3.29355  2.67742  2.69356  4.24691  2.90348  2.73736  3.18148  2.89802  2.37888  2.77518  2.98510  4.58478  3.61505
          0.02022  4.11311  5.61139  0.87463  0.53959  0.48576  0.95510
    330   2.47927  5.27666  2.83422  2.32755  4.59459  3.44845  3.75415  3.79378  2.55455  3.38878  4.32499  3.07124  1.73390  2.64160  2.85122  2.43430  2.85069  3.56115  5.72623  4.33232    692 p - - -
          2.68617  4.42229  2.77522  2.73124  3.46358  2.40505  3.72499  3.29350  2.67745  2.69359  4.24694  2.90344  2.73735  3.18148  2.89796  2.37885  2.77521  2.98520  4.58481  3.61507
          0.04084  3.31423  5.61139  1.05110  0.43009  0.48576  0.95510
    331   2.74134  5.22758  3.10840  2.55948  4.52597  3.63082  3.80454  3.96244  2.51731  3.37940  4.14845  3.13930  3.96753  2.98187  1.13954  2.76529  2.86242  3.52396  5.68573  4.33275    700 r - - -
          2.68616  4.42228  2.77514  2.73126  3.46356  2.40515  3.72490  3.29357  2.67738  2.69355  4.24692  2.90349  2.73740  3.18140  2.89803  2.37884  2.77522  2.98518  4.58479  3.61506
          0.03635  3.44085  5.61139  0.83203  0.57122  0.48576  0.95510
    332   2.64613  5.19204  2.84350  2.55308  4.47911  3.43760  3.59936  3.84593  2.59028  3.33782  4.24877  2.93621  3.69472  2.84664  3.07087  1.33644  2.64508  3.51743  4.93196  4.04811    708 s - - -
          2.68618  4.42225  2.77518  2.73123  3.46354  2.40513  3.72495  3.29354  2.67741  2.69355  4.24690  2.90347  2.73740  3.18146  2.89801  2.37886  2.77520  2.98518  4.58477  3.61503
          0.01438  4.54515  5.61139  0.62480  0.76651  0.48576  0.95510
    333   1.96550  5.21814  2.94022  2.43499  4.51466  3.12846  3.74211  3.66350  2.53414  3.35229  3.99027  2.79755  3.04118  2.91600  3.03438  2.09734  2.37760  3.44623  5.26395  4.30150    711 a - - -
          2.68618  4.42225  2.77516  2.73124  3.46354  2.40510  3.72495  3.29354  2.67741  2.69355  4.24690  2.90347  2.73740  3.18147  2.89801  2.37887  2.77520  2.98519  4.58477  3.61503
          0.01770  4.27667  5.61139  0.62957  0.76104  0.48576  0.95510
    334   2.43872  5.02404  2.84605  2.34263  4.32949  3.15252  3.74207  4.01516  2.44990  3.40420  4.25610  2.90194  3.84190  2.76836  2.84421  2.06129  1.93535  3.52738  5.72911  3.96249    714 t - - -
          2.68616  4.42225  2.77517  2.73121  3.46354  2.40513  3.72495  3.29354  2.67741  2.69355  4.24690  2.90347  2.73740  3.18147  2.89798  2.37887  2.77520  2.98519  4.58477  3.61504
          0.01552  4.44438  5.61139  0.71956  0.66742  0.48576  0.95510
    335   2.58737  3.96048  3.28725  2.72993  3.74731  3.59303  1.68310  3.42475  2.80260  3.02931  3.93083  3.11019  3.90471  2.87243  3.18822  2.67446  2.87464  3.07428  4.56167  2.80551    719 h - - -
          2.68618  4.42225  2.77519  2.73123  3.46354  2.40513  3.72494  3.29354  2.67741  2.69355  4.24690  2.90347  2.73739  3.18146  2.89801  2.37887  2.77519  2.98518  4.58477  3.61503
          0.01604  4.88905  4.78187  0.61958  0.77255  0.48576  0.95510
    336   2.32070  5.02908  3.23658  2.62898  4.07081  3.55347  3.30338  3.68189  2.64481  3.17282  3.55172  2.78651  3.47291  2.99564  3.13490  1.77750  2.13236  3.25397  5.20451  4.09266    720 s - - -
          2.68618  4.42225  2.77519  2.73123  3.46354  2.40513  3.72494  3.29354  2.67741  2.69355  4.24690  2.90347  2.73739  3.18146  2.89801  2.37887  2.77519  2.98518  4.58477  3.61503
          0.01130  4.88431  5.60666  0.61958  0.77255  0.47842  0.96695
    337   3.13337  5.09139  3.72526  3.53947  5.27449  3.70834  5.00281  4.83308  3.97004  4.48268  5.36065  3.96003  0.39596  4.29475  4.25356  2.98057  3.64611  4.21316  6.55028  5.31575    721 P - - -
          2.68618  4.42225  2.77519  2.73123  3.46354  2.40513  3.72494  3.29354  2.67741  2.69355  4.24690  2.90347  2.73739  3.18146  2.89801  2.37887  2.77519  2.98518  4.58477  3.61503
          0.01125  4.88905  5.61139  0.61958  0.77255  0.48576  0.95510
    338   3.99760  5.21960  5.95845  5.37025  2.86605  5.36846  5.66678  1.95366  5.22885  0.60054  2.86774  5.53402  5.42485  5.09973  5.16599  4.74866  4.20222  2.34748  5.70245  4.73786    722 L - - -
          2.68618  4.42225  2.77519  2.73123  3.46354  2.40513  3.72494  3.29354  2.67741  2.69355  4.24690  2.90347  2.73739  3.18146  2.89801  2.37887  2.77519  2.98518  4.58477  3.61503
          0.01125  4.88905  5.61139  0.61958  0.77255  0.48576  0.95510
    339   3.07591  4.28151  4.96799  4.41082  0.78717  4.38738  4.48101  2.57473  4.23938  2.39690  3.56454  4.44290  4.72658  4.36212  4.30393  3.70881  3.48678  2.52795  4.85213  3.15790    723 f - - -
          2.68618  4.42225  2.77519  2.73123  3.46354  2.40513  3.72494  3.29354  2.67741  2.69355  4.24690  2.90347  2.73739  3.18146  2.89801  2.37887  2.77519  2.98518  4.58477  3.61503
          0.01125  4.88905  5.61139  0.61958  0.77255  0.48576  0.95510
    340   3.88609  5.84947  3.79205  3.58502  5.17805  4.23457  4.67669  4.96896  3.17095  4.36062  5.36790  4.01871  4.81213  0.33899  3.26040  3.90750  4.18656  4.62887  6.26005  5.02189    724 Q - - -
          2.68618  4.42225  2.77519  2.73123  3.46354  2.40513  3.72494  3.29354  2.67741  2.69355  4.24690  2.90347  2.73739  3.18146  2.89801  2.37887  2.77519  2.98518  4.58477  3.61503
          0.01125  4.88905  5.61139  0.61958  0.77255  0.48576  0.95510
    341   1.65325  4.07629  4.64687  4.07665  3.61098  4.09845  4.54139  2.26856  3.94159  2.56823  3.59303  4.20500  4.50501  4.14582  4.08257  3.12825  2.79496  1.21838  5.16793  3.97850    725 v - - -
          2.68618  4.42225  2.77519  2.73123  3.46354  2.40513  3.72494  3.29354  2.67741  2.69355  4.24690  2.90347  2.73739  3.18146  2.89801  2.37887  2.77519  2.98518  4.58477  3.61503
          0.01125  4.88905  5.61139  0.61958  0.77255  0.48576  0.95510
    342   2.04184  4.06555  4.72435  4.11533  1.73118  3.53679  4.34141  2.51772  3.92049  2.04569  2.98595  4.14414  4.37738  4.06918  3.96159  3.09948  3.05479  2.04954  4.51068  3.44598    726 f - - -
          2.68618  4.42225  2.77519  2.73123  3.46354  2.40513  3.72494  3.29354  2.67741  2.69355  4.24690  2.90347  2.73739  3.18146  2.89801  2.37887  2.77519  2.98518  4.58477  3.61503
          0.01125  4.88905  5.61139  0.61958  0.77255  0.48576  0.95510
    343   2.84566  4.38756  4.98075  4.37132  2.12762  4.21853  4.55356  1.76869  4.16722  1.74959  2.41304  4.37621  4.55799  4.28298  4.17758  3.53508  3.25850  1.84627  5.01267  3.44559    727 l - - -
          2.68618  4.42225  2.77519  2.73123  3.46354  2.40513  3.72494  3.29354  2.67741  2.69355  4.24690  2.90347  2.73739  3.18146  2.89801  2.37887  2.77519  2.98518  4.58477  3.61503
          0.01125  4.88905  5.61139  0.61958  0.77255  0.48576  0.95510
    344   3.67102  6.43469  1.08685  2.49175  5.69157  3.75627  4.40184  5.28613  3.55946  4.71995  5.61844  1.06120  4.44280  3.42918  4.26055  3.49286  3.98565  4.80328  6.86445  5.24627    728 n - - -
          2.68618  4.42225  2.77519  2.73123  3.46354  2.40513  3.72494  3.29354  2.67741  2.69355  4.24690  2.90347  2.73739  3.18146  2.89801  2.37887  2.77519  2.98518  4.58477  3.61503
          0.01125  4.88905  5.61139  0.61958  0.77255  0.48576  0.95510
    345   4.94928  5.86010  5.75033  5.68824  2.11304  5.40928  3.63425  4.55551  5.45783  3.70202  5.06782  4.92597  5.65823  5.10271  5.25497  4.81262  5.13676  4.20102  3.48198  0.35066    729 Y - - -
          2.68618  4.42225  2.77519  2.73123  3.46354  2.40513  3.72494  3.29354  2.67741  2.69355  4.24690  2.90347  2.73739  3.18146  2.89801  2.37887  2.77519  2.98518  4.58477  3.61503
          0.01125  4.88905  5.61139  0.61958  0.77255  0.48576  0.95510
    346   2.81610  5.16872  3.37767  2.78759  4.44196  3.76643  3.90596  3.58704  2.11959  3.16964  3.74419  3.24440  4.14606  2.85278  1.16697  2.98922  3.09959  3.43365  5.19925  4.31902    730 r - - -
          2.68618  4.42225  2.77519  2.73123  3.46354  2.40513  3.72494  3.29354  2.67741  2.69355  4.24690  2.90347  2.73739  3.18146  2.89801  2.37887  2.77519  2.98518  4.58477  3.61503
          0.01421  4.88905  5.02365  0.61958  0.77255  0.48576  0.95510
    347   2.56862  4.86026  3.36454  2.68723  4.05387  3.52566  3.86820  3.25129  2.70138  2.48093  2.73599  3.19988  2.82949  1.93965  3.08723  2.85529  2.95601  2.66086  5.39584  4.03048    731 q - - -
          2.68618  4.42225  2.77519  2.73123  3.46354  2.40513  3.72494  3.29354  2.67741  2.69355  4.24690  2.90347  2.73739  3.18146  2.89801  2.37887  2.77519  2.98518  4.58477  3.61503
          0.01780  4.88612  4.59629  0.61958  0.77255  0.48119  0.96245
    348   2.51224  5.13561  3.04537  2.54472  4.19988  1.54063  3.64539  3.58242  2.56735  3.37256  4.10930  2.84920  3.92386  2.84567  2.94084  2.69960  2.92337  3.01637  5.61685  4.25723    732 g - - -
          2.68617  4.42226  2.77521  2.73122  3.46355  2.40509  3.72496  3.29355  2.67742  2.69356  4.24691  2.90348  2.73739  3.18147  2.89802  2.37883  2.77521  2.98519  4.58478  3.61504
          0.03885  4.16226  3.79280  0.80691  0.59101  0.50180  0.92999
    349   2.29658  5.13371  2.85613  2.40500  3.98960  3.24827  3.54810  3.18833  2.51800  3.22091  3.68993  2.91751  3.65272  2.46851  2.89710  2.47362  2.71759  2.57015  5.29733  3.85654    740 a - - -
          2.68618  4.42225  2.77519  2.73123  3.46354  2.40513  3.72494  3.29354  2.67741  2.69355  4.24690  2.90347  2.73739  3.18146  2.89801  2.37887  2.77519  2.98518  4.58477  3.61503
          0.01915  4.86359  4.48779  0.61958  0.77255  0.44914  1.01660
    350   2.30807  5.14462  3.07095  2.39415  3.95017  3.18362  3.63346  3.14436  2.45112  2.83557  4.00289  3.04032  3.40607  2.52082  2.58933  2.44360  2.64091  3.04368  4.90916  4.26148    741 a - - -
          2.68616  4.42226  2.77516  2.73125  3.46355  2.40513  3.72496  3.29350  2.67742  2.69355  4.24668  2.90348  2.73741  3.18148  2.89802  2.37888  2.77521  2.98520  4.58466  3.61500
          0.03891  3.48561  4.88914  0.60121  0.79440  0.47450  0.97337
    351   2.62945  5.32281  2.75375  1.62731  4.66059  3.16002  3.70354  3.97204  2.26826  3.28617  4.07829  2.94084  3.99938  2.63701  2.70959  2.47088  2.75631  3.59934  4.57263  4.22146    744 e - - -
          2.68618  4.42225  2.77515  2.73124  3.46354  2.40513  3.72495  3.29354  2.67741  2.69353  4.24690  2.90347  2.73740  3.18147  2.89801  2.37887  2.77520  2.98519  4.58477  3.61503
          0.03120  3.93353  4.49645  0.51152  0.91525  0.47982  0.96469
    352   2.59925  5.32887  2.81468  2.27790  4.66980  3.49784  3.39139  3.99137  2.11428  3.51297  4.14557  2.89212  3.82345  2.41136  2.42086  2.16451  2.56890  3.51746  5.07144  4.07236    746 k - - -
          2.68619  4.42226  2.77520  2.73122  3.46354  2.40513  3.72495  3.29355  2.67741  2.69353  4.24682  2.90345  2.73740  3.18147  2.89799  2.37887  2.77520  2.98519  4.58465  3.61504
          0.02239  3.99209  5.60392  0.62882  0.76189  0.47429  0.97373
    353   2.56071  4.91750  3.31902  2.71370  3.65015  2.81305  3.86415  2.97723  2.59967  2.83617  3.10093  3.11026  3.34925  2.48773  2.46078  2.63794  2.64813  2.76085  5.44302  3.96059    751 r - - -
          2.68617  4.42226  2.77518  2.73124  3.46355  2.40514  3.72495  3.29355  2.67738  2.69356  4.24680  2.90343  2.73740  3.18147  2.89802  2.37886  2.77520  2.98519  4.58478  3.61504
          0.02635  3.80084  5.61139  0.63930  0.75006  0.48576  0.95510
    354   2.53848  5.30054  2.83812  2.42419  4.46194  3.49596  3.75317  3.99689  2.25528  3.41493  4.01757  2.95157  2.42435  2.70730  2.61999  2.18475  2.46883  3.37482  5.33478  4.34314    754 s - - -
          2.68616  4.42226  2.77518  2.73124  3.46355  2.40514  3.72496  3.29350  2.67737  2.69356  4.24678  2.90348  2.73738  3.18148  2.89802  2.37888  2.77519  2.98520  4.58478  3.61504
          0.02803  3.92878  4.83206  0.76234  0.62844  0.48576  0.95510
    355   2.85590  4.23831  4.53359  4.02592  1.91208  3.54364  4.35009  2.13922  3.95238  1.61523  2.83377  4.16506  4.20488  4.09284  3.97872  3.32902  3.08802  2.32297  3.12971  3.63770    761 l - - -
          2.68618  4.42225  2.77519  2.73123  3.46354  2.40513  3.72494  3.29354  2.67741  2.69355  4.24690  2.90347  2.73739  3.18146  2.89801  2.37887  2.77519  2.98518  4.58477  3.61503
          0.01130  4.88472  5.60707  0.61958  0.77255  0.47905  0.96593
    356   2.41496  3.17392  3.53245  3.05123  3.35280  1.44515  3.98063  2.93002  3.16190  2.45938  3.59394  3.60216  4.21783  3.41142  3.44566  3.05608  3.03795  2.74644  4.87032  3.88918    762 g - - -
          2.68619  4.42226  2.77521  2.73124  3.46355  2.40510  3.72496  3.29355  2.67740  2.69356  4.24691  2.90348  2.73737  3.18148  2.89797  2.37887  2.77517  2.98520  4.58478  3.61504
          0.04978  3.10328  5.61139  0.37439  1.16382  0.48576  0.95510
    357   2.77807  5.40316  1.79058  2.18495  4.74087  2.07353  3.71691  4.22794  2.46421  3.70539  4.27686  2.49092  3.89836  2.91072  3.05903  2.69299  3.04940  3.79044  5.83742  4.42038    764 d - - -
          2.68615  4.42226  2.77521  2.73123  3.46355  2.40512  3.72496  3.29355  2.67742  2.69356  4.24691  2.90346  2.73741  3.18141  2.89802  2.37887  2.77515  2.98520  4.58478  3.61504
          0.02215  4.00378  5.61139  0.80368  0.59363  0.48576  0.95510
    358   2.24332  1.73178  3.68854  3.51749  3.22460  3.01164  3.92608  2.68671  3.42924  2.43138  3.39835  3.80601  4.28475  3.68214  3.60627  2.69405  2.82230  2.45816  4.80804  3.79368    771 c - - -
          2.68617  4.42226  2.77516  2.73125  3.46355  2.40512  3.72496  3.29355  2.67742  2.69354  4.24681  2.90348  2.73739  3.18148  2.89799  2.37888  2.77516  2.98520  4.58478  3.61504
          0.01991  4.13155  5.61139  0.84082  0.56450  0.48576  0.95510
    359   2.64061  5.33562  2.72135  2.01253  4.51879  3.46467  3.41410  3.94023  2.09357  3.40679  4.27563  2.81283  3.85032  2.40834  2.70476  2.56584  2.40319  3.31276  5.76980  4.22552    781 e - - -
          2.68618  4.42225  2.77520  2.73123  3.46354  2.40513  3.72495  3.29354  2.67741  2.69355  4.24690  2.90347  2.73740  3.18146  2.89801  2.37887  2.77517  2.98518  4.58477  3.61503
          0.01622  4.38750  5.61139  0.57010  0.83348  0.48576  0.95510
    360   2.20118  3.87124  4.62377  3.76885  3.17156  3.42747  4.32282  2.15930  3.58589  1.73754  2.19850  4.09646  4.21840  4.01348  3.92250  3.03054  2.90291  2.17919  4.87859  3.69770    783 l - - -
          2.68618  4.42225  2.77520  2.73124  3.46354  2.40513  3.72495  3.29350  2.67741  2.69353  4.24690  2.90347  2.73738  3.18144  2.89801  2.37887  2.77520  2.98519  4.58477  3.61503
          0.02322  3.94770  5.61139  0.55008  0.86016  0.48576  0.95510
    361   2.64064  5.33156  2.64410  1.70041  4.67236  3.52582  3.62432  4.04949  2.29628  3.39137  4.20040  2.87950  3.76817  2.52311  2.89388  2.41370  2.62319  3.12794  5.76679  4.25526    786 e - - -
          2.68619  4.42226  2.77518  2.73124  3.46355  2.40514  3.72495  3.29355  2.67742  2.69352  4.24691  2.90348  2.73741  3.18147  2.89802  2.37885  2.77516  2.98519  4.58462  3.61504
          0.02212  4.00541  5.61139  0.71843  0.66849  0.48576  0.95510
    362   2.67054  4.29153  3.42698  2.76873  3.07455  2.49397  4.07449  2.70552  3.23693  2.05741  2.77888  3.57325  4.02624  3.58468  3.28400  2.96067  3.01844  2.40293  3.52669  3.02778    791 l - - -
          2.68616  4.42216  2.77520  2.73124  3.46355  2.40513  3.72495  3.29355  2.67741  2.69349  4.24690  2.90347  2.73740  3.18147  2.89801  2.37886  2.77520  2.98519  4.58478  3.61504
          0.05430  3.98454  3.37395  0.63538  0.75445  0.48576  0.95510
    363   2.70600  4.47288  2.88103  2.01981  4.37047  3.39004  3.39921  3.49563  2.49233  2.47457  3.76166  3.08943  4.02576  2.76250  2.87083  2.56174  2.55533  2.58581  5.59241  4.15285    794 e - - -
          2.68614  4.42226  2.77521  2.73124  3.46355  2.40512  3.72495  3.29355  2.67739  2.69353  4.24691  2.90348  2.73741  3.18143  2.89802  2.37888  2.77518  2.98519  4.58478  3.61504
          0.01630  4.39041  5.58032  0.85633  0.55290  0.44191  1.02948
    364   2.64004  5.32496  2.41670  2.05874  4.53029  3.13369  3.63407  3.82863  2.27268  2.85045  3.87400  2.95400  4.00073  2.62634  2.57420  2.39202  2.68813  3.61662  5.76186  4.24254    802 e - - -
          2.68618  4.42225  2.77519  2.73123  3.46354  2.40513  3.72494  3.29354  2.67741  2.69355  4.24690  2.90347  2.73740  3.18146  2.89801  2.37887  2.77519  2.98516  4.58477  3.61503
          0.03262  4.56337  3.83210  0.58932  0.80901  0.48576  0.95510
    365   2.23559  4.27863  4.47423  3.87904  2.45609  2.95591  3.88243  2.48048  3.73094  2.27076  3.15667  3.93571  4.16401  3.70428  3.85518  2.63295  2.82419  2.28043  3.05528  2.60605    804 a - - -
          2.68618  4.42225  2.77519  2.73123  3.46354  2.40513  3.72494  3.29354  2.67741  2.69355  4.24690  2.90347  2.73739  3.18146  2.89801  2.37887  2.77519  2.98518  4.58477  3.61503
          0.01146  4.87088  5.59322  0.61958  0.77255  0.45894  0.99955
    366   2.56005  4.90746  2.75402  2.06908  3.97233  3.52619  3.10313  3.65879  2.32404  3.26423  4.35022  2.74901  3.91201  2.46428  2.86864  2.32053  2.71852  3.03119  5.74736  4.13974    805 e - - -
          2.68618  4.42225  2.77520  2.73123  3.46354  2.40513  3.72495  3.29354  2.67741  2.69355  4.24690  2.90347  2.73740  3.18146  2.89796  2.37887  2.77520  2.98518  4.58477  3.61503
          0.01889  4.19620  5.61139  0.54684  0.86459  0.48576  0.95510
    367   2.55878  5.23622  2.10292  2.40361  4.08473  3.20737  3.60722  3.52505  2.56895  2.92664  3.83186  2.86107  3.18475  2.79417  2.56143  2.62571  2.79438  3.06207  5.69487  3.99486    807 d - - -
          2.68618  4.42225  2.77519  2.73123  3.46354  2.40513  3.72494  3.29354  2.67741  2.69355  4.24690  2.90347  2.73739  3.18146  2.89801  2.37887  2.77519  2.98518  4.58477  3.61503
          0.01125  4.88905  5.61139  0.61958  0.77255  0.48576  0.95510
    368   1.75587  4.99671  3.26302  2.50066  3.90292  2.13594  3.88628  3.58799  2.69816  3.08581  4.07553  3.04862  3.63499  3.04548  3.15689  2.27771  2.98153  3.12693  5.51185  3.98363    808 a - - -
          2.68618  4.42225  2.77519  2.73123  3.46354  2.40513  3.72494  3.29354  2.67741  2.69355  4.24690  2.90347  2.73739  3.18146  2.89801  2.37887  2.77519  2.98518  4.58477  3.61503
          0.01125  4.88905  5.61139  0.61958  0.77255  0.48576  0.95510
    369   2.71377  4.93054  2.96034  2.24694  4.67958  3.06364  3.67602  4.16379  1.95326  3.59883  4.22441  2.72405  3.92394  2.53808  1.91778  2.58515  2.84527  3.72616  5.77049  4.11878    809 r - - -
          2.68618  4.42225  2.77519  2.73123  3.46354  2.40513  3.72494  3.29354  2.67741  2.69355  4.24690  2.90347  2.73739  3.18146  2.89801  2.37887  2.77519  2.98518  4.58477  3.61503
          0.01125  4.88905  5.61139  0.61958  0.77255  0.48576  0.95510
    370   2.61039  4.95890  3.28839  2.72978  4.17654  3.62227  3.49718  3.45144  2.71920  2.94776  3.86575  2.14886  3.80452  2.94087  3.17245  2.56431  1.67365  2.96974  5.47706  3.91707    810 t - - -
          2.68618  4.42225  2.77519  2.73123  3.46354  2.40513  3.72494  3.29354  2.67741  2.69355  4.24690  2.90347  2.73739  3.18146  2.89801  2.37887  2.77519  2.98518  4.58477  3.61503
          0.01125  4.88905  5.61139  0.61958  0.77255  0.48576  0.95510
    371   2.06063  4.82094  3.36203  2.87765  3.88824  2.51762  3.98510  3.32008  2.86017  2.88750  3.85402  3.31216  1.67635  3.19453  3.28813  2.69096  3.01894  3.11255  5.41061  4.12490    811 p - - -
          2.68618  4.42225  2.77519  2.73123  3.46354  2.40513  3.72494  3.29354  2.67741  2.69355  4.24690  2.90347  2.73739  3.18146  2.89801  2.37887  2.77519  2.98518  4.58477  3.61503
          0.01125  4.88905  5.61139  0.61958  0.77255  0.48576  0.95510
    372   3.01676  3.97207  4.33409  3.78020  2.46609  4.10616  3.72595  3.04050  3.66543  2.71398  3.68830  3.63073  4.47373  3.53123  3.87657  3.31858  3.23044  2.84590  4.71936  0.97959    812 y - - -
          2.68618  4.42225  2.77519  2.73123  3.46354  2.40513  3.72494  3.29354  2.67741  2.69355  4.24690  2.90347  2.73739  3.18146  2.89801  2.37887  2.77519  2.98518  4.58477  3.61503
          0.01125  4.88905  5.61139  0.61958  0.77255  0.48576  0.95510
    373   4.02517  6.44533  0.27977  2.86859  5.87950  3.99597  4.78538  5.59877  4.05097  5.05742  6.06513  3.55093  4.71696  4.01553  4.74371  3.87008  4.38385  5.12655  6.95977  5.55110    813 D - - -
          2.68618  4.42225  2.77519  2.73123  3.46354  2.40513  3.72494  3.29354  2.67741  2.69355  4.24690  2.90347  2.73739  3.18146  2.89801  2.37887  2.77519  2.98518  4.58477  3.61503
          0.01125  4.88905  5.61139  0.61958  0.77255  0.48576  0.95510
    374   3.68269  4.94614  5.67433  5.09367  2.88488  5.02215  5.38156  1.48882  4.93705  1.08732  2.73443  5.18676  5.20817  4.93848  4.92341  4.38107  3.90524  1.69388  5.60132  4.54696    814 l - - -
          2.68618  4.42225  2.77519  2.73123  3.46354  2.40513  3.72494  3.29354  2.67741  2.69355  4.24690  2.90347  2.73739  3.18146  2.89801  2.37887  2.77519  2.98518  4.58477  3.61503
          0.01125  4.88905  5.61139  0.61958  0.77255  0.48576  0.95510
    375   2.32406  4.15392  3.49917  2.98132  3.64675  3.39019  3.70173  2.85289  3.01207  2.73305  3.22866  3.14337  4.17396  3.09228  3.31711  1.97383  2.35344  2.25253  5.20807  3.69848    815 s - - -
          2.68618  4.42225  2.77519  2.73123  3.46354  2.40513  3.72494  3.29354  2.67741  2.69355  4.24690  2.90347  2.73739  3.18146  2.89801  2.37887  2.77519  2.98518  4.58477  3.61503
          0.01125  4.88905  5.61139  0.61958  0.77255  0.48576  0.95510
    376   3.28153  4.72123  5.33188  4.72650  2.20427  4.62053  4.93168  2.14201  4.53837  0.86675  3.19705  4.77441  4.88442  4.58289  4.53035  3.94975  3.61809  2.16478  4.63831  4.16181    816 l - - -
          2.68618  4.42225  2.77519  2.73123  3.46354  2.40513  3.72494  3.29354  2.67741  2.69355  4.24690  2.90347  2.73739  3.18146  2.89801  2.37887  2.77519  2.98518  4.58477  3.61503
          0.01125  4.88905  5.61139  0.61958  0.77255  0.48576  0.95510
    377   2.78487  5.32851  1.71644  2.03121  4.66397  2.96209  3.45855  4.14395  2.54310  3.36753  4.37212  2.63446  4.00629  2.90224  3.03520  2.50433  2.67934  3.71406  5.10573  4.22462    817 d - - -
          2.68618  4.42225  2.77519  2.73123  3.46354  2.40513  3.72494  3.29354  2.67741  2.69355  4.24690  2.90347  2.73739  3.18146  2.89801  2.37887  2.77519  2.98518  4.58477  3.61503
          0.01125  4.88905  5.61139  0.61958  0.77255  0.48576  0.95510
    378   3.39948  4.74879  5.51847  4.98587  3.54769  4.92880  5.43743  1.02867  4.86456  2.47853  3.08128  5.07678  5.20035  5.04447  4.95244  4.29923  3.43237  1.11409  5.84092  4.65784    818 i - - -
          2.68618  4.42225  2.77519  2.73123  3.46354  2.40513  3.72494  3.29354  2.67741  2.69355  4.24690  2.90347  2.73739  3.18146  2.89801  2.37887  2.77519  2.98518  4.58477  3.61503
          0.01125  4.88905  5.61139  0.61958  0.77255  0.48576  0.95510
    379   2.72387  4.37400  3.28599  2.99419  3.30125  3.56085  3.82980  2.15427  3.17545  2.29331  3.31865  3.22402  4.23189  3.33410  3.41888  2.55515  2.19351  2.29119  4.25467  3.68204    819 i - - -
          2.68618  4.42225  2.77519  2.73123  3.46354  2.40513  3.72494  3.29354  2.67741  2.69355  4.24690  2.90347  2.73739  3.18146  2.89801  2.37887  2.77519  2.98518  4.58477  3.61503
          0.01125  4.88905  5.61139  0.61958  0.77255  0.48576  0.95510
    380   2.80399  5.47955  1.61661  1.57270  4.81450  3.38383  3.68842  4.30704  2.63340  3.71545  4.52909  2.85072  3.31130  2.76903  3.17304  2.78235  3.07851  3.86592  5.91196  4.48447    820 e - - -
          2.68618  4.42225  2.77519  2.73123  3.46354  2.40513  3.72494  3.29354  2.67741  2.69355  4.24690  2.90347  2.73739  3.18146  2.89801  2.37887  2.77519  2.98518  4.58477  3.61503
          0.01509  4.88905  4.89978  0.61958  0.77255  0.48576  0.95510
    381   2.72534  4.78263  2.33988  2.47438  3.90597  3.35024  3.74994  3.54218  2.49337  3.11718  3.77309  2.29365  3.85503  2.85220  2.97950  2.28939  2.36563  3.25096  5.66745  3.91357    821 s - - -
          2.68618  4.42225  2.77519  2.73123  3.46354  2.40513  3.72494  3.29354  2.67741  2.69355  4.24690  2.90347  2.73739  3.18146  2.89801  2.37887  2.77519  2.98518  4.58477  3.61503
          0.02271  4.88525  4.20664  0.61958  0.77255  0.47985  0.96463
    382   2.29326  5.28433  2.69552  2.45478  4.60745  2.96201  3.50731  4.00617  2.46559  3.37598  4.33085  2.98176  2.16199  2.75504  2.97277  2.31053  2.78622  3.27678  5.73038  4.13475    822 p - - -
          2.68613  4.42229  2.77518  2.73119  3.46357  2.40507  3.72498  3.29358  2.67739  2.69357  4.24693  2.90345  2.73741  3.18146  2.89804  2.37889  2.77523  2.98516  4.58481  3.61502
          0.08644  3.06994  3.31359  0.80620  0.59159  0.46874  0.98293
    383   2.50065  5.32035  2.13726  2.17759  4.66093  2.79366  3.78256  4.05459  2.42168  3.49223  4.14879  2.66826  3.98814  2.76743  2.89574  2.22712  2.50605  3.70860  5.75569  4.34722    835 d - - -
          2.68618  4.42225  2.77520  2.73123  3.46354  2.40511  3.72495  3.29354  2.67741  2.69355  4.24690  2.90347  2.73740  3.18146  2.89801  2.37885  2.77520  2.98518  4.58477  3.61503
          0.04540  4.48485  3.40809  0.62526  0.76598  0.43967  1.03352
    384   2.66389  5.33682  2.70179  2.48381  4.66666  1.47244  3.59949  4.14305  2.34729  3.63480  4.38444  2.93931  4.01753  2.80835  2.73615  2.64186  2.96941  3.71985  5.77702  4.37288    838 g - - -
          2.68618  4.42225  2.77520  2.73121  3.46354  2.40511  3.72495  3.29354  2.67738  2.69355  4.24690  2.90347  2.73740  3.18147  2.89801  2.37887  2.77520  2.98519  4.58477  3.61503
          0.08071  4.08984  2.80015  0.59167  0.80610  0.44482  1.02427
    385   2.68403  5.30698  2.05653  2.02324  4.64531  2.78824  3.77546  4.12672  2.49970  3.60945  4.34971  2.91765  3.57254  2.84833  2.77862  2.29702  2.46397  3.60287  5.09031  4.33657    841 e - - -
          2.68616  4.42225  2.77520  2.73123  3.46354  2.40511  3.72495  3.29354  2.67741  2.69355  4.24690  2.90347  2.73740  3.18146  2.89801  2.37887  2.77520  2.98518  4.58477  3.61503
          0.01949  4.17148  5.55438  0.55094  0.85898  0.41183  1.08601
    386   2.16638  2.52219  3.90543  3.27796  3.44813  3.45335  3.46872  2.68104  3.26822  2.67275  3.37239  3.48859  2.98100  3.54720  3.57256  2.52906  2.22660  2.51790  4.77736  3.57913    843 a - - -
          2.68618  4.42225  2.77519  2.73123  3.46354  2.40513  3.72494  3.29354  2.67741  2.69355  4.24690  2.90347  2.73739  3.18146  2.89801  2.37887  2.77519  2.98518  4.58477  3.61503
          0.01125  4.88905  5.61139  0.61958  0.77255  0.48576  0.95510
    387   2.62017  4.23739  4.14927  3.55599  3.08291  3.59114  3.55419  2.46015  3.37191  1.58766  2.96384  3.59541  4.31078  3.45914  3.04815  2.96096  2.64964  2.23875  4.36256  3.53671    844 l - - -
          2.68618  4.42225  2.77519  2.73123  3.46354  2.40513  3.72494  3.29354  2.67741  2.69355  4.24690  2.90347  2.73739  3.18146  2.89801  2.37887  2.77519  2.98518  4.58477  3.61503
          0.01125  4.88905  5.61139  0.61958  0.77255  0.48576  0.95510
    388   2.95818  4.36971  4.86494  4.26419  3.37739  4.18375  3.82961  1.74045  4.07826  1.42636  3.30878  4.31045  4.33626  4.22702  4.12735  3.49689  3.18357  1.52887  5.02844  3.85620    845 l - - -
          2.68618  4.42225  2.77519  2.73123  3.46354  2.40513  3.72494  3.29354  2.67741  2.69355  4.24690  2.90347  2.73739  3.18146  2.89801  2.37887  2.77519  2.98518  4.58477  3.61503
          0.01125  4.88905  5.61139  0.61958  0.77255  0.48576  0.95510
    389   2.59938  4.98530  2.83032  2.13287  4.42201  3.32469  3.34267  3.45576  2.48717  3.46250  3.52246  2.97757  4.00646  2.54349  2.78758  2.25809  2.21996  3.23228  5.69673  4.06481    846 e - - -
          2.68618  4.42225  2.77519  2.73123  3.46354  2.40513  3.72494  3.29354  2.67741  2.69355  4.24690  2.90347  2.73739  3.18146  2.89801  2.37887  2.77519  2.98518  4.58477  3.61503
          0.01125  4.88905  5.61139  0.61958  0.77255  0.48576  0.95510
    390   2.87856  4.03110  4.87584  4.11519  2.07597  4.09439  4.42704  2.17223  4.05112  1.51420  2.71968  4.25437  4.44910  4.17599  4.06021  3.40721  3.15066  1.86125  4.06819  3.73882    847 l - - -
          2.68618  4.42225  2.77519  2.73123  3.46354  2.40513  3.72494  3.29354  2.67741  2.69355  4.24690  2.90347  2.73739  3.18146  2.89801  2.37887  2.77519  2.98518  4.58477  3.61503
          0.01125  4.88905  5.61139  0.61958  0.77255  0.48576  0.95510
    391   2.55572  5.11690  2.99983  2.49560  3.62095  3.32366  3.26240  3.14113  2.18879  3.17866  3.29981  2.97925  4.03855  2.82745  2.48114  2.46925  2.51301  3.11779  4.78320  3.92857    848 k - - -
          2.68618  4.42225  2.77519  2.73123  3.46354  2.40513  3.72494  3.29354  2.67741  2.69355  4.24690  2.90347  2.73739  3.18146  2.89801  2.37887  2.77519  2.98518  4.58477  3.61503
          0.01125  4.88905  5.61139  0.61958  0.77255  0.48576  0.95510
    392   2.38883  2.98163  4.57368  3.97405  3.21875  3.11838  4.31466  2.68549  3.80957  1.86162  2.83961  4.07230  4.20632  3.98577  3.90336  2.87953  2.24126  1.82417  4.88907  3.70667    849 v - - -
          2.68618  4.42225  2.77519  2.73123  3.46354  2.40513  3.72494  3.29354  2.67741  2.69355  4.24690  2.90347  2.73739  3.18146  2.89801  2.37887  2.77519  2.98518  4.58477  3.61503
          0.01125  4.88905  5.61139  0.61958  0.77255  0.48576  0.95510
    393   2.87009  5.30675  3.18731  2.63119  4.44975  3.67735  3.73428  4.08398  2.53441  3.40434  4.36286  2.81686  3.83673  1.24139  2.31018  2.71546  3.08818  3.68973  5.74358  4.37667    850 q - - -
          2.68618  4.42225  2.77519  2.73123  3.46354  2.40513  3.72494  3.29354  2.67741  2.69355  4.24690  2.90347  2.73739  3.18146  2.89801  2.37887  2.77519  2.98518  4.58477  3.61503
          0.01125  4.88905  5.61139  0.61958  0.77255  0.48576  0.95510
    394   2.48199  5.13689  2.31250  2.13408  4.68443  3.38696  3.79245  4.08668  1.99774  3.58994  4.22976  2.87357  3.99876  2.52938  2.74745  2.13199  2.88368  3.73038  5.77327  4.36281    851 k - - -
          2.68618  4.42225  2.77519  2.73123  3.46354  2.40513  3.72494  3.29354  2.67741  2.69355  4.24690  2.90347  2.73739  3.18146  2.89801  2.37887  2.77519  2.98518  4.58477  3.61503
          0.01125  4.88905  5.61139  0.61958  0.77255  0.48576  0.95510
    395   2.36528  4.98862  2.24961  2.46673  4.45928  3.09390  3.64763  4.03631  2.52679  3.51838  4.31051  2.97403  4.01213  2.78238  3.01859  1.92654  2.90753  3.53551  5.71393  2.62140    852 s - - -
          2.68618  4.42225  2.77519  2.73123  3.46354  2.40513  3.72494  3.29354  2.67741  2.69355  4.24690  2.90347  2.73739  3.18146  2.89801  2.37887  2.77519  2.98518  4.58477  3.61503
          0.01125  4.88905  5.61139  0.61958  0.77255  0.48576  0.95510
    396   3.12138  4.54479  4.98763  4.38490  3.02032  4.35419  4.66810  2.36795  4.20675  0.75755  2.85956  4.46522  4.66767  4.32323  3.81038  3.56108  3.40074  2.59229  5.11921  3.84389    853 l - - -
          2.68618  4.42225  2.77519  2.73123  3.46354  2.40513  3.72494  3.29354  2.67741  2.69355  4.24690  2.90347  2.73739  3.18146  2.89801  2.37887  2.77519  2.98518  4.58477  3.61503
          0.01125  4.88905  5.61139  0.61958  0.77255  0.48576  0.95510
    397   4.74194  5.77235  5.02463  5.41255  2.11813  5.28729  3.83808  4.19845  5.21997  3.63458  4.96102  4.85079  5.56373  4.99621  5.11207  4.68348  4.94571  4.34816  4.12624  0.34732    854 Y - - -
          2.68618  4.42225  2.77519  2.73123  3.46354  2.40513  3.72494  3.29354  2.67741  2.69355  4.24690  2.90347  2.73739  3.18146  2.89801  2.37887  2.77519  2.98518  4.58477  3.61503
          0.01125  4.88905  5.61139  0.61958  0.77255  0.48576  0.95510
    398   2.75679  5.30175  2.30216  2.42349  4.63069  2.66947  3.81981  4.10217  2.56927  3.49328  4.22027  3.02066  3.71151  2.92519  3.02137  1.64876  2.35678  3.68584  5.75523  4.35657    855 s - - -
          2.68618  4.42225  2.77519  2.73123  3.46354  2.40513  3.72494  3.29354  2.67741  2.69355  4.24690  2.90347  2.73739  3.18146  2.89801  2.37887  2.77519  2.98518  4.58477  3.61503
          0.01125  4.88905  5.61139  0.61958  0.77255  0.48576  0.95510
    399   2.38330  5.32531  2.92768  2.04818  4.66352  3.33156  3.54079  3.76219  2.20321  3.23686  3.94126  3.01576  2.94921  2.35365  2.56444  2.50584  2.94901  3.53484  5.41033  4.35534    856 e - - -
          2.68618  4.42225  2.77519  2.73123  3.46354  2.40513  3.72494  3.29354  2.67741  2.69355  4.24690  2.90347  2.73739  3.18146  2.89801  2.37887  2.77519  2.98518  4.58477  3.61503
          0.01125  4.88905  5.61139  0.61958  0.77255  0.48576  0.95510
    400   2.50705  5.33782  2.56060  1.65878  4.52078  3.29433  3.25636  4.16591  2.38138  3.48387  4.37896  3.01397  3.79038  2.58315  2.80501  2.37570  2.76087  3.66261  5.77153  4.15433    857 e - - -
          2.68618  4.42225  2.77519  2.73123  3.46354  2.40513  3.72494  3.29354  2.67741  2.69355  4.24690  2.90347  2.73739  3.18146  2.89801  2.37887  2.77519  2.98518  4.58477  3.61503
          0.01448  4.88905  4.98407  0.61958  0.77255  0.48576  0.95510
    401   1.87147  5.36224  1.92058  2.25116  4.69522  2.82065  2.96993  4.17601  2.58324  3.66339  4.41019  3.01116  4.02714  2.88240  3.07931  2.52760  2.99136  3.63406  5.80278  4.39291    858 a - - -
          2.68618  4.42225  2.77519  2.73123  3.46354  2.40513  3.72494  3.29354  2.67741  2.69355  4.24690  2.90347  2.73739  3.18146  2.89801  2.37887  2.77519  2.98518  4.58477  3.61503
          0.01128  4.88585  5.60820  0.61958  0.77255  0.48078  0.96312
    402   1.62009  3.44325  4.10323  3.52835  3.53333  3.49029  4.21638  2.84976  3.44115  2.35063  3.42585  3.74642  3.85654  3.69485  3.69173  2.84292  2.01263  2.14372  5.02396  3.82093    859 a - - -
          2.68618  4.42225  2.77519  2.73123  3.46354  2.40513  3.72494  3.29354  2.67741  2.69355  4.24690  2.90347  2.73739  3.18146  2.89801  2.37887  2.77519  2.98518  4.58477  3.61503
          0.01125  4.88905  5.61139  0.61958  0.77255  0.48576  0.95510
    403   2.52281  4.86671  2.53565  1.79780  4.68592  3.34959  3.35922  4.17165  2.27663  3.55143  4.27256  2.88426  3.99851  2.21296  2.64162  2.51752  2.95451  3.73164  5.77399  4.36324    860 e - - -
          2.68618  4.42225  2.77519  2.73123  3.46354  2.40513  3.72494  3.29354  2.67741  2.69355  4.24690  2.90347  2.73739  3.18146  2.89801  2.37887  2.77519  2.98518  4.58477  3.61503
          0.01125  4.88905  5.61139  0.61958  0.77255  0.48576  0.95510
    404   2.50573  4.32948  4.16045  3.50376  3.01006  3.87652  4.15733  2.37460  3.27346  1.61443  2.95549  3.92846  4.18637  3.74265  3.10146  2.87189  2.42969  2.20059  4.66969  3.74815    861 l - - -
          2.68618  4.42225  2.77519  2.73123  3.46354  2.40513  3.72494  3.29354  2.67741  2.69355  4.24690  2.90347  2.73739  3.18146  2.89801  2.37887  2.77519  2.98518  4.58477  3.61503
          0.01125  4.88905  5.61139  0.61958  0.77255  0.48576  0.95510
    405   3.49035  4.79569  5.44440  4.84714  2.55989  4.75306  5.08620  1.75705  4.66956  0.90163  2.80400  4.91030  4.99525  4.70550  4.66266  3.97866  3.61850  2.18589  5.39320  4.30801    862 l - - -
          2.68618  4.42225  2.77519  2.73123  3.46354  2.40513  3.72494  3.29354  2.67741  2.69355  4.24690  2.90347  2.73739  3.18146  2.89801  2.37887  2.77519  2.98518  4.58477  3.61503
          0.01125  4.88905  5.61139  0.61958  0.77255  0.48576  0.95510
    406   2.22712  3.93223  4.60971  4.00760  3.25331  3.69177  4.21890  2.48382  3.68134  1.35019  2.41049  4.08945  4.36355  3.85493  3.86171  3.07236  2.93695  2.30758  4.88048  3.49186    863 l - - -
          2.68618  4.42225  2.77519  2.73123  3.46354  2.40513  3.72494  3.29354  2.67741  2.69355  4.24690  2.90347  2.73739  3.18146  2.89801  2.37887  2.77519  2.98518  4.58477  3.61503
          0.00758  4.88539        *  0.61958  0.77255  0.00000        *
//
```
