## Supplementary material for "Knowledge-guided data mining on the standardized architecture of NRPS: subtypes, novel motifs, and sequence entanglements": C domain subtype reference HMM files: LCL-A_59_trim_MSA.hmm

```
HMMER3/f [3.3.2 | Nov 2020]
NAME  LCL-A_59_trim_MSA
LENG  398
ALPH  amino
RF    no
MM    no
CONS  yes
CS    no
MAP   yes
DATE  Fri Jan  6 12:02:42 2023
NSEQ  59
EFFN  2.200256
CKSUM 494569884
STATS LOCAL MSV      -11.3374  0.69927
STATS LOCAL VITERBI  -12.1031  0.69927
STATS LOCAL FORWARD   -6.1407  0.69927
HMM          A        C        D        E        F        G        H        I        K        L        M        N        P        Q        R        S        T        V        W        Y   
            m->m     m->i     m->d     i->m     i->i     d->m     d->d
  COMPO   2.52539  4.36107  3.01360  2.64611  3.26407  3.18053  3.52589  2.84739  2.76104  2.34451  3.60371  3.13918  3.39874  2.99980  2.87373  2.58935  2.78874  2.61540  4.43341  3.54020
          2.68618  4.42225  2.77519  2.73123  3.46354  2.40513  3.72494  3.29354  2.67741  2.69355  4.24690  2.90347  2.73739  3.18146  2.89801  2.37887  2.77519  2.98518  4.58477  3.61503
          0.01370  4.69308  5.41543  0.61958  0.77255  0.00000        *
      1   2.63856  4.04474  2.55706  2.21267  4.23823  3.30976  2.92071  3.97367  2.43368  2.92131  3.93474  2.75122  3.93833  2.68110  2.77195  2.38330  2.52408  3.56832  5.64564  3.87167      1 e - - -
          2.68618  4.42225  2.77519  2.73123  3.46354  2.40513  3.72494  3.29354  2.67741  2.69355  4.24690  2.90347  2.73739  3.18146  2.89801  2.37887  2.77519  2.98518  4.58477  3.61503
          0.01370  4.69308  5.41543  0.61958  0.77255  0.48576  0.95510
      2   2.31161  4.61480  2.74299  2.21920  4.56627  3.14246  3.60177  3.83082  2.32958  3.53468  4.03816  2.67772  3.11921  2.63543  2.47339  2.43316  2.84440  3.34728  4.91689  4.27468      2 e - - -
          2.68618  4.42225  2.77519  2.73123  3.46354  2.40513  3.72494  3.29354  2.67741  2.69355  4.24690  2.90347  2.73739  3.18146  2.89801  2.37887  2.77519  2.98518  4.58477  3.61503
          0.01370  4.69308  5.41543  0.61958  0.77255  0.48576  0.95510
      3   2.63918  3.88018  4.64146  4.05092  3.39868  4.05553  4.40740  2.15753  3.89052  1.41147  3.38600  4.14797  3.21814  4.06855  3.98529  3.36578  3.02701  1.60900  4.96650  3.78470      3 l - - -
          2.68618  4.42225  2.77519  2.73123  3.46354  2.40513  3.72494  3.29354  2.67741  2.69355  4.24690  2.90347  2.73739  3.18146  2.89801  2.37887  2.77519  2.98518  4.58477  3.61503
          0.01370  4.69308  5.41543  0.61958  0.77255  0.48576  0.95510
      4   2.11314  4.54909  4.19211  3.88930  4.92614  3.33899  4.86230  4.33700  3.89606  4.03879  4.83759  3.87621  4.13170  4.15269  4.16551  0.70119  2.06719  3.68888  6.26256  5.09603      4 s - - -
          2.68618  4.42225  2.77519  2.73123  3.46354  2.40513  3.72494  3.29354  2.67741  2.69355  4.24690  2.90347  2.73739  3.18146  2.89801  2.37887  2.77519  2.98518  4.58477  3.61503
          0.01370  4.69308  5.41543  0.61958  0.77255  0.48576  0.95510
      5   2.70669  4.48831  3.17851  2.39158  3.76095  3.59997  3.47402  3.58376  2.61034  3.19474  4.01270  3.13788  1.68963  2.86211  2.86804  2.46426  2.99568  3.26779  5.44620  3.59169      5 p - - -
          2.68618  4.42225  2.77519  2.73123  3.46354  2.40513  3.72494  3.29354  2.67741  2.69355  4.24690  2.90347  2.73739  3.18146  2.89801  2.37887  2.77519  2.98518  4.58477  3.61503
          0.01370  4.69308  5.41543  0.61958  0.77255  0.48576  0.95510
      6   2.54641  4.34397  4.77072  4.17829  3.39916  4.16178  4.50781  1.43131  4.01192  1.55053  2.62224  4.26444  4.06933  4.17164  4.08861  3.47554  3.07159  2.16584  5.02556  3.85709      6 i - - -
          2.68618  4.42225  2.77519  2.73123  3.46354  2.40513  3.72494  3.29354  2.67741  2.69355  4.24690  2.90347  2.73739  3.18146  2.89801  2.37887  2.77519  2.98518  4.58477  3.61503
          0.01370  4.69308  5.41543  0.61958  0.77255  0.48576  0.95510
      7   3.99856  6.04542  3.21467  0.27165  5.55383  4.06377  4.82213  5.21998  3.84703  4.71453  5.73565  3.78293  4.72612  4.07246  4.29133  3.93447  4.33412  4.84020  6.53433  5.38469      7 E - - -
          2.68618  4.42225  2.77519  2.73123  3.46354  2.40513  3.72494  3.29354  2.67741  2.69355  4.24690  2.90347  2.73739  3.18146  2.89801  2.37887  2.77519  2.98518  4.58477  3.61503
          0.01370  4.69308  5.41543  0.61958  0.77255  0.48576  0.95510
      8   2.36391  5.12304  3.07477  2.25313  4.41155  3.56003  3.56460  3.68158  2.26781  2.76168  3.92907  3.05407  3.95178  2.36895  2.22827  2.64887  2.76551  3.11256  5.59082  3.97959      8 r - - -
          2.68618  4.42225  2.77519  2.73123  3.46354  2.40513  3.72494  3.29354  2.67741  2.69355  4.24690  2.90347  2.73739  3.18146  2.89801  2.37887  2.77519  2.98518  4.58477  3.61503
          0.01370  4.69308  5.41543  0.61958  0.77255  0.48576  0.95510
      9   2.70872  5.22512  2.54662  1.37710  4.54061  3.54718  3.54102  4.01274  2.49393  3.51863  4.27370  3.02433  3.94603  2.45993  2.98224  2.74878  3.00777  3.46772  4.43527  3.72307      9 e - - -
          2.68618  4.42225  2.77519  2.73123  3.46354  2.40513  3.72494  3.29354  2.67741  2.69355  4.24690  2.90347  2.73739  3.18146  2.89801  2.37887  2.77519  2.98518  4.58477  3.61503
          0.01370  4.69308  5.41543  0.61958  0.77255  0.48576  0.95510
     10   3.06835  4.47092  4.72129  4.13159  3.30543  4.21954  4.50134  2.61207  3.95682  1.81689  2.62461  4.27031  4.54628  4.13070  4.06381  3.52949  3.12898  2.25386  1.31349  3.80215     10 w - - -
          2.68618  4.42225  2.77519  2.73123  3.46354  2.40513  3.72494  3.29354  2.67741  2.69355  4.24690  2.90347  2.73739  3.18146  2.89801  2.37887  2.77519  2.98518  4.58477  3.61503
          0.01370  4.69308  5.41543  0.61958  0.77255  0.48576  0.95510
     11   2.69536  3.82198  4.63898  4.03120  2.71698  3.93543  4.25962  2.37888  3.83809  1.85052  3.27809  4.06335  4.29905  3.98720  3.88166  3.14280  2.90112  2.21726  1.83462  3.27680     11 w - - -
          2.68618  4.42225  2.77519  2.73123  3.46354  2.40513  3.72494  3.29354  2.67741  2.69355  4.24690  2.90347  2.73739  3.18146  2.89801  2.37887  2.77519  2.98518  4.58477  3.61503
          0.01370  4.69308  5.41543  0.61958  0.77255  0.48576  0.95510
     12   2.52103  4.51056  2.95134  2.26567  3.44708  3.57874  2.79171  3.43327  2.44262  2.79127  4.08707  3.09460  3.96936  2.57576  2.71426  2.51241  2.62457  3.05094  5.51192  3.78257     12 e - - -
          2.68618  4.42225  2.77519  2.73123  3.46354  2.40513  3.72494  3.29354  2.67741  2.69355  4.24690  2.90347  2.73739  3.18146  2.89801  2.37887  2.77519  2.98518  4.58477  3.61503
          0.01370  4.69308  5.41543  0.61958  0.77255  0.48576  0.95510
     13   2.78368  4.65307  3.06051  2.38057  4.55772  3.56224  3.55893  4.02315  1.54615  3.52230  4.27707  2.61234  3.95319  2.45857  2.40408  2.68139  3.01245  3.33344  4.42467  4.28035     13 k - - -
          2.68618  4.42225  2.77519  2.73123  3.46354  2.40513  3.72494  3.29354  2.67741  2.69355  4.24690  2.90347  2.73739  3.18146  2.89801  2.37887  2.77519  2.98518  4.58477  3.61503
          0.01370  4.69308  5.41543  0.61958  0.77255  0.48576  0.95510
     14   3.09769  4.81948  3.40469  3.30556  3.00885  3.99834  2.56402  3.15485  3.24942  2.98184  3.93475  3.66650  4.37177  3.54183  3.59222  2.95766  3.32712  3.14287  4.15759  1.08126     14 y - - -
          2.68618  4.42225  2.77519  2.73123  3.46354  2.40513  3.72494  3.29354  2.67741  2.69355  4.24690  2.90347  2.73739  3.18146  2.89801  2.37887  2.77519  2.98518  4.58477  3.61503
          0.01370  4.69308  5.41543  0.61958  0.77255  0.48576  0.95510
     15   2.56287  4.51150  2.96206  2.30771  4.14638  3.55257  3.30704  3.91253  2.35538  2.87844  3.44803  2.81007  3.94483  1.96299  2.49892  2.74568  2.83824  3.38912  5.61683  4.23469     15 q - - -
          2.68618  4.42225  2.77519  2.73123  3.46354  2.40513  3.72494  3.29354  2.67741  2.69355  4.24690  2.90347  2.73739  3.18146  2.89801  2.37887  2.77519  2.98518  4.58477  3.61503
          0.01370  4.69308  5.41543  0.61958  0.77255  0.48576  0.95510
     16   2.52476  3.84937  4.02837  3.31807  3.24457  3.45490  3.46367  2.31850  3.03272  1.84333  3.25617  3.42582  4.20387  3.34363  3.20050  2.98604  2.82627  2.04061  4.46428  3.70545     16 l - - -
          2.68618  4.42225  2.77519  2.73123  3.46354  2.40513  3.72494  3.29354  2.67741  2.69355  4.24690  2.90347  2.73739  3.18146  2.89801  2.37887  2.77519  2.98518  4.58477  3.61503
          0.01370  4.69308  5.41543  0.61958  0.77255  0.48576  0.95510
     17   2.35750  5.24619  2.58494  2.46320  4.58029  2.65211  3.43169  4.05859  2.39025  3.54694  4.29032  2.60561  3.71252  2.70209  2.73443  1.98581  2.83699  3.45224  5.68584  4.28143     17 s - - -
          2.68620  4.42227  2.77515  2.73120  3.46355  2.40514  3.72496  3.29356  2.67742  2.69357  4.24691  2.90348  2.73736  3.18148  2.89795  2.37884  2.77521  2.98520  4.58479  3.61505
          0.07241  2.89652  4.22402  0.46047  0.99692  0.48576  0.95510
     18   2.46227  4.62408  2.91220  2.22207  4.49975  3.05061  3.02312  3.80595  2.18943  2.91645  3.99636  3.02387  3.93549  2.66330  2.76497  2.35776  2.48260  3.45639  5.63911  4.24841     20 k - - -
          2.68618  4.42225  2.77520  2.73124  3.46354  2.40513  3.72495  3.29346  2.67741  2.69355  4.24690  2.90342  2.73740  3.18147  2.89801  2.37887  2.77520  2.98519  4.58477  3.61503
          0.02419  3.94232  5.40518  0.63205  0.75822  0.47290  0.97603
     19   2.63200  3.77806  2.85635  2.33744  4.35417  1.93442  3.76733  3.79248  2.48654  3.35524  4.14179  2.71266  3.96041  2.89421  3.01652  2.32782  2.70746  3.43200  4.35622  4.19669     23 g - - -
          2.68618  4.42225  2.77519  2.73123  3.46354  2.40513  3.72494  3.29354  2.67741  2.69355  4.24690  2.90347  2.73739  3.18146  2.89801  2.37887  2.77519  2.98518  4.58477  3.61503
          0.01370  4.69308  5.41543  0.61958  0.77255  0.48576  0.95510
     20   2.67728  4.48280  3.22993  2.67390  4.13825  3.59823  3.84055  3.54502  2.65983  3.16901  3.99445  3.09499  3.20569  2.70523  2.91548  2.12169  1.70695  2.83800  5.43301  4.11590     24 t - - -
          2.68618  4.42225  2.77519  2.73123  3.46354  2.40513  3.72494  3.29354  2.67741  2.69355  4.24690  2.90347  2.73739  3.18146  2.89801  2.37887  2.77519  2.98518  4.58477  3.61503
          0.01370  4.69308  5.41543  0.61958  0.77255  0.48576  0.95510
     21   2.52112  4.34117  3.33064  2.78972  4.27034  3.54355  3.95060  3.68436  2.77257  3.30454  4.12226  3.25730  3.14331  2.90362  3.07579  1.35954  2.17712  3.32989  5.55603  4.24643     25 s - - -
          2.68618  4.42225  2.77519  2.73123  3.46354  2.40513  3.72494  3.29354  2.67741  2.69355  4.24690  2.90347  2.73739  3.18146  2.89801  2.37887  2.77519  2.98518  4.58477  3.61503
          0.01370  4.69308  5.41543  0.61958  0.77255  0.48576  0.95510
     22   1.46989  3.24920  3.91891  3.40759  4.12333  3.31392  4.34535  3.49828  3.36044  3.20470  3.67473  3.65677  4.11328  3.65124  3.69635  1.53472  2.17706  3.15414  5.53429  4.31437     26 a - - -
          2.68618  4.42225  2.77519  2.73123  3.46354  2.40513  3.72494  3.29354  2.67741  2.69355  4.24690  2.90347  2.73739  3.18146  2.89801  2.37887  2.77519  2.98518  4.58477  3.61503
          0.01370  4.69308  5.41543  0.61958  0.77255  0.48576  0.95510
     23   3.19896  4.58796  4.73123  4.20131  0.86833  3.37237  4.13124  2.97638  4.03221  2.38837  3.23438  4.22297  4.60710  4.16312  4.12175  3.57453  3.42970  2.83951  3.66271  2.91176     27 f - - -
          2.68618  4.42225  2.77519  2.73123  3.46354  2.40513  3.72494  3.29354  2.67741  2.69355  4.24690  2.90347  2.73739  3.18146  2.89801  2.37887  2.77519  2.98518  4.58477  3.61503
          0.01370  4.69308  5.41543  0.61958  0.77255  0.48576  0.95510
     24   2.89580  4.96535  3.19588  3.06190  4.94084  3.48701  4.44309  4.42125  3.35424  4.05212  4.88543  0.70484  4.19401  3.65549  3.74913  2.81128  2.53039  3.88147  6.20857  4.87996     28 n - - -
          2.68618  4.42225  2.77519  2.73123  3.46354  2.40513  3.72494  3.29354  2.67741  2.69355  4.24690  2.90347  2.73739  3.18146  2.89801  2.37887  2.77519  2.98518  4.58477  3.61503
          0.01370  4.69308  5.41543  0.61958  0.77255  0.48576  0.95510
     25   3.54798  4.76653  5.58013  5.08445  4.00124  5.09258  5.71510  1.42750  5.00050  2.45110  2.92396  5.23485  5.31749  5.20630  5.13388  4.50011  3.80108  0.74796  6.04780  4.86739     29 v - - -
          2.68618  4.42225  2.77519  2.73123  3.46354  2.40513  3.72494  3.29354  2.67741  2.69355  4.24690  2.90347  2.73739  3.18146  2.89801  2.37887  2.77519  2.98518  4.58477  3.61503
          0.01370  4.69308  5.41543  0.61958  0.77255  0.48576  0.95510
     26   2.29648  3.31186  3.44400  2.89247  3.98187  3.60650  3.97323  2.96315  2.87040  3.03786  3.89294  2.78484  2.38277  3.19874  3.28523  1.86461  2.53435  3.07834  5.34994  4.07657     30 s - - -
          2.68618  4.42225  2.77519  2.73123  3.46354  2.40513  3.72494  3.29354  2.67741  2.69355  4.24690  2.90347  2.73739  3.18146  2.89801  2.37887  2.77519  2.98518  4.58477  3.61503
          0.01370  4.69308  5.41543  0.61958  0.77255  0.48576  0.95510
     27   2.67355  3.68245  4.47022  3.87177  1.83260  3.90652  3.75663  2.62835  3.71037  2.17532  3.30652  3.53547  4.27288  3.64608  3.81005  3.07309  2.90018  2.19702  3.75440  2.34290     31 f - - -
          2.68618  4.42225  2.77519  2.73123  3.46354  2.40513  3.72494  3.29354  2.67741  2.69355  4.24690  2.90347  2.73739  3.18146  2.89801  2.37887  2.77519  2.98518  4.58477  3.61503
          0.01370  4.69308  5.41543  0.61958  0.77255  0.48576  0.95510
     28   1.73129  4.23161  4.33014  3.74002  3.20725  3.62799  4.21058  2.29259  3.60622  2.14788  3.11127  3.91348  4.26633  3.81333  3.40194  3.07920  3.01180  1.70260  4.85395  3.66536     32 v - - -
          2.68618  4.42225  2.77519  2.73123  3.46354  2.40513  3.72494  3.29354  2.67741  2.69355  4.24690  2.90347  2.73739  3.18146  2.89801  2.37887  2.77519  2.98518  4.58477  3.61503
          0.01370  4.69308  5.41543  0.61958  0.77255  0.48576  0.95510
     29   1.94270  2.28149  4.24208  3.65448  2.96571  3.22551  3.86130  2.68688  3.53240  1.99477  3.35410  3.85640  4.23914  3.75016  3.70833  2.80255  2.76581  2.49237  4.38280  3.46402     33 a - - -
          2.68618  4.42225  2.77519  2.73123  3.46354  2.40513  3.72494  3.29354  2.67741  2.69355  4.24690  2.90347  2.73739  3.18146  2.89801  2.37887  2.77519  2.98518  4.58477  3.61503
          0.01370  4.69308  5.41543  0.61958  0.77255  0.48576  0.95510
     30   2.59974  5.26718  2.85663  2.04603  4.61019  3.53648  2.97483  4.09385  2.02618  3.57095  4.30869  2.78437  3.93029  2.63050  2.23238  2.52104  2.72252  3.51340  5.70043  4.29191     34 k - - -
          2.68618  4.42225  2.77519  2.73123  3.46354  2.40513  3.72494  3.29354  2.67741  2.69355  4.24690  2.90347  2.73739  3.18146  2.89801  2.37887  2.77519  2.98518  4.58477  3.61503
          0.01370  4.69308  5.41543  0.61958  0.77255  0.48576  0.95510
     31   3.38969  4.70780  5.27443  4.67561  2.35947  4.62059  4.90294  2.00867  4.50118  0.84318  3.02194  4.75426  4.85834  4.53090  4.50200  3.95296  3.60894  2.47233  5.20414  3.43058     35 l - - -
          2.68618  4.42225  2.77519  2.73123  3.46354  2.40513  3.72494  3.29354  2.67741  2.69355  4.24690  2.90347  2.73739  3.18146  2.89801  2.37887  2.77519  2.98518  4.58477  3.61503
          0.01370  4.69308  5.41543  0.61958  0.77255  0.48576  0.95510
     32   2.70091  5.25778  2.30835  2.31930  4.59716  2.97932  3.72368  3.82982  2.35973  3.26084  4.30001  2.61492  3.36506  2.58111  2.71970  2.18103  2.64135  3.64537  5.69383  4.28619     36 s - - -
          2.68619  4.42226  2.77521  2.73118  3.46355  2.40514  3.72496  3.29355  2.67738  2.69356  4.24691  2.90348  2.73735  3.18148  2.89802  2.37884  2.77521  2.98520  4.58478  3.61504
          0.06155  2.89591  5.41543  0.37238  1.16827  0.48576  0.95510
     33   2.40352  5.14083  2.77725  2.41690  4.43687  2.15645  3.75117  3.71161  2.42084  3.31402  4.19722  3.04693  2.77105  2.81121  2.99283  2.37458  2.76398  3.17305  5.60696  4.22878     38 g - - -
          2.68617  4.42205  2.77513  2.73113  3.46359  2.40515  3.72486  3.29359  2.67746  2.69356  4.24695  2.90335  2.73745  3.18152  2.89806  2.37881  2.77520  2.98524  4.58482  3.61509
          0.20919  1.69112  5.41543  0.21809  1.62991  0.48576  0.95510
     34   2.48003  5.23933  2.54340  2.24372  4.27083  3.40219  3.72646  3.80761  2.26772  3.13665  4.28336  2.83774  3.43718  2.54751  2.54010  2.33804  2.66226  3.29661  5.67972  4.05166     41 e - - -
          2.68618  4.42225  2.77519  2.73123  3.46354  2.40513  3.72494  3.29354  2.67741  2.69355  4.24690  2.90347  2.73739  3.18146  2.89801  2.37887  2.77519  2.98518  4.58477  3.61503
          0.01370  4.69308  5.41543  0.61958  0.77255  0.48576  0.95510
     35   2.77337  4.18597  4.50944  3.69673  2.75459  3.91743  3.97042  1.93296  3.54538  2.19264  3.30228  4.00121  4.00734  3.91520  3.82922  3.21862  2.91777  1.38309  4.80649  3.47503     42 v - - -
          2.68618  4.42225  2.77519  2.73123  3.46354  2.40513  3.72494  3.29354  2.67741  2.69355  4.24690  2.90347  2.73739  3.18146  2.89801  2.37887  2.77519  2.98518  4.58477  3.61503
          0.01370  4.69308  5.41543  0.61958  0.77255  0.48576  0.95510
     36   2.78910  4.53509  1.49422  2.50615  4.52034  3.55338  3.77241  3.98096  2.52986  3.38243  4.26946  2.33791  3.96303  2.88590  2.65008  2.63393  3.02593  3.39796  5.67021  4.28243     43 d - - -
          2.68618  4.42225  2.77520  2.73124  3.46354  2.40513  3.72495  3.29354  2.67741  2.69355  4.24690  2.90347  2.73740  3.18132  2.89801  2.37887  2.77520  2.98519  4.58477  3.61504
          0.03493  3.51066  5.41543  0.47659  0.96995  0.48576  0.95510
     37   2.60367  4.54789  3.54522  2.88078  3.40641  3.56974  3.32452  2.48594  2.80387  2.32017  3.64750  3.41172  3.74298  2.98235  2.28441  2.72953  2.77951  2.44176  4.53406  3.48124     45 r - - -
          2.68618  4.42225  2.77519  2.73123  3.46354  2.40513  3.72494  3.29354  2.67741  2.69355  4.24690  2.90347  2.73739  3.18146  2.89801  2.37887  2.77519  2.98518  4.58477  3.61503
          0.01370  4.69308  5.41543  0.61958  0.77255  0.48576  0.95510
     38   2.43963  3.90305  2.47985  2.18340  4.24991  3.19597  3.60605  3.78654  2.30403  3.18237  3.98317  3.02744  3.44649  2.46805  2.83698  2.52713  2.72914  3.10951  5.64239  4.25173     46 e - - -
          2.68618  4.42225  2.77519  2.73123  3.46354  2.40513  3.72494  3.29354  2.67741  2.69355  4.24690  2.90347  2.73739  3.18146  2.89801  2.37887  2.77519  2.98518  4.58477  3.61503
          0.01370  4.69308  5.41543  0.61958  0.77255  0.48576  0.95510
     39   2.39049  5.11694  3.10157  2.54112  4.40325  3.45322  3.39056  3.50850  2.13487  3.19912  4.17510  2.98242  3.96600  2.74867  1.73590  2.67334  2.89507  3.12204  5.58355  4.21967     47 r - - -
          2.68618  4.42225  2.77519  2.73123  3.46354  2.40513  3.72494  3.29354  2.67741  2.69355  4.24690  2.90347  2.73739  3.18146  2.89801  2.37887  2.77519  2.98518  4.58477  3.61503
          0.01370  4.69308  5.41543  0.61958  0.77255  0.48576  0.95510
     40   4.11928  5.31569  5.90253  5.34406  2.76420  5.46902  5.57583  2.63238  5.19745  0.41693  2.92128  5.56817  5.43762  5.03094  5.14236  4.87720  4.31274  2.94772  5.52321  4.43035     48 L - - -
          2.68618  4.42225  2.77519  2.73123  3.46354  2.40513  3.72494  3.29354  2.67741  2.69355  4.24690  2.90347  2.73739  3.18146  2.89801  2.37887  2.77519  2.98518  4.58477  3.61503
          0.01370  4.69308  5.41543  0.61958  0.77255  0.48576  0.95510
     41   2.09076  4.20781  3.21859  2.48819  3.62613  3.55411  3.92212  2.55978  2.66973  2.63449  3.57932  3.34091  4.07121  3.05398  3.07220  2.74379  2.63240  2.21030  5.18663  3.92481     49 a - - -
          2.68618  4.42225  2.77519  2.73123  3.46354  2.40513  3.72494  3.29354  2.67741  2.69355  4.24690  2.90347  2.73739  3.18146  2.89801  2.37887  2.77519  2.98518  4.58477  3.61503
          0.01370  4.69308  5.41543  0.61958  0.77255  0.48576  0.95510
     42   2.27389  5.25513  2.58550  2.17208  4.59378  3.41083  3.34277  4.07520  2.36432  3.33878  4.29751  2.85631  3.92920  2.38370  2.57513  2.18972  2.83967  3.64232  4.80825  4.28462     50 e - - -
          2.68618  4.42225  2.77519  2.73123  3.46354  2.40513  3.72494  3.29354  2.67741  2.69355  4.24690  2.90347  2.73739  3.18146  2.89801  2.37887  2.77519  2.98518  4.58477  3.61503
          0.01370  4.69308  5.41543  0.61958  0.77255  0.48576  0.95510
     43   0.78451  4.01924  4.26696  3.84296  4.53701  3.39026  4.71639  3.55412  3.77663  3.62716  4.47388  3.86549  4.13397  4.04092  4.04777  1.73546  2.91018  3.40162  5.93467  4.75398     51 a - - -
          2.68618  4.42225  2.77519  2.73123  3.46354  2.40513  3.72494  3.29354  2.67741  2.69355  4.24690  2.90347  2.73739  3.18146  2.89801  2.37887  2.77519  2.98518  4.58477  3.61503
          0.01370  4.69308  5.41543  0.61958  0.77255  0.48576  0.95510
     44   3.02062  4.04142  4.85597  4.26171  2.50593  4.18904  4.43557  2.46266  4.07612  1.62335  3.28112  4.29899  4.51914  4.19151  4.11306  3.50364  3.24955  2.28944  1.54689  3.60860     52 w - - -
          2.68618  4.42225  2.77519  2.73123  3.46354  2.40513  3.72494  3.29354  2.67741  2.69355  4.24690  2.90347  2.73739  3.18146  2.89801  2.37887  2.77519  2.98518  4.58477  3.61503
          0.01370  4.69308  5.41543  0.61958  0.77255  0.48576  0.95510
     45   2.90828  5.42729  2.33043  2.30351  4.76038  3.56574  3.82864  4.24831  2.46147  3.72349  4.48073  1.37858  4.01466  2.61673  2.73264  2.85447  3.04191  3.81337  5.85537  4.43286     53 n - - -
          2.68618  4.42225  2.77519  2.73123  3.46354  2.40513  3.72494  3.29354  2.67741  2.69355  4.24690  2.90347  2.73739  3.18146  2.89801  2.37887  2.77519  2.98518  4.58477  3.61503
          0.01370  4.69308  5.41543  0.61958  0.77255  0.48576  0.95510
     46   2.30361  5.09335  3.08732  2.29770  4.37180  3.40765  3.76008  3.51255  2.29959  3.09490  3.89867  2.81188  3.95594  2.63761  2.81497  2.37866  2.25346  2.88274  5.56810  4.20151     54 t - - -
          2.68618  4.42225  2.77519  2.73123  3.46354  2.40513  3.72494  3.29354  2.67741  2.69355  4.24690  2.90347  2.73739  3.18146  2.89801  2.37887  2.77519  2.98518  4.58477  3.61503
          0.01370  4.69308  5.41543  0.61958  0.77255  0.48576  0.95510
     47   2.45098  3.76183  4.96282  4.43153  3.83483  4.33511  4.94513  2.01003  4.30811  2.64305  3.73068  4.52517  4.74778  4.52519  4.44780  3.70019  2.99396  0.79134  5.52633  4.32698     55 v - - -
          2.68618  4.42225  2.77519  2.73123  3.46354  2.40513  3.72494  3.29354  2.67741  2.69355  4.24690  2.90347  2.73739  3.18146  2.89801  2.37887  2.77519  2.98518  4.58477  3.61503
          0.01370  4.69308  5.41543  0.61958  0.77255  0.48576  0.95510
     48   3.07000  4.65849  5.14607  4.55525  3.20932  4.56367  4.89453  2.27581  4.39915  0.80769  2.51799  4.67275  4.82324  4.48138  4.44680  3.89259  3.27191  2.22006  5.26613  4.17055     56 l - - -
          2.68618  4.42225  2.77519  2.73123  3.46354  2.40513  3.72494  3.29354  2.67741  2.69355  4.24690  2.90347  2.73739  3.18146  2.89801  2.37887  2.77519  2.98518  4.58477  3.61503
          0.01370  4.69308  5.41543  0.61958  0.77255  0.48576  0.95510
     49   1.90324  5.19791  2.95923  2.30370  4.51379  3.19732  3.73561  3.76059  2.35620  3.23201  3.87745  2.63623  3.93809  2.63385  2.49720  2.41252  2.90515  3.42787  5.64843  4.25596     57 a - - -
          2.68618  4.42225  2.77519  2.73123  3.46354  2.40513  3.72494  3.29354  2.67741  2.69355  4.24690  2.90347  2.73739  3.18146  2.89801  2.37887  2.77519  2.98518  4.58477  3.61503
          0.01370  4.69308  5.41543  0.61958  0.77255  0.48576  0.95510
     50   2.59353  4.52276  2.93732  2.35427  3.93465  3.55248  3.60918  3.95152  2.39662  3.47110  4.23290  2.90975  3.94514  2.67525  1.60530  2.35072  2.99619  3.55354  5.63592  4.24990     58 r - - -
          2.68618  4.42225  2.77519  2.73123  3.46354  2.40513  3.72494  3.29354  2.67741  2.69355  4.24690  2.90347  2.73739  3.18146  2.89801  2.37887  2.77519  2.98518  4.58477  3.61503
          0.01370  4.69308  5.41543  0.61958  0.77255  0.48576  0.95510
     51   2.80429  5.19998  2.77307  2.33498  4.49425  3.56848  1.55462  3.95584  2.52346  3.48337  4.25554  2.78284  3.97279  2.88932  2.68500  2.78616  3.03615  3.37237  5.65167  3.58338     59 h - - -
          2.68618  4.42225  2.77519  2.73123  3.46354  2.40513  3.72494  3.29354  2.67741  2.69355  4.24690  2.90347  2.73739  3.18146  2.89801  2.37887  2.77519  2.98518  4.58477  3.61503
          0.01370  4.69308  5.41543  0.61958  0.77255  0.48576  0.95510
     52   2.68997  5.26361  2.55150  2.07747  4.60476  3.40492  3.72428  4.08766  2.26009  3.45084  4.08502  3.00511  2.87603  2.65714  2.16924  2.26967  2.99406  3.65220  5.69824  4.29005     60 e - - -
          2.68618  4.42225  2.77519  2.73123  3.46354  2.40513  3.72494  3.29354  2.67741  2.69355  4.24690  2.90347  2.73739  3.18146  2.89801  2.37887  2.77519  2.98518  4.58477  3.61503
          0.01370  4.69308  5.41543  0.61958  0.77255  0.48576  0.95510
     53   3.61886  4.81407  5.68939  5.21384  4.05674  5.23121  5.91988  0.82525  5.14938  2.11894  3.79150  5.38041  5.42630  5.36188  5.29480  4.66165  3.87397  1.24972  6.19057  5.00744     61 i - - -
          2.68618  4.42225  2.77519  2.73123  3.46354  2.40513  3.72494  3.29354  2.67741  2.69355  4.24690  2.90347  2.73739  3.18146  2.89801  2.37887  2.77519  2.98518  4.58477  3.61503
          0.01370  4.69308  5.41543  0.61958  0.77255  0.48576  0.95510
     54   4.08611  5.29064  5.76243  5.27904  1.65465  5.30192  5.11207  2.74490  5.12054  0.62575  3.23709  5.34014  5.37350  4.97521  5.06108  4.71988  4.29069  3.02444  5.14468  3.74303     62 L - - -
          2.68618  4.42225  2.77519  2.73123  3.46354  2.40513  3.72494  3.29354  2.67741  2.69355  4.24690  2.90347  2.73739  3.18146  2.89801  2.37887  2.77519  2.98518  4.58477  3.61503
          0.01370  4.69308  5.41543  0.61958  0.77255  0.48576  0.95510
     55   3.01965  5.25424  3.36989  2.80246  4.63251  3.56704  3.87829  4.03965  2.40507  3.24306  4.37288  3.01492  4.14952  2.84330  1.09237  2.35921  3.24001  3.68522  5.69498  4.41167     63 r - - -
          2.68618  4.42225  2.77519  2.73123  3.46354  2.40513  3.72494  3.29354  2.67741  2.69355  4.24690  2.90347  2.73739  3.18146  2.89801  2.37887  2.77519  2.98518  4.58477  3.61503
          0.01370  4.69308  5.41543  0.61958  0.77255  0.48576  0.95510
     56   2.18490  2.37515  3.94815  3.45819  4.32591  2.89597  4.42835  3.72297  3.41474  3.40985  4.25454  3.67582  4.10408  3.70875  3.45203  1.17090  2.30201  3.31511  5.70885  4.48964     64 s - - -
          2.68618  4.42225  2.77519  2.73123  3.46354  2.40513  3.72494  3.29354  2.67741  2.69355  4.24690  2.90347  2.73739  3.18146  2.89801  2.37887  2.77519  2.98518  4.58477  3.61503
          0.01370  4.69308  5.41543  0.61958  0.77255  0.48576  0.95510
     57   2.81687  4.15122  3.21950  2.64901  3.99415  3.63285  3.62719  3.69140  2.39863  2.97895  4.09382  2.45030  4.01933  2.95485  1.43652  2.84585  2.93863  3.36547  5.50374  4.18004     65 r - - -
          2.68618  4.42225  2.77519  2.73123  3.46354  2.40513  3.72494  3.29354  2.67741  2.69355  4.24690  2.90347  2.73739  3.18146  2.89801  2.37887  2.77519  2.98518  4.58477  3.61503
          0.01370  4.69308  5.41543  0.61958  0.77255  0.48576  0.95510
     58   4.00892  5.22444  5.22153  4.89749  1.32194  4.83210  3.93838  3.71497  4.71101  3.11435  3.43676  4.56227  5.13474  4.62942  4.68379  3.79896  4.22751  3.60981  4.07163  0.81377     66 y - - -
          2.68618  4.42225  2.77519  2.73123  3.46354  2.40513  3.72494  3.29354  2.67741  2.69355  4.24690  2.90347  2.73739  3.18146  2.89801  2.37887  2.77519  2.98518  4.58477  3.61503
          0.01370  4.69308  5.41543  0.61958  0.77255  0.48576  0.95510
     59   2.70286  4.05105  3.38693  2.68476  3.85302  3.66933  3.16088  2.66939  2.63684  2.70244  3.77286  3.29593  3.65706  2.79760  2.69788  2.78848  2.33339  2.12424  5.23420  3.96104     67 v - - -
          2.68618  4.42225  2.77519  2.73123  3.46354  2.40513  3.72494  3.29354  2.67741  2.69355  4.24690  2.90347  2.73739  3.18146  2.89801  2.37887  2.77519  2.98518  4.58477  3.61503
          0.01370  4.69308  5.41543  0.61958  0.77255  0.48576  0.95510
     60   2.46770  5.05074  3.01426  2.34034  3.88136  3.29554  3.47124  3.33066  2.50732  2.79535  4.11355  2.85493  3.03701  2.59175  2.77128  2.49320  2.73060  2.92029  5.53484  3.46442     68 e - - -
          2.68618  4.42225  2.77519  2.73123  3.46354  2.40513  3.72494  3.29354  2.67741  2.69355  4.24690  2.90347  2.73739  3.18146  2.89801  2.37887  2.77519  2.98518  4.58477  3.61503
          0.01370  4.69308  5.41543  0.61958  0.77255  0.48576  0.95510
     61   2.60119  4.41281  2.49722  2.35431  4.50996  2.97360  3.42954  3.44501  2.26516  3.37643  4.24384  2.87208  3.93819  2.78085  2.59457  2.31592  2.55464  3.15331  5.64632  3.80325     69 k - - -
          2.68618  4.42225  2.77519  2.73123  3.46354  2.40513  3.72494  3.29354  2.67741  2.69355  4.24690  2.90347  2.73739  3.18146  2.89801  2.37887  2.77519  2.98518  4.58477  3.61503
          0.03693  4.69308  3.60843  0.61958  0.77255  0.48576  0.95510
     62   2.57902  5.24344  2.31603  2.18177  4.57966  2.64835  3.71823  4.05954  2.45695  3.40825  4.28667  2.99988  2.98636  2.62525  2.45185  2.46753  2.84402  3.51206  5.68145  4.06235     70 e - - -
          2.68611  4.42188  2.77523  2.73129  3.46373  2.40517  3.72484  3.29374  2.67748  2.69365  4.24709  2.90348  2.73723  3.18150  2.89766  2.37871  2.77522  2.98530  4.58497  3.61523
          0.47518  1.02193  3.99959  0.63888  0.75053  0.53168  0.88581
     63   2.49696  3.74939  2.72834  2.21238  4.52663  2.16984  3.42560  3.82851  2.34681  3.35626  4.25032  2.84477  3.53554  2.75489  2.64126  2.61726  2.90864  3.58241  5.64989  4.25274     77 g - - -
          2.68620  4.42227  2.77514  2.73125  3.46355  2.40504  3.72496  3.29356  2.67742  2.69357  4.24691  2.90348  2.73741  3.18148  2.89802  2.37888  2.77521  2.98511  4.58479  3.61505
          0.02986  3.69660  5.37865  0.84931  0.55811  0.51361  0.91213
     64   2.51835  4.16942  3.13182  2.46219  3.86068  2.06053  3.77766  3.36930  2.29358  2.93688  4.05666  2.93104  3.72080  2.64750  2.77958  2.71574  2.79900  3.20511  5.48441  4.14094     82 g - - -
          2.68618  4.42225  2.77519  2.73123  3.46354  2.40513  3.72494  3.29354  2.67741  2.69355  4.24690  2.90347  2.73739  3.18146  2.89801  2.37887  2.77519  2.98518  4.58477  3.61503
          0.01402  4.67017  5.39252  0.61958  0.77255  0.45809  1.00101
     65   2.63665  4.24851  4.20386  3.44913  3.12485  3.45393  3.52323  2.51245  3.50178  1.76874  3.16515  3.83498  2.82389  3.72553  3.69006  3.02279  2.82745  1.90564  4.85906  3.12345     83 l - - -
          2.68618  4.42225  2.77519  2.73123  3.46354  2.40513  3.72494  3.29354  2.67741  2.69355  4.24690  2.90347  2.73739  3.18146  2.89801  2.37887  2.77519  2.98518  4.58477  3.61503
          0.01370  4.69308  5.41543  0.61958  0.77255  0.48576  0.95510
     66   2.59058  3.87981  3.03576  2.29719  3.92810  3.46884  3.36124  3.41247  2.20698  2.99036  3.57418  3.09580  3.96991  2.67655  2.32924  2.60739  2.71374  2.82975  5.50986  4.16108     84 k - - -
          2.68618  4.42225  2.77519  2.73123  3.46354  2.40513  3.72494  3.29354  2.67741  2.69355  4.24690  2.90347  2.73739  3.18146  2.89801  2.37887  2.77519  2.98518  4.58477  3.61503
          0.01370  4.69308  5.41543  0.61958  0.77255  0.48576  0.95510
     67   3.80624  5.72045  4.37809  3.60805  5.31559  4.25789  4.16416  4.68255  2.18914  4.04209  4.97668  3.89955  4.64606  3.31284  0.47092  3.81426  3.95046  4.38220  5.95871  4.90231     85 R - - -
          2.68618  4.42225  2.77519  2.73123  3.46354  2.40513  3.72494  3.29354  2.67741  2.69355  4.24690  2.90347  2.73739  3.18146  2.89801  2.37887  2.77519  2.98518  4.58477  3.61503
          0.01370  4.69308  5.41543  0.61958  0.77255  0.48576  0.95510
     68   2.70713  4.78270  3.29158  2.57555  3.78094  3.52052  3.57802  2.64481  2.60239  2.86157  3.86726  3.22398  4.02482  2.73534  2.56496  2.25854  2.43134  2.42709  5.31870  3.77257     86 s - - -
          2.68618  4.42225  2.77519  2.73123  3.46354  2.40513  3.72494  3.29354  2.67741  2.69355  4.24690  2.90347  2.73739  3.18146  2.89801  2.37887  2.77519  2.98518  4.58477  3.61503
          0.01370  4.69308  5.41543  0.61958  0.77255  0.48576  0.95510
     69   2.77351  4.16598  4.62163  4.01448  2.63796  3.92992  4.25338  2.11140  3.82412  1.73606  3.14932  4.05311  4.29396  3.66334  3.87249  2.99410  2.90668  2.25110  4.26833  2.07715     87 l - - -
          2.68619  4.42226  2.77520  2.73124  3.46355  2.40513  3.72495  3.29355  2.67741  2.69350  4.24690  2.90347  2.73734  3.18147  2.89801  2.37887  2.77520  2.98519  4.58478  3.61504
          0.02702  3.80724  5.41543  0.63500  0.75489  0.48576  0.95510
     70   2.08572  3.80048  3.11291  2.76394  3.33992  3.64699  3.87159  3.32164  2.74577  2.98366  3.83651  3.13011  4.03464  2.97807  2.63483  1.95058  2.70067  2.59751  5.29152  4.00446     90 s - - -
          2.68618  4.42225  2.77519  2.73123  3.46354  2.40513  3.72494  3.29354  2.67741  2.69355  4.24690  2.90347  2.73739  3.18146  2.89801  2.37887  2.77519  2.98518  4.58477  3.61503
          0.01370  4.69308  5.41543  0.61958  0.77255  0.48576  0.95510
     71   2.59572  5.26681  2.58530  2.00456  4.60925  3.19147  3.72325  4.09353  2.26501  3.57095  4.30836  2.86889  3.06159  2.68998  2.54027  2.19797  2.72882  3.53434  5.70096  4.29129     91 e - - -
          2.68618  4.42225  2.77519  2.73123  3.46354  2.40513  3.72494  3.29354  2.67741  2.69355  4.24690  2.90347  2.73739  3.18146  2.89801  2.37887  2.77519  2.98518  4.58477  3.61503
          0.01370  4.69308  5.41543  0.61958  0.77255  0.48576  0.95510
     72   2.57743  5.18070  2.72107  2.27221  4.24623  3.36921  2.75462  3.79804  2.44457  3.16599  3.98269  2.80217  3.94054  2.72198  2.82148  2.24347  2.49341  3.28994  5.63536  3.43445     92 s - - -
          2.68618  4.42225  2.77519  2.73123  3.46354  2.40513  3.72494  3.29354  2.67741  2.69355  4.24690  2.90347  2.73739  3.18146  2.89801  2.37887  2.77519  2.98518  4.58477  3.61503
          0.01370  4.69308  5.41543  0.61958  0.77255  0.48576  0.95510
     73   2.28134  3.70413  3.32434  2.63271  3.93380  3.41464  3.66013  3.09850  2.74529  2.98273  3.83570  3.24910  2.04087  3.08095  2.97997  2.25861  2.99377  2.86144  5.29069  3.75823     93 p - - -
          2.68620  4.42227  2.77522  2.73125  3.46333  2.40515  3.72497  3.29356  2.67743  2.69357  4.24692  2.90341  2.73742  3.18138  2.89803  2.37881  2.77522  2.98521  4.58479  3.61505
          0.07992  2.62601  5.41543  0.41537  1.07910  0.48576  0.95510
     74   2.58712  4.70485  3.39104  2.71145  3.92176  3.66517  3.95473  2.64871  2.84831  2.97211  3.84142  3.33342  1.43523  3.00685  3.24950  2.78970  3.03775  2.88956  5.30135  4.03166     96 p - - -
          2.68618  4.42225  2.77519  2.73123  3.46354  2.40513  3.72494  3.29354  2.67741  2.69355  4.24690  2.90347  2.73739  3.18146  2.89801  2.37887  2.77519  2.98518  4.58477  3.61503
          0.01370  4.69308  5.41543  0.61958  0.77255  0.48576  0.95510
     75   2.70115  5.19289  2.97669  2.49313  4.50670  3.55260  3.55277  3.34911  2.07455  3.37120  4.24252  2.90820  3.94472  2.13619  2.08231  2.57512  2.78072  3.13758  5.64331  4.25579     97 k - - -
          2.68618  4.42225  2.77519  2.73123  3.46354  2.40513  3.72494  3.29354  2.67741  2.69355  4.24690  2.90347  2.73739  3.18146  2.89801  2.37887  2.77519  2.98518  4.58477  3.61503
          0.01370  4.69308  5.41543  0.61958  0.77255  0.48576  0.95510
     76   2.20652  4.52080  4.87606  4.34097  3.83212  4.36348  4.91350  1.80694  4.23022  2.62984  3.72312  4.48825  4.75343  4.46244  4.39879  3.71631  2.54368  0.97323  5.52606  4.32335     98 v - - -
          2.68618  4.42225  2.77519  2.73123  3.46354  2.40513  3.72494  3.29354  2.67741  2.69355  4.24690  2.90347  2.73739  3.18146  2.89801  2.37887  2.77519  2.98518  4.58477  3.61503
          0.01370  4.69308  5.41543  0.61958  0.77255  0.48576  0.95510
     77   2.70263  4.62586  2.97204  2.14766  4.51054  3.54581  3.26562  3.57386  2.28561  3.12766  4.03787  2.94092  3.41456  2.04497  2.47500  2.68323  2.99115  2.98695  5.64656  4.25474     99 q - - -
          2.68609  4.42174  2.77530  2.73133  3.46343  2.40523  3.72505  3.29364  2.67751  2.69365  4.24700  2.90357  2.73739  3.18157  2.89760  2.37884  2.77519  2.98498  4.58487  3.61486
          0.15752  1.95691  5.41543  0.86788  0.54446  0.48576  0.95510
     78   2.63309  4.98230  3.14837  2.23632  3.75921  3.41113  3.53477  3.64663  2.38987  2.74313  3.84853  3.03846  3.63254  2.66230  2.32959  2.65959  2.72892  2.85919  4.40816  3.31317    103 e - - -
          2.68618  4.42225  2.77519  2.73123  3.46354  2.40513  3.72494  3.29354  2.67741  2.69355  4.24690  2.90347  2.73739  3.18146  2.89801  2.37887  2.77519  2.98518  4.58477  3.61503
          0.02903  4.69308  3.93954  0.61958  0.77255  0.48576  0.95510
     79   2.50567  3.93037  4.14656  3.56252  3.36341  3.84853  3.92185  2.59255  3.31986  1.95904  3.01764  3.79959  3.66382  3.47914  3.33170  3.02141  2.54407  1.59497  4.86634  3.67095    104 v - - -
          2.68619  4.42226  2.77516  2.73110  3.46355  2.40514  3.72496  3.29355  2.67742  2.69356  4.24691  2.90348  2.73741  3.18147  2.89802  2.37888  2.77521  2.98519  4.58478  3.61504
          0.04695  3.18559  5.40030  0.50056  0.93189  0.46705  0.98576
     80   2.49012  4.69242  2.39675  2.15108  4.59800  3.04186  3.27848  4.08033  2.14994  3.21917  4.30012  2.94449  3.75298  2.76912  2.42249  2.46093  2.77998  3.64595  5.69381  4.28602    107 k - - -
          2.68618  4.42225  2.77520  2.73123  3.46354  2.40508  3.72495  3.29354  2.67741  2.69355  4.24690  2.90347  2.73740  3.18147  2.89801  2.37887  2.77520  2.98519  4.58477  3.61503
          0.02729  3.79527  5.41543  0.51922  0.90382  0.48576  0.95510
     81   2.63348  4.61611  2.33276  2.39219  4.56310  3.43231  2.86512  4.03844  2.26814  3.41878  4.03663  2.61958  3.93222  2.70851  2.74338  2.30069  2.65882  3.04569  5.67517  4.27362    109 k - - -
          2.68622  4.42229  2.77513  2.73127  3.46337  2.40517  3.72499  3.29343  2.67745  2.69352  4.24694  2.90351  2.73728  3.18151  2.89805  2.37881  2.77524  2.98523  4.58481  3.61507
          0.08893  2.51771  5.41543  0.66314  0.72408  0.48576  0.95510
     82   2.69398  3.76139  3.84460  3.52116  2.67150  3.90723  4.22727  2.04224  3.72282  1.67280  3.10547  3.69515  4.27342  3.89887  3.81630  2.90074  2.99868  1.94488  4.80111  3.48018    112 l - - -
          2.68618  4.42225  2.77519  2.73123  3.46354  2.40513  3.72494  3.29354  2.67741  2.69355  4.24690  2.90347  2.73739  3.18146  2.89801  2.37887  2.77519  2.98518  4.58477  3.61503
          0.01370  4.69308  5.41543  0.61958  0.77255  0.48576  0.95510
     83   2.61541  5.12728  1.49138  2.54126  3.41655  3.57557  3.79837  3.83961  2.58785  3.20990  4.19442  2.31942  3.98650  2.93145  2.99368  2.80445  3.04078  3.47963  5.59211  3.98757    113 d - - -
          2.68618  4.42225  2.77519  2.73123  3.46354  2.40513  3.72494  3.29354  2.67741  2.69355  4.24690  2.90347  2.73739  3.18146  2.89801  2.37887  2.77519  2.98518  4.58477  3.61503
          0.01370  4.69308  5.41543  0.61958  0.77255  0.48576  0.95510
     84   2.83302  4.00691  4.82066  4.22570  3.22898  4.13833  4.49451  1.58205  4.04503  1.69650  3.22681  4.26953  4.12859  4.19990  4.09672  3.45546  2.82125  1.57944  5.00116  3.82272    114 v - - -
          2.68618  4.42225  2.77519  2.73123  3.46354  2.40513  3.72494  3.29354  2.67741  2.69355  4.24690  2.90347  2.73739  3.18146  2.89801  2.37887  2.77519  2.98518  4.58477  3.61503
          0.01370  4.69308  5.41543  0.61958  0.77255  0.48576  0.95510
     85   2.51696  5.09942  2.84272  2.42876  4.37988  3.42814  3.24318  3.52175  2.48500  3.00951  4.15770  2.97446  3.95474  2.45383  2.48706  2.49075  2.75175  3.35323  2.74605  3.92388    115 e - - -
          2.68618  4.42225  2.77519  2.73123  3.46354  2.40513  3.72494  3.29354  2.67741  2.69355  4.24690  2.90347  2.73739  3.18146  2.89801  2.37887  2.77519  2.98518  4.58477  3.61503
          0.01370  4.69308  5.41543  0.61958  0.77255  0.48576  0.95510
     86   2.20370  5.25218  2.78285  2.18864  4.58953  3.36076  3.34583  4.06991  1.99516  3.29115  4.29496  3.00713  3.93007  2.62212  2.64951  2.34856  2.63782  3.51289  5.68937  4.28337    116 k - - -
          2.68618  4.42225  2.77519  2.73123  3.46354  2.40513  3.72494  3.29354  2.67741  2.69355  4.24690  2.90347  2.73739  3.18146  2.89801  2.37887  2.77519  2.98518  4.58477  3.61503
          0.01370  4.69308  5.41543  0.61958  0.77255  0.48576  0.95510
     87   2.58948  4.80828  3.27236  1.42130  3.25366  3.63264  3.84819  3.16296  2.69740  2.94826  3.89071  3.21006  4.02001  2.93742  3.00901  2.84608  2.79170  2.93684  5.33947  3.48501    117 e - - -
          2.68618  4.42225  2.77519  2.73123  3.46354  2.40513  3.72494  3.29354  2.67741  2.69355  4.24690  2.90347  2.73739  3.18146  2.89801  2.37887  2.77519  2.98518  4.58477  3.61503
          0.01370  4.69308  5.41543  0.61958  0.77255  0.48576  0.95510
     88   2.52333  4.02198  4.64019  4.05133  3.42754  4.07163  4.42230  1.47427  3.49310  2.10544  3.41607  4.15582  4.43053  4.07896  3.99442  3.12466  3.12746  1.51629  4.98987  3.80363    118 i - - -
          2.68618  4.42225  2.77519  2.73123  3.46354  2.40513  3.72494  3.29354  2.67741  2.69355  4.24690  2.90347  2.73739  3.18146  2.89801  2.37887  2.77519  2.98518  4.58477  3.61503
          0.01370  4.69308  5.41543  0.61958  0.77255  0.48576  0.95510
     89   3.02099  5.47128  2.59424  2.51904  4.77766  3.60141  3.24979  4.25827  2.71914  3.76382  4.55631  1.04478  4.09067  2.94597  2.99568  2.96890  3.07496  3.85468  5.91597  4.50384    119 n - - -
          2.68618  4.42225  2.77519  2.73123  3.46354  2.40513  3.72494  3.29354  2.67741  2.69355  4.24690  2.90347  2.73739  3.18146  2.89801  2.37887  2.77519  2.98518  4.58477  3.61503
          0.01370  4.69308  5.41543  0.61958  0.77255  0.48576  0.95510
     90   2.74900  5.04833  3.19458  2.62465  4.31069  3.62239  3.29359  3.40448  2.24359  3.30871  4.11532  3.14093  4.00862  2.78031  1.54871  2.83164  2.74769  3.17886  5.52405  3.16687    120 r - - -
          2.68618  4.42225  2.77519  2.73123  3.46354  2.40513  3.72494  3.29354  2.67741  2.69355  4.24690  2.90347  2.73739  3.18146  2.89801  2.37887  2.77519  2.98518  4.58477  3.61503
          0.01370  4.69308  5.41543  0.61958  0.77255  0.48576  0.95510
     91   2.60511  5.22253  2.89177  2.26781  4.53007  3.56351  3.47492  3.98773  2.56376  3.51592  4.28927  2.94281  1.56143  2.91324  2.86227  2.48061  2.98396  3.59620  5.68960  4.30247    121 p - - -
          2.68618  4.42225  2.77519  2.73123  3.46354  2.40513  3.72494  3.29354  2.67741  2.69355  4.24690  2.90347  2.73739  3.18146  2.89801  2.37887  2.77519  2.98518  4.58477  3.61503
          0.01370  4.69308  5.41543  0.61958  0.77255  0.48576  0.95510
     92   4.36607  5.55019  5.16293  5.02634  0.36842  4.90841  3.59834  4.10086  4.86524  3.31139  4.65786  4.68723  5.29064  4.81499  4.83268  4.41789  4.63082  4.05861  4.15386  2.41664    122 F - - -
          2.68618  4.42225  2.77519  2.73123  3.46354  2.40513  3.72494  3.29354  2.67741  2.69355  4.24690  2.90347  2.73739  3.18146  2.89801  2.37887  2.77519  2.98518  4.58477  3.61503
          0.01370  4.69308  5.41543  0.61958  0.77255  0.48576  0.95510
     93   2.77557  5.27326  1.84071  2.41107  4.61244  3.54020  3.48210  4.09432  2.30406  3.35719  4.31648  2.29220  3.93863  2.70422  2.54874  2.42416  3.00718  3.53132  5.70795  4.30018    123 d - - -
          2.68618  4.42225  2.77519  2.73123  3.46354  2.40513  3.72494  3.29354  2.67741  2.69355  4.24690  2.90347  2.73739  3.18146  2.89801  2.37887  2.77519  2.98518  4.58477  3.61503
          0.01370  4.69308  5.41543  0.61958  0.77255  0.48576  0.95510
     94   3.36345  4.72179  5.04434  4.46345  3.19809  4.57269  4.89339  2.25928  4.32196  0.70974  3.23455  4.63726  3.39149  4.43176  4.41439  3.89926  3.59006  2.34721  5.29366  4.18977    124 l - - -
          2.68618  4.42225  2.77519  2.73123  3.46354  2.40513  3.72494  3.29354  2.67741  2.69355  4.24690  2.90347  2.73739  3.18146  2.89801  2.37887  2.77519  2.98518  4.58477  3.61503
          0.01370  4.69308  5.41543  0.61958  0.77255  0.48576  0.95510
     95   2.08627  4.57434  2.46205  1.95676  4.26129  3.22185  3.55272  3.99572  2.43022  3.50212  4.25525  3.02141  3.93643  2.78198  2.88969  2.30029  2.72325  3.43414  5.65603  4.00659    125 e - - -
          2.68618  4.42225  2.77519  2.73123  3.46354  2.40513  3.72494  3.29354  2.67741  2.69355  4.24690  2.90347  2.73739  3.18146  2.89801  2.37887  2.77519  2.98518  4.58477  3.61503
          0.03959  4.69308  3.51790  0.61958  0.77255  0.48576  0.95510
     96   2.67494  5.24918  2.91195  2.21066  4.58899  3.29963  2.92154  4.07084  2.17376  3.42131  3.79086  2.61617  3.92086  2.56521  2.23116  2.44123  2.70307  3.63702  5.68476  4.27760    126 k - - -
          2.68618  4.42226  2.77520  2.73124  3.46354  2.40510  3.72495  3.29354  2.67741  2.69355  4.24690  2.90347  2.73740  3.18147  2.89801  2.37883  2.77520  2.98519  4.58477  3.61504
          0.03700  3.44945  5.38989  0.47093  0.97928  0.45515  1.00609
     97   2.91944  5.56958  1.62434  1.45053  4.89231  3.38766  3.90556  4.39657  2.74381  3.86548  4.63311  2.84708  4.06296  2.42491  3.11035  2.76656  3.25672  3.95138  5.99961  4.54595    128 e - - -
          2.68618  4.42225  2.77519  2.73123  3.46354  2.40513  3.72494  3.29354  2.67741  2.69355  4.24690  2.90347  2.73739  3.18146  2.89801  2.37887  2.77519  2.98518  4.58477  3.61503
          0.01370  4.69308  5.41543  0.61958  0.77255  0.48576  0.95510
     98   2.58403  4.05966  2.44190  2.15612  4.57136  3.42988  2.76524  4.04835  2.41130  3.28758  4.28324  2.88562  3.03791  2.53929  2.89058  2.40001  2.82677  3.47739  5.67963  4.01324    129 e - - -
          2.68618  4.42225  2.77519  2.73123  3.46354  2.40513  3.72494  3.29354  2.67741  2.69355  4.24690  2.90347  2.73739  3.18146  2.89801  2.37887  2.77519  2.98518  4.58477  3.61503
          0.01370  4.69308  5.41543  0.61958  0.77255  0.48576  0.95510
     99   2.75683  4.62427  4.16898  3.67848  3.69094  3.93498  4.47901  2.76416  3.54899  1.39339  3.61294  3.95644  1.42339  3.86711  3.80710  3.28744  3.28783  2.73698  5.34786  4.14948    130 l - - -
          2.68618  4.42225  2.77519  2.73123  3.46354  2.40513  3.72494  3.29354  2.67741  2.69355  4.24690  2.90347  2.73739  3.18146  2.89801  2.37887  2.77519  2.98518  4.58477  3.61503
          0.01370  4.69308  5.41543  0.61958  0.77255  0.48576  0.95510
    100   3.55878  4.76827  5.60887  5.12946  4.10393  5.14112  5.82972  0.81948  5.05826  2.33515  3.84913  5.28705  5.36904  5.29949  5.21537  4.56147  3.54021  1.22281  6.17418  4.96819    131 i - - -
          2.68618  4.42225  2.77519  2.73123  3.46354  2.40513  3.72494  3.29354  2.67741  2.69355  4.24690  2.90347  2.73739  3.18146  2.89801  2.37887  2.77519  2.98518  4.58477  3.61503
          0.01370  4.69308  5.41543  0.61958  0.77255  0.48576  0.95510
    101   3.32466  5.59419  3.09640  2.71909  5.02420  3.88500  3.95984  4.40753  2.35743  3.84034  4.68323  3.37292  4.30749  2.71852  0.78795  3.28377  3.51594  4.05143  5.89506  4.65522    132 r - - -
          2.68618  4.42225  2.77519  2.73123  3.46354  2.40513  3.72494  3.29354  2.67741  2.69355  4.24690  2.90347  2.73739  3.18146  2.89801  2.37887  2.77519  2.98518  4.58477  3.61503
          0.01370  4.69308  5.41543  0.61958  0.77255  0.48576  0.95510
    102   2.60120  4.59874  5.20959  4.67447  3.89689  4.70289  5.20646  1.63472  4.56277  2.40539  3.46992  4.81002  5.00341  4.78199  4.69937  4.06217  3.33876  0.82139  5.70151  4.49964    133 v - - -
          2.68618  4.42225  2.77519  2.73123  3.46354  2.40513  3.72494  3.29354  2.67741  2.69355  4.24690  2.90347  2.73739  3.18146  2.89801  2.37887  2.77519  2.98518  4.58477  3.61503
          0.01370  4.69308  5.41543  0.61958  0.77255  0.48576  0.95510
    103   2.62774  3.62638  3.80030  3.80496  2.38713  3.89427  3.09478  2.28569  3.65621  1.94004  3.21186  3.94128  4.26155  3.84731  3.77919  2.70254  2.65859  2.06472  4.81595  3.27718    134 l - - -
          2.68618  4.42225  2.77519  2.73123  3.46354  2.40513  3.72494  3.29354  2.67741  2.69355  4.24690  2.90347  2.73739  3.18146  2.89801  2.37887  2.77519  2.98518  4.58477  3.61503
          0.01370  4.69308  5.41543  0.61958  0.77255  0.48576  0.95510
    104   3.04212  4.01283  4.98294  4.39349  3.26439  4.28594  4.65669  1.48702  4.21381  1.65270  2.83028  4.43062  4.61624  4.35552  4.25412  3.40664  3.27762  1.52628  5.12550  3.95619    135 i - - -
          2.68618  4.42225  2.77519  2.73123  3.46354  2.40513  3.72494  3.29354  2.67741  2.69355  4.24690  2.90347  2.73739  3.18146  2.89801  2.37887  2.77519  2.98518  4.58477  3.61503
          0.01370  4.69308  5.41543  0.61958  0.77255  0.48576  0.95510
    105   2.60367  3.58384  3.58851  3.22856  3.24387  3.78197  3.77452  2.58857  3.16638  2.52583  3.50573  3.58734  4.15881  3.44847  3.47730  1.72925  2.14060  2.53116  4.99117  3.45494    136 s - - -
          2.68618  4.42225  2.77519  2.73123  3.46354  2.40513  3.72494  3.29354  2.67741  2.69355  4.24690  2.90347  2.73739  3.18146  2.89801  2.37887  2.77519  2.98518  4.58477  3.61503
          0.01370  4.69308  5.41543  0.61958  0.77255  0.48576  0.95510
    106   2.70766  5.25284  2.60420  2.25150  4.59028  3.41025  3.19597  3.78681  2.26314  3.09246  4.29562  2.94319  2.39259  2.63505  2.46035  2.47434  2.99203  3.63940  5.68991  4.28389    137 e - - -
          2.68637  4.42210  2.77518  2.73113  3.46385  2.40526  3.72483  3.29385  2.67746  2.69375  4.24569  2.90365  2.73713  3.18106  2.89795  2.37873  2.77481  2.98550  4.58508  3.61534
          0.22260  1.63417  5.41543  1.56433  0.23475  0.48576  0.95510
    107   2.58626  4.61753  2.19352  2.34973  4.51881  3.41522  3.73526  3.98552  2.36146  3.35232  4.24991  2.69280  3.93766  2.84143  2.75760  2.13962  2.51644  2.93648  5.65152  4.25808    151 s - - -
          2.68618  4.42225  2.77519  2.73123  3.46354  2.40513  3.72494  3.29354  2.67741  2.69355  4.24690  2.90347  2.73739  3.18146  2.89801  2.37887  2.77519  2.98518  4.58477  3.61503
          0.01370  4.69308  5.41543  0.61958  0.77255  0.48576  0.95510
    108   2.76227  4.30436  3.42408  2.65648  3.81059  3.68079  2.94185  2.69691  2.69695  2.63800  2.99887  3.22077  4.06459  2.88010  3.05818  2.70123  2.01735  2.79752  5.20429  3.28316    152 t - - -
          2.68618  4.42225  2.77519  2.73123  3.46354  2.40513  3.72494  3.29354  2.67741  2.69355  4.24690  2.90347  2.73739  3.18146  2.89801  2.37887  2.77519  2.98518  4.58477  3.61503
          0.01370  4.69308  5.41543  0.61958  0.77255  0.48576  0.95510
    109   3.48376  4.78415  5.38434  4.78707  2.78529  4.74742  5.06285  2.21039  4.62164  0.89974  2.00618  4.88859  4.95584  4.63257  4.61856  4.08773  3.44424  2.21667  5.32870  4.27321    153 l - - -
          2.68618  4.42225  2.77519  2.73123  3.46354  2.40513  3.72494  3.29354  2.67741  2.69355  4.24690  2.90347  2.73739  3.18146  2.89801  2.37887  2.77519  2.98518  4.58477  3.61503
          0.01370  4.69308  5.41543  0.61958  0.77255  0.48576  0.95510
    110   2.65406  4.37753  4.83174  4.24929  3.50659  4.23962  4.61133  2.02441  4.09141  1.38772  3.25596  4.34232  4.58096  4.26666  4.18044  3.35512  3.11460  1.39967  5.13802  3.95876    154 l - - -
          2.68618  4.42225  2.77519  2.73123  3.46354  2.40513  3.72494  3.29354  2.67741  2.69355  4.24690  2.90347  2.73739  3.18146  2.89801  2.37887  2.77519  2.98518  4.58477  3.61503
          0.01370  4.69308  5.41543  0.61958  0.77255  0.48576  0.95510
    111   2.68207  4.60605  5.28517  4.73870  3.77464  4.71021  5.17671  1.39293  4.60956  1.72315  3.28689  4.84070  4.99274  4.78248  4.70015  4.06734  3.57068  1.19396  5.60528  4.43239    155 v - - -
          2.68618  4.42225  2.77519  2.73123  3.46354  2.40513  3.72494  3.29354  2.67741  2.69355  4.24690  2.90347  2.73739  3.18146  2.89801  2.37887  2.77519  2.98518  4.58477  3.61503
          0.01370  4.69308  5.41543  0.61958  0.77255  0.48576  0.95510
    112   2.71393  2.94316  4.37319  3.78170  3.32678  3.89960  4.21998  2.24169  3.64048  2.35401  3.34053  3.24610  4.26980  3.84012  3.77855  2.92801  2.44002  1.44745  4.84522  3.47721    156 v - - -
          2.68618  4.42225  2.77519  2.73123  3.46354  2.40513  3.72494  3.29354  2.67741  2.69355  4.24690  2.90347  2.73739  3.18146  2.89801  2.37887  2.77519  2.98518  4.58477  3.61503
          0.01370  4.69308  5.41543  0.61958  0.77255  0.48576  0.95510
    113   2.06034  3.92599  4.60317  3.99863  3.27433  3.94065  4.26878  2.01610  3.81584  2.21948  2.03980  4.05389  4.30427  3.97457  3.87637  3.24632  2.56521  2.06428  3.93111  3.62738    157 i - - -
          2.68618  4.42225  2.77519  2.73123  3.46354  2.40513  3.72494  3.29354  2.67741  2.69355  4.24690  2.90347  2.73739  3.18146  2.89801  2.37887  2.77519  2.98518  4.58477  3.61503
          0.01370  4.69308  5.41543  0.61958  0.77255  0.48576  0.95510
    114   2.60060  4.74486  3.56476  3.25541  4.65460  3.45513  3.56981  4.12145  3.30335  3.76177  4.58797  3.56837  4.13772  3.64781  3.66100  0.69187  2.81857  3.62854  5.96508  4.69109    158 S - - -
          2.68618  4.42225  2.77519  2.73123  3.46354  2.40513  3.72494  3.29354  2.67741  2.69355  4.24690  2.90347  2.73739  3.18146  2.89801  2.37887  2.77519  2.98518  4.58477  3.61503
          0.01370  4.69308  5.41543  0.61958  0.77255  0.48576  0.95510
    115   4.32985  5.85583  4.36222  4.26091  4.25875  4.44325  0.21239  5.19169  4.11133  4.53484  5.69628  4.61081  5.06068  4.65901  4.28976  4.41857  4.68910  4.90615  5.67453  4.20126    159 H - - -
          2.68618  4.42225  2.77519  2.73123  3.46354  2.40513  3.72494  3.29354  2.67741  2.69355  4.24690  2.90347  2.73739  3.18146  2.89801  2.37887  2.77519  2.98518  4.58477  3.61503
          0.01370  4.69308  5.41543  0.61958  0.77255  0.48576  0.95510
    116   2.63613  4.33035  4.70000  4.11634  3.48301  4.14461  4.50715  1.15298  3.96465  2.28862  2.90954  4.22791  4.49820  4.15297  4.07200  3.02906  2.93677  1.86484  5.07082  3.88446    160 i - - -
          2.68618  4.42225  2.77519  2.73123  3.46354  2.40513  3.72494  3.29354  2.67741  2.69355  4.24690  2.90347  2.73739  3.18146  2.89801  2.37887  2.77519  2.98518  4.58477  3.61503
          0.01370  4.69308  5.41543  0.61958  0.77255  0.48576  0.95510
    117   3.29596  4.76237  5.61137  5.13213  4.11176  5.13995  5.82950  0.92562  5.06413  2.30082  3.85755  5.28675  5.36819  5.30524  5.22059  4.55978  3.81163  1.09639  6.17595  4.96712    161 i - - -
          2.68618  4.42225  2.77519  2.73123  3.46354  2.40513  3.72494  3.29354  2.67741  2.69355  4.24690  2.90347  2.73739  3.18146  2.89801  2.37887  2.77519  2.98518  4.58477  3.61503
          0.01370  4.69308  5.41543  0.61958  0.77255  0.48576  0.95510
    118   1.83245  1.70057  4.05247  3.51225  3.49413  2.75556  4.26502  3.04171  3.43499  2.52850  3.68125  3.74364  4.17061  3.69562  3.70219  2.69462  2.58790  2.79347  5.16723  3.96464    162 c - - -
          2.68618  4.42225  2.77519  2.73123  3.46354  2.40513  3.72494  3.29354  2.67741  2.69355  4.24690  2.90347  2.73739  3.18146  2.89801  2.37887  2.77519  2.98518  4.58477  3.61503
          0.01370  4.69308  5.41543  0.61958  0.77255  0.48576  0.95510
    119   4.12132  6.15240  0.23168  3.22947  5.70023  4.07136  4.95278  5.53102  4.22262  4.99452  6.05467  3.80537  4.77475  4.23596  4.79518  4.03496  4.49353  5.09846  6.66169  5.52469    163 D - - -
          2.68618  4.42225  2.77519  2.73123  3.46354  2.40513  3.72494  3.29354  2.67741  2.69355  4.24690  2.90347  2.73739  3.18146  2.89801  2.37887  2.77519  2.98518  4.58477  3.61503
          0.01370  4.69308  5.41543  0.61958  0.77255  0.48576  0.95510
    120   2.39463  4.31833  4.07674  3.49560  3.14987  3.85770  4.13240  2.76717  3.11593  1.33311  3.42110  3.76601  4.22868  3.63807  3.13303  3.13540  3.02150  2.57177  4.89777  2.51365    164 l - - -
          2.68618  4.42225  2.77519  2.73123  3.46354  2.40513  3.72494  3.29354  2.67741  2.69355  4.24690  2.90347  2.73739  3.18146  2.89801  2.37887  2.77519  2.98518  4.58477  3.61503
          0.01370  4.69308  5.41543  0.61958  0.77255  0.48576  0.95510
    121   2.59160  4.66189  3.43329  2.87933  3.87264  3.33289  3.93976  2.94043  2.75252  2.82587  3.79616  2.98554  4.06621  3.18116  3.25750  2.67182  1.37702  2.81156  5.25842  3.99098    165 t - - -
          2.68618  4.42225  2.77519  2.73123  3.46354  2.40513  3.72494  3.29354  2.67741  2.69355  4.24690  2.90347  2.73739  3.18146  2.89801  2.37887  2.77519  2.98518  4.58477  3.61503
          0.01370  4.69308  5.41543  0.61958  0.77255  0.48576  0.95510
    122   1.92793  4.54728  4.14104  3.78554  4.80386  3.07564  4.76338  4.22960  3.78455  3.91074  4.71444  3.82932  4.12044  4.04600  4.07865  1.73572  0.93679  3.62937  6.14642  4.96520    166 t - - -
          2.68618  4.42225  2.77519  2.73123  3.46354  2.40513  3.72494  3.29354  2.67741  2.69355  4.24690  2.90347  2.73739  3.18146  2.89801  2.37887  2.77519  2.98518  4.58477  3.61503
          0.01370  4.69308  5.41543  0.61958  0.77255  0.48576  0.95510
    123   3.51796  4.84148  5.27248  4.67671  3.15080  4.74974  5.03772  2.33591  4.52465  0.76651  1.98876  4.83917  4.95024  3.69660  4.56350  4.08183  3.73214  2.64183  5.32676  4.27963    167 l - - -
          2.68618  4.42225  2.77519  2.73123  3.46354  2.40513  3.72494  3.29354  2.67741  2.69355  4.24690  2.90347  2.73739  3.18146  2.89801  2.37887  2.77519  2.98518  4.58477  3.61503
          0.01370  4.69308  5.41543  0.61958  0.77255  0.48576  0.95510
    124   2.47923  5.26323  2.86617  2.22768  4.60352  3.00479  3.72542  4.08611  2.34499  3.56623  4.30544  2.44966  3.93099  1.97188  2.50929  2.56040  2.91914  3.65136  5.69839  3.85327    168 q - - -
          2.68618  4.42225  2.77519  2.73123  3.46354  2.40513  3.72494  3.29354  2.67741  2.69355  4.24690  2.90347  2.73739  3.18146  2.89801  2.37887  2.77519  2.98518  4.58477  3.61503
          0.01370  4.69308  5.41543  0.61958  0.77255  0.48576  0.95510
    125   2.60703  4.38580  3.82494  2.86585  3.50797  3.78843  3.85744  2.15016  3.18695  1.97896  3.27787  2.85111  4.16438  3.46622  3.35675  2.78794  2.52783  2.14724  4.98056  3.76423    169 l - - -
          2.68618  4.42225  2.77519  2.73123  3.46354  2.40513  3.72494  3.29354  2.67741  2.69355  4.24690  2.90347  2.73739  3.18146  2.89801  2.37887  2.77519  2.98518  4.58477  3.61503
          0.01370  4.69308  5.41543  0.61958  0.77255  0.48576  0.95510
    126   3.22166  4.55685  5.12682  4.52556  2.75207  4.44144  4.75785  1.94663  4.34354  0.99555  3.02492  4.58226  4.72233  4.41512  4.35576  3.76729  3.44656  2.01929  5.13073  3.29193    170 l - - -
          2.68618  4.42225  2.77519  2.73123  3.46354  2.40513  3.72494  3.29354  2.67741  2.69355  4.24690  2.90347  2.73739  3.18146  2.89801  2.37887  2.77519  2.98518  4.58477  3.61503
          0.01370  4.69308  5.41543  0.61958  0.77255  0.48576  0.95510
    127   2.99983  4.40745  4.64983  4.05884  2.87195  4.13907  4.07201  2.53154  3.89397  0.86505  3.14072  4.18423  4.47270  3.61128  3.99619  3.44291  3.22772  2.59476  4.33345  3.65058    171 l - - -
          2.68618  4.42225  2.77519  2.73123  3.46354  2.40513  3.72494  3.29354  2.67741  2.69355  4.24690  2.90347  2.73739  3.18146  2.89801  2.37887  2.77519  2.98518  4.58477  3.61503
          0.01370  4.69308  5.41543  0.61958  0.77255  0.48576  0.95510
    128   2.54285  4.30819  2.64977  2.20538  4.58862  3.15900  3.58611  4.06883  2.31956  3.30922  4.29433  2.77281  3.93011  2.44856  1.95368  2.62013  2.99145  3.63788  5.68882  4.01281    172 r - - -
          2.68618  4.42225  2.77519  2.73123  3.46354  2.40513  3.72494  3.29354  2.67741  2.69355  4.24690  2.90347  2.73739  3.18146  2.89801  2.37887  2.77519  2.98518  4.58477  3.61503
          0.01370  4.69308  5.41543  0.61958  0.77255  0.48576  0.95510
    129   2.83492  5.32823  2.25906  1.39458  4.65804  3.55251  3.78079  4.13903  2.53929  2.97923  4.37774  3.02083  3.97492  2.56587  2.75060  2.66333  3.07019  3.71166  5.76492  4.35316    173 e - - -
          2.68618  4.42225  2.77519  2.73123  3.46354  2.40513  3.72494  3.29354  2.67741  2.69355  4.24690  2.90347  2.73739  3.18146  2.89801  2.37887  2.77519  2.98518  4.58477  3.61503
          0.01370  4.69308  5.41543  0.61958  0.77255  0.48576  0.95510
    130   2.37481  4.34760  4.73307  4.15125  2.86006  4.17638  4.54336  2.06482  4.00199  2.31944  3.46619  4.26204  4.52709  4.18861  4.10861  3.49173  2.44543  1.16522  5.10097  3.91412    174 v - - -
          2.68618  4.42225  2.77519  2.73123  3.46354  2.40513  3.72494  3.29354  2.67741  2.69355  4.24690  2.90347  2.73739  3.18146  2.89801  2.37887  2.77519  2.98518  4.58477  3.61503
          0.01370  4.69308  5.41543  0.61958  0.77255  0.48576  0.95510
    131   2.06336  5.04558  3.11312  2.32606  4.06478  3.41998  3.77347  3.74136  2.50722  3.31607  3.91761  3.08533  3.96563  2.71451  2.79671  1.82624  2.65144  3.05015  5.53171  4.17691    175 s - - -
          2.68618  4.42225  2.77519  2.73123  3.46354  2.40513  3.72494  3.29354  2.67741  2.69355  4.24690  2.90347  2.73739  3.18146  2.89801  2.37887  2.77519  2.98518  4.58477  3.61503
          0.01370  4.69308  5.41543  0.61958  0.77255  0.48576  0.95510
    132   2.07464  4.17684  2.46315  2.37373  4.41954  3.10926  3.75121  3.70301  2.40583  3.08608  3.75826  3.05002  3.94935  2.68027  2.65082  2.47905  2.67440  3.22386  5.59568  4.22023    176 a - - -
          2.68618  4.42225  2.77519  2.73123  3.46354  2.40513  3.72494  3.29354  2.67741  2.69355  4.24690  2.90347  2.73739  3.18146  2.89801  2.37887  2.77519  2.98518  4.58477  3.61503
          0.01370  4.69308  5.41543  0.61958  0.77255  0.48576  0.95510
    133   2.07233  4.04030  3.97008  3.04563  3.17683  3.81971  3.87984  2.53013  3.31013  2.06271  3.43554  3.69618  4.19313  3.37495  3.11707  2.79325  2.56852  2.02230  4.92631  3.36977    177 v - - -
          2.68618  4.42225  2.77519  2.73123  3.46354  2.40513  3.72494  3.29354  2.67741  2.69355  4.24690  2.90347  2.73739  3.18146  2.89801  2.37887  2.77519  2.98518  4.58477  3.61503
          0.01370  4.69308  5.41543  0.61958  0.77255  0.48576  0.95510
    134   3.70931  4.18902  4.93349  4.50604  2.48342  4.60401  3.57797  3.56132  4.31729  2.92679  4.17644  4.37850  4.93127  4.38539  4.39064  3.93389  3.93251  3.17365  3.44148  0.59349    178 Y - - -
          2.68618  4.42225  2.77519  2.73123  3.46354  2.40513  3.72494  3.29354  2.67741  2.69355  4.24690  2.90347  2.73739  3.18146  2.89801  2.37887  2.77519  2.98518  4.58477  3.61503
          0.01370  4.69308  5.41543  0.61958  0.77255  0.48576  0.95510
    135   2.36665  5.22063  2.71792  2.33661  4.57628  3.41012  2.77331  4.06517  2.29284  3.17130  4.28431  2.42617  3.91965  2.44287  2.59343  2.50406  2.83153  3.63582  5.63836  4.01821    179 k - - -
          2.68618  4.42225  2.77519  2.73123  3.46354  2.40513  3.72494  3.29354  2.67741  2.69355  4.24690  2.90347  2.73739  3.18146  2.89801  2.37887  2.77519  2.98518  4.58477  3.61503
          0.01370  4.69308  5.41543  0.61958  0.77255  0.48576  0.95510
    136   2.65026  4.59742  3.09388  2.49654  4.36517  1.68738  3.43099  3.80418  2.47326  3.20977  4.14947  2.68703  3.96179  2.60068  2.94127  2.65937  2.81578  3.32373  5.56520  4.20201    180 g - - -
          2.68618  4.42225  2.77519  2.73123  3.46354  2.40513  3.72494  3.29354  2.67741  2.69355  4.24690  2.90347  2.73739  3.18146  2.89801  2.37887  2.77519  2.98518  4.58477  3.61503
          0.01370  4.69308  5.41543  0.61958  0.77255  0.48576  0.95510
    137   2.53136  4.68724  2.85372  2.38185  3.60380  2.81411  3.29603  3.71990  2.12957  2.71973  3.75820  2.57460  3.71013  2.80427  2.55044  2.74589  2.92828  3.52019  5.61511  4.23340    181 k - - -
          2.68618  4.42225  2.77519  2.73123  3.46354  2.40513  3.72494  3.29354  2.67741  2.69355  4.24690  2.90347  2.73739  3.18146  2.89801  2.37887  2.77519  2.98518  4.58477  3.61503
          0.01370  4.69308  5.41543  0.61958  0.77255  0.48576  0.95510
    138   2.64451  5.17257  2.98056  2.21397  4.47890  3.14680  3.47774  3.33565  2.27947  2.93505  3.93726  2.94449  2.84576  2.58634  2.80034  2.48847  2.51146  3.25611  5.62915  4.24288    182 e - - -
          2.68618  4.42225  2.77519  2.73123  3.46354  2.40513  3.72494  3.29354  2.67741  2.69355  4.24690  2.90347  2.73739  3.18146  2.89801  2.37887  2.77519  2.98518  4.58477  3.61503
          0.01370  4.69308  5.41543  0.61958  0.77255  0.48576  0.95510
    139   2.51048  4.69838  3.22971  2.80785  3.87350  3.33063  3.68980  2.85552  2.66245  1.72395  3.78885  3.19099  3.03152  2.93389  3.01887  2.72602  2.83057  2.81394  5.24861  3.97187    183 l - - -
          2.68618  4.42225  2.77519  2.73123  3.46354  2.40513  3.72494  3.29354  2.67741  2.69355  4.24690  2.90347  2.73739  3.18146  2.89801  2.37887  2.77519  2.98518  4.58477  3.61503
          0.01370  4.69308  5.41543  0.61958  0.77255  0.48576  0.95510
    140   2.42461  4.18517  2.99003  2.38839  4.06973  3.21887  3.57158  3.84826  2.42331  2.87864  4.17256  2.72542  2.32557  2.69167  2.80025  2.62924  2.65275  3.36692  5.58558  4.21336    184 p - - -
          2.68619  4.42226  2.77516  2.73124  3.46355  2.40514  3.72496  3.29347  2.67742  2.69352  4.24691  2.90348  2.73741  3.18147  2.89802  2.37888  2.77516  2.98519  4.58478  3.61504
          0.02359  3.97036  5.41543  0.78852  0.60609  0.48576  0.95510
    141   2.39430  4.53783  2.67281  2.40798  4.17970  3.44652  3.57069  3.70243  2.46716  3.09753  4.19081  2.79638  2.26558  2.86589  2.78982  2.36925  2.75101  3.35181  5.60121  4.22399    189 p - - -
          2.68605  4.42266  2.77507  2.73142  3.46336  2.40549  3.72450  3.29380  2.67782  2.69321  4.24731  2.90318  2.73731  3.18164  2.89785  2.37861  2.77508  2.98529  4.58518  3.61523
          0.21281  1.75273  3.99607  1.90706  0.16077  0.48576  0.95510
    142   2.31770  4.30115  2.96821  2.61790  3.93700  3.51436  3.38371  2.82517  2.73209  2.72132  3.83655  3.23685  2.68971  2.83174  3.16395  2.59631  2.98796  2.18880  5.29083  4.00191    207 v - - -
          2.68617  4.42230  2.77499  2.73128  3.46359  2.40518  3.72484  3.29359  2.67740  2.69360  4.24695  2.90352  2.73745  3.18151  2.89806  2.37879  2.77511  2.98516  4.58482  3.61508
          0.11491  2.40779  3.98771  0.70450  0.68192  0.46834  0.98361
    143   2.53348  5.20696  2.81607  2.27949  4.52823  3.38637  3.59476  3.32372  2.27173  3.30580  4.25394  2.84436  3.35787  2.51899  2.46551  2.45185  2.64864  2.91884  5.65414  4.01919    214 k - - -
          2.68618  4.42225  2.77519  2.73123  3.46354  2.40513  3.72494  3.29354  2.67741  2.69355  4.24690  2.90347  2.73739  3.18146  2.89801  2.37887  2.77519  2.98518  4.58477  3.61503
          0.04211  4.67915  3.44377  0.61958  0.77255  0.46846  0.98340
    144   2.57810  5.02106  3.12398  2.56462  4.27932  3.57504  3.28408  3.70620  2.25605  2.54940  3.82355  3.01865  2.87381  2.77872  1.99180  2.65020  2.98913  3.25558  4.72667  4.16041    215 r - - -
          2.68618  4.42225  2.77519  2.73123  3.46354  2.40513  3.72494  3.29354  2.67741  2.69355  4.24690  2.90347  2.73739  3.18146  2.89801  2.37887  2.77519  2.98518  4.58477  3.61503
          0.02861  4.66565  3.97432  0.61958  0.77255  0.50063  0.93178
    145   2.62802  4.71023  2.78403  2.14094  4.55223  3.52917  3.40651  3.78697  2.29555  3.37858  4.05604  2.68859  3.19568  2.61577  2.62077  2.46764  2.39392  3.14059  5.66469  4.26327    216 e - - -
          2.68619  4.42226  2.77514  2.73124  3.46355  2.40513  3.72495  3.29355  2.67741  2.69356  4.24690  2.90347  2.73740  3.18147  2.89801  2.37887  2.77514  2.98519  4.58478  3.61504
          0.02783  3.77794  5.38613  0.63500  0.75489  0.49833  0.93534
    146   3.47519  5.09317  4.08988  3.65750  2.74555  4.26860  2.91214  3.67371  3.44179  2.98850  4.23284  3.91628  4.07041  3.48398  3.69360  3.59579  3.70111  3.47967  4.37212  0.73940    219 y - - -
          2.68618  4.42225  2.77519  2.73123  3.46354  2.40513  3.72494  3.29354  2.67741  2.69355  4.24690  2.90347  2.73739  3.18146  2.89801  2.37887  2.77519  2.98518  4.58477  3.61503
          0.01391  4.67793  5.40028  0.61958  0.77255  0.51647  0.90788
    147   2.35937  4.05051  3.88003  2.96965  2.64431  3.60394  3.86943  2.32395  3.23343  2.26004  2.77601  3.63712  3.31875  3.11404  3.36865  2.43121  2.91686  2.54134  4.94996  3.73843    220 l - - -
          2.68619  4.42226  2.77514  2.73124  3.46355  2.40513  3.72495  3.29355  2.67741  2.69356  4.24690  2.90347  2.73740  3.18147  2.89801  2.37883  2.77520  2.98519  4.58478  3.61504
          0.02744  3.79209  5.40028  0.63500  0.75489  0.46703  0.98581
    148   2.55492  4.69077  1.90619  2.27114  4.59069  3.26830  3.42382  4.07060  2.46920  3.55628  4.29856  2.77998  3.93325  2.13557  2.87539  2.54219  2.99674  3.36178  5.69311  4.28698    223 d - - -
          2.68618  4.42225  2.77519  2.73123  3.46354  2.40513  3.72494  3.29354  2.67741  2.69355  4.24690  2.90347  2.73739  3.18146  2.89801  2.37887  2.77519  2.98518  4.58477  3.61503
          0.09699  4.69308  2.48554  0.61958  0.77255  0.48576  0.95510
    149   2.33657  3.65026  3.58929  2.92126  3.60708  3.34900  3.95846  2.96967  2.97886  2.60190  3.57062  3.43383  3.64265  3.14661  3.21848  2.21108  2.37731  2.40976  2.91341  3.81131    224 s - - -
          2.68614  4.42227  2.77521  2.73125  3.46356  2.40514  3.72496  3.29356  2.67742  2.69357  4.24691  2.90348  2.73735  3.18148  2.89802  2.37881  2.77521  2.98512  4.58479  3.61505
          0.05585  3.32497  3.99842  0.73054  0.65710  0.40151  1.10657
    150   2.20185  5.00689  2.84081  2.56957  4.25951  3.57663  3.77735  3.27982  2.42077  3.14844  3.72845  3.00837  2.99322  2.83038  2.84817  2.59025  2.02269  3.08368  5.49946  4.15257    228 t - - -
          2.68618  4.42225  2.77519  2.73123  3.46354  2.40513  3.72494  3.29354  2.67741  2.69355  4.24690  2.90347  2.73739  3.18146  2.89801  2.37887  2.77519  2.98518  4.58477  3.61503
          0.01387  4.68055  5.40290  0.61958  0.77255  0.47014  0.98060
    151   2.16586  3.40850  3.82527  3.25276  3.39034  3.42138  3.54904  2.63757  3.07310  2.28030  3.01560  3.60374  4.16410  2.96729  2.75831  2.71764  2.62708  2.37828  4.48802  3.58634    229 a - - -
          2.68618  4.42225  2.77519  2.73123  3.46354  2.40513  3.72494  3.29354  2.67741  2.69355  4.24690  2.90347  2.73739  3.18146  2.89801  2.37887  2.77519  2.98518  4.58477  3.61503
          0.01370  4.69308  5.41543  0.61958  0.77255  0.48576  0.95510
    152   2.68602  3.98265  3.95356  3.25148  3.27077  3.60334  3.70568  2.80051  3.28978  2.46690  3.17790  3.68582  3.94718  3.39915  3.42125  3.08625  2.99937  2.59569  1.46696  3.51378    230 w - - -
          2.68618  4.42225  2.77519  2.73123  3.46354  2.40513  3.72494  3.29354  2.67741  2.69355  4.24690  2.90347  2.73739  3.18146  2.89801  2.37887  2.77519  2.98518  4.58477  3.61503
          0.01370  4.69308  5.41543  0.61958  0.77255  0.48576  0.95510
    153   2.49494  5.23514  2.86395  2.37112  4.56572  3.18254  3.56356  4.04158  2.15887  3.39111  3.98228  2.41524  3.76743  2.63835  2.80885  2.05027  2.83365  3.40537  5.67658  3.58040    231 s - - -
          2.68618  4.42225  2.77519  2.73123  3.46354  2.40513  3.72494  3.29354  2.67741  2.69355  4.24690  2.90347  2.73739  3.18146  2.89801  2.37887  2.77519  2.98518  4.58477  3.61503
          0.02429  4.69308  4.21071  0.61958  0.77255  0.48576  0.95510
    154   2.69631  5.22104  2.81164  2.38259  4.54738  3.53751  3.29022  3.83715  2.35438  3.20471  4.26672  2.87244  3.93051  2.30517  2.12201  2.37784  2.56062  3.24230  5.66496  3.99427    232 r - - -
          2.68618  4.42225  2.77520  2.73123  3.46354  2.40513  3.72495  3.29354  2.67741  2.69355  4.24690  2.90347  2.73740  3.18147  2.89801  2.37887  2.77520  2.98510  4.58477  3.61503
          0.02812  3.76205  5.40498  0.51599  0.90860  0.50709  0.92193
    155   2.68274  5.18161  2.73090  2.25590  4.49266  3.41943  3.60885  3.40560  2.30183  3.33415  3.97884  3.02568  2.46640  2.71555  2.61219  2.56794  2.49751  3.04467  5.63519  4.24580    234 e - - -
          2.68626  4.42233  2.77527  2.73110  3.46362  2.40521  3.72502  3.29362  2.67728  2.69349  4.24697  2.90354  2.73739  3.18084  2.89795  2.37895  2.77527  2.98526  4.58485  3.61511
          0.14467  2.03872  5.40498  0.73464  0.65331  0.47266  0.97642
    156   2.15906  4.34556  3.53232  3.34298  3.46254  3.61031  4.08821  2.27913  3.26696  2.25609  3.33196  3.66401  2.70064  3.53333  3.54407  2.91284  2.61319  2.02849  4.94577  3.38940    238 v - - -
          2.68597  4.42230  2.77524  2.73128  3.46358  2.40517  3.72499  3.29358  2.67735  2.69349  4.24694  2.90351  2.73733  3.18133  2.89805  2.37891  2.77524  2.98523  4.58481  3.61508
          0.04872  3.14406  5.41543  1.07187  0.41911  0.48576  0.95510
    157   2.56873  4.66013  2.47557  2.38369  4.51160  3.30615  3.73695  3.97692  2.48485  3.24914  4.24547  2.82436  3.00085  2.76393  2.89390  1.98720  2.33354  3.45265  5.64784  4.25578    245 s - - -
          2.68618  4.42225  2.77519  2.73123  3.46354  2.40513  3.72494  3.29354  2.67741  2.69355  4.24690  2.90347  2.73739  3.18146  2.89801  2.37887  2.77519  2.98518  4.58477  3.61503
          0.01370  4.69308  5.41543  0.61958  0.77255  0.48576  0.95510
    158   2.31878  4.68403  2.65379  2.17778  4.53584  3.29169  3.73223  4.00585  2.47662  3.04756  3.99093  2.93781  2.60041  2.36073  2.89418  2.42932  2.83801  3.59203  5.66063  4.26403    246 e - - -
          2.68618  4.42225  2.77519  2.73123  3.46354  2.40513  3.72494  3.29354  2.67741  2.69355  4.24690  2.90347  2.73739  3.18146  2.89801  2.37887  2.77519  2.98518  4.58477  3.61503
          0.01370  4.69308  5.41543  0.61958  0.77255  0.48576  0.95510
    159   2.60666  3.41828  2.51968  1.93958  4.54385  3.20311  3.48065  3.80862  2.47410  3.37889  4.26574  2.95241  3.75231  2.66320  2.72855  2.26759  2.65972  3.59898  5.66487  4.04330    247 e - - -
          2.68618  4.42225  2.77519  2.73123  3.46354  2.40513  3.72494  3.29354  2.67741  2.69355  4.24690  2.90347  2.73739  3.18146  2.89801  2.37887  2.77519  2.98518  4.58477  3.61503
          0.01370  4.69308  5.41543  0.61958  0.77255  0.48576  0.95510
    160   2.55722  4.26772  2.16424  2.18249  4.25602  3.54433  3.25488  3.98614  2.38592  3.25112  4.24986  2.80860  3.93714  2.56647  2.96872  2.46648  2.66595  3.21247  5.65143  3.52379    248 d - - -
          2.68618  4.42225  2.77519  2.73123  3.46354  2.40513  3.72494  3.29354  2.67741  2.69355  4.24690  2.90347  2.73739  3.18146  2.89801  2.37887  2.77519  2.98518  4.58477  3.61503
          0.01370  4.69308  5.41543  0.61958  0.77255  0.48576  0.95510
    161   2.46620  4.66034  3.41514  2.68292  3.82784  3.67933  3.90799  2.80552  2.68024  1.73160  3.40256  3.31653  4.06319  2.65122  2.77051  2.70232  2.69827  2.95157  5.21624  3.94849    249 l - - -
          2.68618  4.42225  2.77519  2.73123  3.46354  2.40513  3.72494  3.29354  2.67741  2.69355  4.24690  2.90347  2.73739  3.18146  2.89801  2.37887  2.77519  2.98518  4.58477  3.61503
          0.01370  4.69308  5.41543  0.61958  0.77255  0.48576  0.95510
    162   2.32588  5.22286  2.36504  2.18936  4.26610  3.52878  3.28413  4.06913  2.24758  3.43902  4.01233  2.63415  3.91915  2.47123  2.86954  2.34392  2.73941  3.63861  5.64005  4.27245    250 e - - -
          2.68618  4.42225  2.77519  2.73123  3.46354  2.40513  3.72494  3.29354  2.67741  2.69355  4.24690  2.90347  2.73739  3.18146  2.89801  2.37887  2.77519  2.98518  4.58477  3.61503
          0.01370  4.69308  5.41543  0.61958  0.77255  0.48576  0.95510
    163   4.25801  5.37492  5.41860  5.18492  0.52916  4.99740  3.91537  3.89287  4.97563  3.20126  4.46378  4.66715  5.27538  4.77619  4.86398  4.37002  4.46671  3.18936  3.03337  2.02703    251 F - - -
          2.68618  4.42225  2.77519  2.73123  3.46354  2.40513  3.72494  3.29354  2.67741  2.69355  4.24690  2.90347  2.73739  3.18146  2.89801  2.37887  2.77519  2.98518  4.58477  3.61503
          0.01370  4.69308  5.41543  0.61958  0.77255  0.48576  0.95510
    164   4.23368  5.51824  5.20067  4.92844  2.92007  4.75309  4.39923  3.90627  4.48826  2.73465  4.51592  4.80816  5.20100  4.79071  4.53940  4.41896  4.52048  3.89835  0.42115  2.90902    252 W - - -
          2.68618  4.42225  2.77519  2.73123  3.46354  2.40513  3.72494  3.29354  2.67741  2.69355  4.24690  2.90347  2.73739  3.18146  2.89801  2.37887  2.77519  2.98518  4.58477  3.61503
          0.01370  4.69308  5.41543  0.61958  0.77255  0.48576  0.95510
    165   2.38293  4.65359  2.88418  2.43371  4.50140  3.41403  3.73769  3.96485  2.29312  3.05737  4.23839  3.02837  3.59709  2.54860  2.32866  1.99490  2.69997  3.41228  5.64161  4.25147    253 s - - -
          2.68618  4.42225  2.77519  2.73123  3.46354  2.40513  3.72494  3.29354  2.67741  2.69355  4.24690  2.90347  2.73739  3.18146  2.89801  2.37887  2.77519  2.98518  4.58477  3.61503
          0.01370  4.69308  5.41543  0.61958  0.77255  0.48576  0.95510
    166   2.52649  5.27118  2.77421  1.93893  4.61451  3.53541  3.56767  4.09920  2.05696  3.57541  4.31263  2.78448  3.93041  2.45145  2.66341  2.23672  2.67663  3.66096  5.70441  4.29448    254 e - - -
          2.68618  4.42225  2.77519  2.73123  3.46354  2.40513  3.72494  3.29354  2.67741  2.69355  4.24690  2.90347  2.73739  3.18146  2.89801  2.37887  2.77519  2.98518  4.58477  3.61503
          0.03693  4.69308  3.60843  0.61958  0.77255  0.48576  0.95510
    167   2.76443  3.92434  3.54383  2.90444  3.68267  3.71345  3.95624  3.06625  2.93323  2.76716  3.65161  2.99097  4.09725  2.94823  3.30544  2.63473  2.79440  2.83153  4.58638  1.52196    255 y - - -
          2.68618  4.42225  2.77519  2.73123  3.46354  2.40513  3.72494  3.29354  2.67741  2.69355  4.24690  2.90347  2.73739  3.18146  2.89801  2.37887  2.77519  2.98518  4.58477  3.61503
          0.01402  4.67017  5.39252  0.61958  0.77255  0.45809  1.00101
    168   4.10813  5.29767  5.94692  5.36861  3.15679  5.50891  5.72833  2.38796  5.23857  0.42560  2.79845  5.63111  5.45269  5.05888  5.18086  4.91528  4.29965  2.87205  5.64372  4.69565    256 L - - -
          2.68618  4.42225  2.77519  2.73123  3.46354  2.40513  3.72494  3.29354  2.67741  2.69355  4.24690  2.90347  2.73739  3.18146  2.89801  2.37887  2.77519  2.98518  4.58477  3.61503
          0.01370  4.69308  5.41543  0.61958  0.77255  0.48576  0.95510
    169   2.24625  4.63803  2.74472  2.32461  4.59326  3.03924  3.60378  3.85405  2.22972  3.55719  4.29717  2.74018  3.71801  2.44545  2.55671  2.12305  2.99099  3.64187  5.69133  4.28442    257 s - - -
          2.68618  4.42225  2.77519  2.73123  3.46354  2.40513  3.72494  3.29354  2.67741  2.69355  4.24690  2.90347  2.73739  3.18146  2.89801  2.37887  2.77519  2.98518  4.58477  3.61503
          0.01370  4.69308  5.41543  0.61958  0.77255  0.48576  0.95510
    170   2.75344  5.33829  2.06060  2.36181  4.67225  1.94017  3.77701  4.15830  2.41951  3.63910  4.38667  2.58187  3.39965  2.67347  2.96039  2.65725  2.98408  3.72389  5.77446  4.35672    258 g - - -
          2.68618  4.42225  2.77519  2.73123  3.46354  2.40513  3.72494  3.29354  2.67741  2.69355  4.24690  2.90347  2.73739  3.18146  2.89801  2.37887  2.77519  2.98518  4.58477  3.61503
          0.01370  4.69308  5.41543  0.61958  0.77255  0.48576  0.95510
    171   2.24131  3.83894  3.79629  3.47579  3.40358  3.83673  3.64154  2.51527  3.38158  1.84598  3.18400  3.74873  3.35542  3.62805  3.61679  2.44518  2.73422  2.12366  4.89931  3.41009    259 l - - -
          2.68618  4.42225  2.77519  2.73123  3.46354  2.40513  3.72494  3.29354  2.67741  2.69355  4.24690  2.90347  2.73739  3.18146  2.89801  2.37887  2.77519  2.98518  4.58477  3.61503
          0.01370  4.69308  5.41543  0.61958  0.77255  0.48576  0.95510
    172   2.76459  4.74639  2.58961  2.43108  4.53767  3.40660  3.43058  4.00715  2.38509  3.26201  4.26420  2.86448  1.90677  2.51762  2.97021  2.47266  2.81968  3.59439  5.66387  4.26756    260 p - - -
          2.68619  4.42226  2.77520  2.73124  3.46354  2.40513  3.72495  3.29335  2.67741  2.69355  4.24690  2.90347  2.73740  3.18147  2.89801  2.37887  2.77520  2.98519  4.58477  3.61504
          0.03864  3.39755  5.41543  0.45844  1.00041  0.48576  0.95510
    173   2.42569  4.64433  2.79082  2.30818  3.75846  3.55523  3.22128  3.54686  2.41536  2.81397  4.19463  2.88208  2.93402  2.56588  2.74883  2.42828  2.86074  3.38844  5.60447  3.76144    262 e - - -
          2.68618  4.42225  2.77519  2.73123  3.46354  2.40513  3.72494  3.29354  2.67741  2.69355  4.24690  2.90347  2.73739  3.18146  2.89801  2.37887  2.77519  2.98518  4.58477  3.61503
          0.01370  4.69308  5.41543  0.61958  0.77255  0.48576  0.95510
    174   2.51775  5.24012  2.66120  2.37964  4.57263  3.53813  3.09081  4.04980  2.37099  3.30995  4.28412  2.86710  2.44184  2.55591  2.66486  2.42282  2.64933  3.50388  5.68035  3.83173    263 k - - -
          2.68619  4.42226  2.77520  2.73124  3.46354  2.40513  3.72495  3.29355  2.67741  2.69355  4.24690  2.90347  2.73729  3.18147  2.89801  2.37887  2.77520  2.98519  4.58477  3.61504
          0.12027  3.40942  2.52247  0.46037  0.99709  0.48576  0.95510
    175   2.56608  4.45117  2.77085  2.47986  3.78567  3.32645  3.46276  3.56980  2.48522  2.56440  4.07129  2.90176  2.81716  2.69008  2.59863  2.61244  2.65137  3.08816  5.49462  3.95645    265 e - - -
          2.68618  4.42225  2.77520  2.73123  3.46354  2.40513  3.72495  3.29354  2.67741  2.69355  4.24690  2.90347  2.73735  3.18146  2.89801  2.37887  2.77520  2.98518  4.58477  3.61503
          0.07306  3.91055  2.98724  0.54545  0.86650  0.63184  0.75847
    176   2.50993  5.15209  2.81789  2.36040  4.14303  3.00739  2.94439  3.93115  2.30573  2.81947  4.20098  2.80627  3.16162  2.61967  2.74264  2.53426  2.65976  3.52607  5.60365  3.70644    267 k - - -
          2.68614  4.42206  2.77504  2.73129  3.46366  2.40508  3.72491  3.29357  2.67747  2.69363  4.24702  2.90339  2.73741  3.18149  2.89792  2.37895  2.77526  2.98501  4.58489  3.61504
          0.50112  1.87573  1.42335  1.02800  0.44273  0.67495  0.71168
    177   2.56668  3.74219  3.50220  2.93487  3.35858  3.60959  3.86220  2.69356  2.70929  2.33918  3.46066  3.09632  3.27315  3.19259  3.11158  2.29258  2.62830  2.63154  4.44359  3.08554    283 s - - -
          2.68626  4.42233  2.77527  2.73125  3.46337  2.40521  3.72486  3.29362  2.67737  2.69311  4.24698  2.90355  2.73748  3.18145  2.89802  2.37878  2.77527  2.98526  4.58485  3.61511
          0.14221  2.07106  5.03408  1.03984  0.43620  0.44234  1.02870
    178   2.65970  4.18936  4.22701  3.63801  2.47541  3.45283  3.88770  2.28595  3.51132  1.62243  3.17287  3.82932  3.39164  3.72485  3.32574  2.85941  2.85174  2.29110  4.80185  3.61168    290 l - - -
          2.68613  4.42226  2.77521  2.73124  3.46355  2.40514  3.72495  3.29355  2.67742  2.69356  4.24691  2.90348  2.73735  3.18147  2.89802  2.37888  2.77514  2.98519  4.58478  3.61504
          0.05849  2.95905  5.30987  0.40202  1.10553  0.59563  0.80121
    179   2.56436  5.04717  3.06991  2.38088  3.80463  2.25557  3.53630  3.75677  2.46509  3.12088  4.10788  2.83378  3.20672  2.72434  2.82008  2.51512  2.55604  3.24798  5.52621  3.61871    292 g - - -
          2.68618  4.42225  2.77519  2.73123  3.46354  2.40513  3.72494  3.29354  2.67741  2.69355  4.24690  2.90347  2.73739  3.18146  2.89801  2.37887  2.77519  2.98518  4.58477  3.61503
          0.01483  4.61424  5.33659  0.61958  0.77255  0.48439  0.95730
    180   2.55956  4.63781  2.75194  2.42225  4.51154  3.21168  3.46873  3.97889  2.37361  3.15139  3.57968  2.29290  3.42537  2.59962  2.65415  2.48797  2.55817  3.24470  5.64269  4.24865    293 n - - -
          2.68612  4.42227  2.77522  2.73125  3.46344  2.40511  3.72497  3.29339  2.67743  2.69357  4.24692  2.90349  2.73734  3.18149  2.89803  2.37889  2.77522  2.98521  4.58479  3.61505
          0.15532  2.41175  2.91505  0.29256  1.37181  0.45122  1.01293
    181   2.63420  4.95199  3.04547  2.47814  3.77331  3.04815  3.43183  3.32553  2.33515  2.77490  4.02198  2.93374  2.94308  2.79354  2.84906  2.43087  2.70062  2.83754  4.26305  3.85697    295 k - - -
          2.68618  4.42225  2.77519  2.73123  3.46354  2.40513  3.72494  3.29354  2.67741  2.69355  4.24690  2.90347  2.73739  3.18146  2.89801  2.37887  2.77519  2.98518  4.58477  3.61503
          0.01440  4.64368  5.36603  0.61958  0.77255  0.43047  1.05040
    182   2.41826  5.16976  2.98413  2.34818  3.92147  3.43342  3.46603  3.93385  2.37491  3.23072  3.91739  2.88200  2.46275  2.73586  2.70697  2.15587  2.73954  3.42405  5.62701  4.24146    296 s - - -
          2.68618  4.42225  2.77519  2.73123  3.46354  2.40513  3.72494  3.29354  2.67741  2.69355  4.24690  2.90347  2.73739  3.18146  2.89801  2.37887  2.77519  2.98518  4.58477  3.61503
          0.01370  4.69308  5.41543  0.61958  0.77255  0.48576  0.95510
    183   2.41501  5.17205  2.98317  2.25500  4.47819  3.22500  3.61106  3.58356  2.11710  3.21918  3.78341  2.94992  3.01592  2.72767  2.48829  2.54843  2.66172  3.40052  4.47815  4.02180    297 k - - -
          2.68618  4.42225  2.77519  2.73123  3.46354  2.40513  3.72494  3.29354  2.67741  2.69355  4.24690  2.90347  2.73739  3.18146  2.89801  2.37887  2.77519  2.98518  4.58477  3.61503
          0.01370  4.69308  5.41543  0.61958  0.77255  0.48576  0.95510
    184   2.80424  4.57447  3.14124  2.57540  4.41571  3.59950  3.61144  3.85064  2.43155  3.15493  4.18684  3.10136  2.96045  2.60326  1.52676  2.49296  2.86789  3.48740  5.58696  4.23503    298 r - - -
          2.68618  4.42225  2.77519  2.73123  3.46354  2.40513  3.72494  3.29354  2.67741  2.69355  4.24690  2.90347  2.73739  3.18146  2.89801  2.37887  2.77519  2.98518  4.58477  3.61503
          0.01370  4.69308  5.41543  0.61958  0.77255  0.48576  0.95510
    185   2.31975  5.01593  3.12988  2.42673  4.26983  3.46672  3.58403  3.42985  2.25850  2.74434  3.83559  2.99931  3.97121  2.91924  2.37064  2.45879  2.32424  3.03360  5.50731  4.15964    299 k - - -
          2.68618  4.42225  2.77519  2.73123  3.46354  2.40513  3.72494  3.29354  2.67741  2.69355  4.24690  2.90347  2.73739  3.18146  2.89801  2.37887  2.77519  2.98518  4.58477  3.61503
          0.01370  4.69308  5.41543  0.61958  0.77255  0.48576  0.95510
    186   2.58129  5.17014  2.83307  2.49637  4.47744  2.98075  3.74464  3.93607  2.43540  3.22149  4.22406  2.82385  3.94438  2.79461  2.60754  1.82548  2.26819  3.38518  5.62965  4.24447    300 s - - -
          2.68618  4.42225  2.77519  2.73123  3.46354  2.40513  3.72494  3.29354  2.67741  2.69355  4.24690  2.90347  2.73739  3.18146  2.89801  2.37887  2.77519  2.98518  4.58477  3.61503
          0.01370  4.69308  5.41543  0.61958  0.77255  0.48576  0.95510
    187   2.86266  4.60087  3.66183  3.86256  2.13788  4.15248  3.72877  3.08382  3.75559  2.56335  3.72540  3.67058  4.50911  3.93947  3.94410  3.44363  3.36315  2.89644  3.01728  1.16430    301 y - - -
          2.68618  4.42225  2.77519  2.73123  3.46354  2.40513  3.72494  3.29354  2.67741  2.69355  4.24690  2.90347  2.73739  3.18146  2.89801  2.37887  2.77519  2.98518  4.58477  3.61503
          0.01370  4.69308  5.41543  0.61958  0.77255  0.48576  0.95510
    188   2.56971  4.29873  2.54521  2.30372  4.58794  3.20761  3.11803  3.62727  2.30432  3.40041  4.29369  2.75507  3.92955  2.48362  2.31022  2.41875  2.73764  3.63722  5.68840  4.28238    302 e - - -
          2.68618  4.42225  2.77519  2.73123  3.46354  2.40513  3.72494  3.29354  2.67741  2.69355  4.24690  2.90347  2.73739  3.18146  2.89801  2.37887  2.77519  2.98518  4.58477  3.61503
          0.01370  4.69308  5.41543  0.61958  0.77255  0.48576  0.95510
    189   2.83447  4.76192  3.96510  3.94596  5.23823  0.41217  5.11556  4.83053  4.25592  4.49573  5.31696  3.99405  4.29454  4.46395  4.47677  2.64983  3.39195  4.05927  6.51378  5.37116    303 G - - -
          2.68618  4.42225  2.77519  2.73123  3.46354  2.40513  3.72494  3.29354  2.67741  2.69355  4.24690  2.90347  2.73739  3.18146  2.89801  2.37887  2.77519  2.98518  4.58477  3.61503
          0.01370  4.69308  5.41543  0.61958  0.77255  0.48576  0.95510
    190   2.37599  4.45908  3.13010  2.39596  4.26882  3.33693  3.78101  3.69485  2.45814  2.91574  3.80770  3.01546  3.97123  2.77612  2.66963  2.30255  1.93750  3.26031  5.50680  4.15924    304 t - - -
          2.68618  4.42225  2.77519  2.73123  3.46354  2.40513  3.72494  3.29354  2.67741  2.69355  4.24690  2.90347  2.73739  3.18146  2.89801  2.37887  2.77519  2.98518  4.58477  3.61503
          0.01370  4.69308  5.41543  0.61958  0.77255  0.48576  0.95510
    191   2.77580  4.77508  3.46545  3.00843  4.25381  3.55621  3.52981  3.70157  2.96815  3.06292  4.19966  3.41707  4.10241  3.33918  3.35336  0.97569  2.41366  3.34820  5.59252  4.29279    305 s - - -
          2.68618  4.42225  2.77519  2.73123  3.46354  2.40513  3.72494  3.29354  2.67741  2.69355  4.24690  2.90347  2.73739  3.18146  2.89801  2.37887  2.77519  2.98518  4.58477  3.61503
          0.01370  4.69308  5.41543  0.61958  0.77255  0.48576  0.95510
    192   2.64153  4.71311  3.21560  2.66944  3.37814  3.65876  3.01376  2.87845  2.77228  2.62860  3.59546  3.27159  4.04408  2.94172  1.93810  2.72498  2.84853  2.71520  5.26084  3.32663    306 r - - -
          2.68618  4.42225  2.77519  2.73123  3.46354  2.40513  3.72494  3.29354  2.67741  2.69355  4.24690  2.90347  2.73739  3.18146  2.89801  2.37887  2.77519  2.98518  4.58477  3.61503
          0.01370  4.69308  5.41543  0.61958  0.77255  0.48576  0.95510
    193   2.63684  4.20313  3.79332  3.79231  2.86035  3.89233  4.20596  2.22107  3.64592  2.00794  2.88872  3.93436  4.25977  3.64057  3.53351  2.41207  2.71925  1.82066  4.25444  3.48848    307 v - - -
          2.68618  4.42225  2.77519  2.73123  3.46354  2.40513  3.72494  3.29354  2.67741  2.69355  4.24690  2.90347  2.73739  3.18146  2.89801  2.37887  2.77519  2.98518  4.58477  3.61503
          0.01370  4.69308  5.41543  0.61958  0.77255  0.48576  0.95510
    194   2.61317  3.27456  4.18231  3.59710  2.60345  3.48591  3.85697  2.56297  3.20357  2.39221  3.10612  3.82270  4.22990  3.09153  3.36527  2.58453  2.59109  2.31767  3.09487  2.88299    308 v - - -
          2.68618  4.42225  2.77519  2.73123  3.46354  2.40513  3.72494  3.29354  2.67741  2.69355  4.24690  2.90347  2.73739  3.18146  2.89801  2.37887  2.77519  2.98518  4.58477  3.61503
          0.01370  4.69308  5.41543  0.61958  0.77255  0.48576  0.95510
    195   2.70279  5.24281  2.87837  2.17096  4.57653  3.53782  3.35974  3.58070  2.14754  3.11669  4.07013  2.91652  3.49651  2.31846  2.41340  2.59257  2.48807  3.51470  5.68226  4.27845    309 k - - -
          2.68618  4.42225  2.77519  2.73123  3.46354  2.40513  3.72494  3.29354  2.67741  2.69355  4.24690  2.90347  2.73739  3.18146  2.89801  2.37887  2.77519  2.98518  4.58477  3.61503
          0.01370  4.69308  5.41543  0.61958  0.77255  0.48576  0.95510
    196   3.57821  4.84086  5.53759  4.96356  2.37301  4.92312  5.27450  1.49520  4.81553  1.06108  3.26850  5.07301  5.10595  4.82631  4.81705  4.28371  3.80163  1.89366  5.49479  4.42135    310 l - - -
          2.68618  4.42225  2.77519  2.73123  3.46354  2.40513  3.72494  3.29354  2.67741  2.69355  4.24690  2.90347  2.73739  3.18146  2.89801  2.37887  2.77519  2.98518  4.58477  3.61503
          0.01370  4.69308  5.41543  0.61958  0.77255  0.48576  0.95510
    197   2.64360  5.22981  2.65645  2.37936  4.55124  3.54582  3.55339  4.02136  2.43732  3.39149  4.27873  2.82350  1.88826  2.85045  2.80454  2.22093  2.84913  3.60809  5.67712  4.27947    311 p - - -
          2.68618  4.42225  2.77519  2.73123  3.46354  2.40513  3.72494  3.29354  2.67741  2.69355  4.24690  2.90347  2.73739  3.18146  2.89801  2.37887  2.77519  2.98518  4.58477  3.61503
          0.01370  4.69308  5.41543  0.61958  0.77255  0.48576  0.95510
    198   2.64882  5.24631  2.81374  2.22221  4.58144  2.64306  3.55553  3.81693  2.14042  3.42602  4.00309  2.93451  2.78428  2.59998  2.83150  2.41980  2.64746  3.63160  5.68497  4.04256    312 k - - -
          2.68618  4.42225  2.77519  2.73123  3.46354  2.40513  3.72494  3.29354  2.67741  2.69355  4.24690  2.90347  2.73739  3.18146  2.89801  2.37887  2.77519  2.98518  4.58477  3.61503
          0.01370  4.69308  5.41543  0.61958  0.77255  0.48576  0.95510
    199   2.39613  5.25104  2.50658  2.23347  4.03774  3.18617  3.53049  4.06815  2.46262  3.44328  4.29389  2.53157  3.33271  2.58301  2.80238  2.13006  2.78321  3.63726  5.68865  4.07601    313 s - - -
          2.68618  4.42225  2.77519  2.73123  3.46354  2.40513  3.72494  3.29354  2.67741  2.69355  4.24690  2.90347  2.73739  3.18146  2.89801  2.37887  2.77519  2.98518  4.58477  3.61503
          0.01370  4.69308  5.41543  0.61958  0.77255  0.48576  0.95510
    200   2.70830  4.23779  4.25658  3.66834  3.33963  3.87441  3.84461  2.33050  3.54294  1.47247  2.83905  3.86578  3.90526  3.60172  3.71488  2.94011  2.19069  2.33703  4.85037  3.65981    314 l - - -
          2.68618  4.42225  2.77519  2.73123  3.46354  2.40513  3.72494  3.29354  2.67741  2.69355  4.24690  2.90347  2.73739  3.18146  2.89801  2.37887  2.77519  2.98518  4.58477  3.61503
          0.03823  4.69308  3.56315  0.61958  0.77255  0.48576  0.95510
    201   2.32856  3.90858  4.48090  3.88062  2.52073  3.50581  3.73216  2.40490  3.71505  2.19951  2.97162  3.68569  4.26289  3.64525  3.80694  2.85052  2.82514  2.07116  3.37270  2.59669    315 v - - -
          2.68618  4.42225  2.77519  2.73123  3.46354  2.40513  3.72494  3.29354  2.67741  2.69355  4.24690  2.90347  2.73739  3.18146  2.89801  2.37887  2.77519  2.98518  4.58477  3.61503
          0.01404  4.66889  5.39124  0.61958  0.77255  0.53416  0.88228
    202   2.61274  5.22147  2.93747  2.42179  4.27622  3.42485  2.91566  4.02313  2.17074  3.31576  4.26682  3.00835  3.92679  2.31828  2.12036  2.36603  2.70407  3.48219  5.66375  4.26456    316 r - - -
          2.68618  4.42225  2.77519  2.73123  3.46354  2.40513  3.72494  3.29354  2.67741  2.69355  4.24690  2.90347  2.73739  3.18146  2.89801  2.37887  2.77519  2.98518  4.58477  3.61503
          0.01404  4.66889  5.39124  0.61958  0.77255  0.53416  0.88228
    203   2.37323  5.23947  2.85825  2.45567  4.57462  2.97930  3.55430  4.05305  2.26166  3.43374  4.28317  2.72793  3.92415  2.48974  2.27081  2.10952  2.74236  3.62486  5.67793  4.27383    317 s - - -
          2.68618  4.42225  2.77519  2.73123  3.46354  2.40513  3.72494  3.29354  2.67741  2.69355  4.24690  2.90347  2.73739  3.18146  2.89801  2.37887  2.77519  2.98518  4.58477  3.61503
          0.01404  4.66889  5.39124  0.61958  0.77255  0.53416  0.88228
    204   2.96276  4.58234  5.10436  4.51122  3.21007  4.48284  4.81867  1.87766  4.34634  1.12098  1.92920  4.60447  4.75808  4.43529  4.38560  3.81038  3.25932  2.31643  5.20630  4.09705    318 l - - -
          2.68618  4.42225  2.77519  2.73123  3.46354  2.40513  3.72494  3.29354  2.67741  2.69355  4.24690  2.90347  2.73739  3.18146  2.89801  2.37887  2.77519  2.98518  4.58477  3.61503
          0.01404  4.66889  5.39124  0.61958  0.77255  0.53416  0.88228
    205   2.66947  4.80906  3.16568  2.52284  3.82730  3.61933  3.83409  3.02472  2.44128  2.23891  3.69312  2.57164  4.00674  2.80008  2.95787  2.59280  2.64199  2.44151  5.33891  4.03638    319 l - - -
          2.68618  4.42225  2.77519  2.73123  3.46354  2.40513  3.72494  3.29354  2.67741  2.69355  4.24690  2.90347  2.73739  3.18146  2.89801  2.37887  2.77519  2.98518  4.58477  3.61503
          0.01404  4.66889  5.39124  0.61958  0.77255  0.53416  0.88228
    206   2.43718  4.25656  2.67739  2.36587  4.56097  3.53018  3.26147  3.81860  2.23561  3.39404  4.27358  2.78072  3.92332  2.26939  2.43411  2.44448  2.65991  3.48046  5.67015  4.04268    320 k - - -
          2.68618  4.42225  2.77519  2.73123  3.46354  2.40513  3.72494  3.29354  2.67741  2.69355  4.24690  2.90347  2.73739  3.18146  2.89801  2.37887  2.77519  2.98518  4.58477  3.61503
          0.01404  4.66889  5.39124  0.61958  0.77255  0.53416  0.88228
    207   2.69194  3.84333  4.54956  3.94538  2.06144  3.90668  4.23071  2.36187  3.76646  1.70281  3.13072  4.01095  4.27200  3.68172  3.38994  2.99520  2.89508  2.22745  4.77858  2.76041    321 l - - -
          2.68619  4.42226  2.77520  2.73124  3.46355  2.40513  3.72495  3.29355  2.67741  2.69350  4.24690  2.90347  2.73740  3.18147  2.89794  2.37887  2.77520  2.98519  4.58478  3.61504
          0.02789  3.77459  5.39124  0.63517  0.75469  0.53416  0.88228
    208   2.12360  3.37310  3.48350  3.10160  3.58695  3.17998  4.00124  2.50766  3.05239  2.46818  3.29538  3.49640  4.12180  3.34959  3.02649  2.12218  2.52870  2.60267  5.03857  3.80844    324 s - - -
          2.68619  4.42226  2.77521  2.73125  3.46355  2.40510  3.72496  3.29355  2.67742  2.69350  4.24664  2.90348  2.73741  3.18138  2.89802  2.37888  2.77521  2.98520  4.58478  3.61504
          0.02760  3.78676  5.39124  0.82931  0.57332  0.53416  0.88228
    209   2.51832  5.17221  3.03759  2.27864  4.48151  3.28348  3.46483  3.60711  2.35295  3.36150  3.85776  2.85699  3.70972  2.66181  2.48263  2.15354  2.31268  3.29995  5.62687  4.23874    329 s - - -
          2.68618  4.42225  2.77520  2.73123  3.46354  2.40509  3.72495  3.29354  2.67741  2.69355  4.24690  2.90347  2.73740  3.18146  2.89801  2.37887  2.77520  2.98518  4.58477  3.61503
          0.02453  3.92837  5.39124  0.54066  0.87314  0.45665  1.00350
    210   2.39907  5.22594  2.88299  2.22853  4.55277  3.39740  3.54845  3.83302  2.20750  3.17921  4.27149  3.01565  3.93384  2.66970  2.40024  2.13633  2.47494  3.44307  5.66958  4.27017    331 s - - -
          2.68618  4.42225  2.77519  2.73123  3.46354  2.40513  3.72494  3.29354  2.67741  2.69355  4.24690  2.90347  2.73739  3.18146  2.89801  2.37887  2.77519  2.98518  4.58477  3.61503
          0.01370  4.69308  5.41543  0.61958  0.77255  0.48576  0.95510
    211   2.46630  5.11746  3.00183  2.42187  3.53905  3.42861  3.01961  3.85079  2.29087  2.83159  3.61408  2.56483  3.95138  2.57472  2.82979  2.40578  2.68938  3.47628  5.58681  3.57857    332 k - - -
          2.68618  4.42225  2.77519  2.73123  3.46354  2.40513  3.72494  3.29354  2.67741  2.69355  4.24690  2.90347  2.73739  3.18146  2.89801  2.37887  2.77519  2.98518  4.58477  3.61503
          0.01370  4.69308  5.41543  0.61958  0.77255  0.48576  0.95510
    212   2.68778  4.72937  2.72983  2.46985  4.18510  2.23770  3.58281  4.03212  1.99878  3.52798  4.27545  2.85369  3.77842  2.77792  2.61373  2.14899  2.99238  3.61158  5.67295  4.27279    333 k - - -
          2.68618  4.42225  2.77519  2.73123  3.46354  2.40513  3.72494  3.29354  2.67741  2.69355  4.24690  2.90347  2.73739  3.18146  2.89801  2.37887  2.77519  2.98518  4.58477  3.61503
          0.03823  4.69308  3.56315  0.61958  0.77255  0.48576  0.95510
    213   2.60685  3.63965  4.77778  4.17463  2.72036  4.04829  4.39482  1.71431  3.97979  1.93233  2.98841  4.19306  4.40287  4.12445  4.01279  3.36302  2.67461  1.66261  4.89513  3.71783    334 v - - -
          2.68618  4.42225  2.77519  2.73123  3.46354  2.40513  3.72494  3.29354  2.67741  2.69355  4.24690  2.90347  2.73739  3.18146  2.89801  2.37887  2.77519  2.98518  4.58477  3.61503
          0.01404  4.66889  5.39124  0.61958  0.77255  0.45665  1.00350
    214   2.62934  4.57085  4.07928  3.80355  4.89751  2.92757  4.82013  4.33454  3.84639  4.01575  4.81730  3.84229  4.13721  4.10776  4.12659  1.55995  0.83144  3.69838  6.23224  5.05406    335 t - - -
          2.68618  4.42225  2.77519  2.73123  3.46354  2.40513  3.72494  3.29354  2.67741  2.69355  4.24690  2.90347  2.73739  3.18146  2.89801  2.37887  2.77519  2.98518  4.58477  3.61503
          0.01370  4.69308  5.41543  0.61958  0.77255  0.48576  0.95510
    215   2.70348  4.62713  3.44633  2.88316  3.44293  3.37579  2.90766  3.16234  2.68561  1.84941  2.68254  3.20164  3.33796  2.85720  3.12706  2.70612  2.99446  2.83363  5.18841  3.92639    336 l - - -
          2.68618  4.42225  2.77519  2.73123  3.46354  2.40513  3.72494  3.29354  2.67741  2.69355  4.24690  2.90347  2.73739  3.18146  2.89801  2.37887  2.77519  2.98518  4.58477  3.61503
          0.01370  4.69308  5.41543  0.61958  0.77255  0.48576  0.95510
    216   3.22008  5.33995  3.38322  2.94656  4.08009  3.86997  1.10162  4.05018  2.56610  3.15635  4.44924  3.41174  4.29798  2.06082  2.85414  3.22919  3.43920  3.75344  5.41674  3.95910    337 h - - -
          2.68618  4.42225  2.77519  2.73123  3.46354  2.40513  3.72494  3.29354  2.67741  2.69355  4.24690  2.90347  2.73739  3.18146  2.89801  2.37887  2.77519  2.98518  4.58477  3.61503
          0.01370  4.69308  5.41543  0.61958  0.77255  0.48576  0.95510
    217   3.11702  5.43380  3.16124  2.55882  4.75293  3.75444  3.19541  4.19985  2.37863  3.43579  4.50647  3.24060  4.18024  0.98380  2.78044  3.08757  3.33041  3.83739  5.79381  4.47847    338 q - - -
          2.68618  4.42225  2.77519  2.73123  3.46354  2.40513  3.72494  3.29354  2.67741  2.69355  4.24690  2.90347  2.73739  3.18146  2.89801  2.37887  2.77519  2.98518  4.58477  3.61503
          0.01370  4.69308  5.41543  0.61958  0.77255  0.48576  0.95510
    218   3.37258  4.68741  5.29419  4.69165  2.55591  4.61292  4.92573  1.95254  4.51301  0.95169  2.51753  4.76203  4.85292  4.54173  4.50607  3.94652  3.59274  2.16034  5.23140  3.80118    339 l - - -
          2.68618  4.42225  2.77519  2.73123  3.46354  2.40513  3.72494  3.29354  2.67741  2.69355  4.24690  2.90347  2.73739  3.18146  2.89801  2.37887  2.77519  2.98518  4.58477  3.61503
          0.01370  4.69308  5.41543  0.61958  0.77255  0.48576  0.95510
    219   1.52956  3.97988  4.06713  3.48685  3.26371  2.71866  4.13144  2.54788  3.39130  2.35784  2.92913  3.75590  4.21144  3.63645  3.62362  2.85116  2.84324  2.43571  4.89909  3.36771    340 a - - -
          2.68618  4.42225  2.77519  2.73123  3.46354  2.40513  3.72494  3.29354  2.67741  2.69355  4.24690  2.90347  2.73739  3.18146  2.89801  2.37887  2.77519  2.98518  4.58477  3.61503
          0.01370  4.69308  5.41543  0.61958  0.77255  0.48576  0.95510
    220   3.24108  4.02961  5.13821  4.55708  3.49576  4.51264  4.88629  1.82883  4.39709  0.94541  3.01630  4.64179  4.80121  4.51519  4.44849  3.84697  3.14724  1.95102  5.29852  4.16481    341 l - - -
          2.68618  4.42225  2.77519  2.73123  3.46354  2.40513  3.72494  3.29354  2.67741  2.69355  4.24690  2.90347  2.73739  3.18146  2.89801  2.37887  2.77519  2.98518  4.58477  3.61503
          0.01370  4.69308  5.41543  0.61958  0.77255  0.48576  0.95510
    221   0.58171  4.52052  4.30596  4.04326  4.94109  2.59339  4.96032  4.36964  4.06181  4.06831  4.86460  3.93790  4.13639  4.28432  4.29196  2.55980  2.49022  3.69920  6.29297  5.15122    342 A - - -
          2.68618  4.42225  2.77519  2.73123  3.46354  2.40513  3.72494  3.29354  2.67741  2.69355  4.24690  2.90347  2.73739  3.18146  2.89801  2.37887  2.77519  2.98518  4.58477  3.61503
          0.01370  4.69308  5.41543  0.61958  0.77255  0.48576  0.95510
    222   0.92950  3.92752  4.38419  3.93174  4.12718  3.29111  4.64330  3.37383  3.84079  3.20482  4.09949  3.93421  4.17991  4.07445  4.05570  2.59848  2.94958  1.79633  5.59459  4.41739    343 a - - -
          2.68618  4.42225  2.77519  2.73123  3.46354  2.40513  3.72494  3.29354  2.67741  2.69355  4.24690  2.90347  2.73739  3.18146  2.89801  2.37887  2.77519  2.98518  4.58477  3.61503
          0.01370  4.69308  5.41543  0.61958  0.77255  0.48576  0.95510
    223   2.38813  4.32172  4.50755  3.93306  3.49223  3.52434  4.41632  2.11132  3.80084  2.28303  3.47346  4.08884  4.41112  4.01243  3.95190  3.19954  2.91765  1.11673  5.04944  3.85820    344 v - - -
          2.68618  4.42225  2.77519  2.73123  3.46354  2.40513  3.72494  3.29354  2.67741  2.69355  4.24690  2.90347  2.73739  3.18146  2.89801  2.37887  2.77519  2.98518  4.58477  3.61503
          0.01370  4.69308  5.41543  0.61958  0.77255  0.48576  0.95510
    224   1.07668  4.55091  3.82979  3.32916  3.32673  2.45675  4.31034  3.53320  3.29890  3.23348  4.09360  3.61133  4.10630  3.59569  3.65214  2.15216  2.91654  3.00479  5.55398  4.32317    345 a - - -
          2.68618  4.42225  2.77519  2.73123  3.46354  2.40513  3.72494  3.29354  2.67741  2.69355  4.24690  2.90347  2.73739  3.18146  2.89801  2.37887  2.77519  2.98518  4.58477  3.61503
          0.01370  4.69308  5.41543  0.61958  0.77255  0.48576  0.95510
    225   2.75608  4.48206  4.79312  4.19837  3.00291  4.26555  4.57828  2.29397  4.04523  0.89692  2.98613  4.33422  4.57719  3.53118  4.13582  3.57498  3.32076  2.38073  5.06605  3.93130    346 l - - -
          2.68618  4.42225  2.77519  2.73123  3.46354  2.40513  3.72494  3.29354  2.67741  2.69355  4.24690  2.90347  2.73739  3.18146  2.89801  2.37887  2.77519  2.98518  4.58477  3.61503
          0.01370  4.69308  5.41543  0.61958  0.77255  0.48576  0.95510
    226   1.46506  3.33958  4.01662  3.46318  3.61338  3.22099  4.20974  2.95179  3.38574  2.46324  3.60278  3.72360  4.17809  3.64745  3.65508  2.57030  2.36970  2.15547  5.09195  3.88732    347 a - - -
          2.68618  4.42225  2.77519  2.73123  3.46354  2.40513  3.72494  3.29354  2.67741  2.69355  4.24690  2.90347  2.73739  3.18146  2.89801  2.37887  2.77519  2.98518  4.58477  3.61503
          0.01370  4.69308  5.41543  0.61958  0.77255  0.48576  0.95510
    227   3.25684  4.11866  5.02988  4.44670  3.43963  4.48200  4.83824  2.36358  4.29461  0.76721  2.93584  4.57849  4.77116  4.41962  4.37477  3.81001  2.99946  2.16878  5.26938  4.15119    348 l - - -
          2.68618  4.42225  2.77519  2.73123  3.46354  2.40513  3.72494  3.29354  2.67741  2.69355  4.24690  2.90347  2.73739  3.18146  2.89801  2.37887  2.77519  2.98518  4.58477  3.61503
          0.01370  4.69308  5.41543  0.61958  0.77255  0.48576  0.95510
    228   2.59352  5.22740  2.76864  2.47422  4.55357  3.39349  2.52192  4.02561  2.43529  3.52407  4.27368  3.01884  3.93751  1.81998  2.65550  2.38189  2.92632  3.44582  5.67108  4.03422    349 q - - -
          2.68618  4.42225  2.77519  2.73123  3.46354  2.40513  3.72494  3.29354  2.67741  2.69355  4.24690  2.90347  2.73739  3.18146  2.89801  2.37887  2.77519  2.98518  4.58477  3.61503
          0.01370  4.69308  5.41543  0.61958  0.77255  0.48576  0.95510
    229   2.23435  3.46048  2.90698  2.69595  3.62356  3.62562  3.18509  3.42620  2.68284  2.98316  3.90765  2.96878  3.28734  2.78799  2.67490  2.69563  2.65451  2.88789  3.39090  3.62203    350 a - - -
          2.68618  4.42225  2.77520  2.73124  3.46354  2.40513  3.72476  3.29354  2.67741  2.69355  4.24690  2.90347  2.73740  3.18147  2.89801  2.37887  2.77520  2.98519  4.58477  3.61503
          0.02903  3.72272  5.41543  0.50881  0.91933  0.48576  0.95510
    230   2.58369  5.02202  2.41459  2.34712  4.27771  3.33815  3.37441  3.29194  2.45297  2.23766  4.08745  2.95032  3.79399  2.70870  3.03432  2.65602  2.91830  2.75162  4.67341  4.16276    352 l - - -
          2.68627  4.42234  2.77496  2.73102  3.46362  2.40521  3.72503  3.29363  2.67744  2.69358  4.24677  2.90348  2.73731  3.18126  2.89809  2.37892  2.77522  2.98521  4.58485  3.61512
          0.05116  3.09169  5.41543  1.47666  0.25929  0.48576  0.95510
    231   2.51683  3.85533  2.70584  2.39776  4.49084  3.31110  3.60959  3.95254  2.40672  3.21259  3.96777  2.74670  3.50095  2.63941  2.59334  2.15424  2.44931  3.43446  4.85654  4.24731    370 s - - -
          2.68629  4.42207  2.77514  2.73114  3.46354  2.40519  3.72477  3.29365  2.67741  2.69366  4.24677  2.90346  2.73696  3.18157  2.89812  2.37890  2.77514  2.98529  4.58488  3.61514
          0.17402  1.95326  4.02249  0.91952  0.50868  0.48576  0.95510
    232   2.75721  5.24253  2.09677  2.34179  4.57689  2.36046  3.31462  4.05548  2.33002  3.38786  3.85443  2.88074  3.33121  2.82253  2.74504  2.56314  2.73099  3.62744  5.68154  4.27691    380 d - - -
          2.68618  4.42225  2.77519  2.73123  3.46354  2.40513  3.72494  3.29354  2.67741  2.69355  4.24690  2.90347  2.73739  3.18146  2.89801  2.37887  2.77519  2.98518  4.58477  3.61503
          0.01389  4.67953  5.40188  0.61958  0.77255  0.46892  0.98264
    233   2.70865  5.25305  2.53826  2.16589  4.59093  3.29266  3.34119  4.07182  2.22085  3.40142  3.82421  2.83845  3.76726  2.82249  2.27720  2.31759  2.61303  3.63982  5.69001  3.65146    381 e - - -
          2.68618  4.42225  2.77519  2.73123  3.46354  2.40513  3.72494  3.29354  2.67741  2.69355  4.24690  2.90347  2.73739  3.18146  2.89801  2.37887  2.77519  2.98518  4.58477  3.61503
          0.01370  4.69308  5.41543  0.61958  0.77255  0.48576  0.95510
    234   2.76009  3.87836  2.56669  2.31039  4.32277  3.57150  3.46054  3.09279  2.54577  2.94509  3.56545  2.63979  3.72135  2.55003  2.93854  2.53285  2.44515  2.98365  5.53926  4.18150    382 e - - -
          2.68618  4.42225  2.77519  2.73123  3.46354  2.40513  3.72494  3.29354  2.67741  2.69355  4.24690  2.90347  2.73739  3.18146  2.89801  2.37887  2.77519  2.98518  4.58477  3.61503
          0.01370  4.69308  5.41543  0.61958  0.77255  0.48576  0.95510
    235   3.24315  5.66266  0.65675  2.56175  5.17365  3.30590  4.22247  4.69691  3.26561  3.82146  5.06914  3.12882  3.78211  3.39894  3.85609  2.87229  3.57839  4.22949  6.38522  4.89702    383 D - - -
          2.68618  4.42225  2.77519  2.73123  3.46354  2.40513  3.72494  3.29354  2.67741  2.69355  4.24690  2.90347  2.73739  3.18146  2.89801  2.37887  2.77519  2.98518  4.58477  3.61503
          0.01370  4.69308  5.41543  0.61958  0.77255  0.48576  0.95510
    236   2.84144  4.40003  4.95128  4.37391  3.20862  4.32469  4.71522  1.19825  4.21444  2.16755  3.35827  4.44610  4.65882  4.38716  4.29047  3.48088  3.01962  1.46395  5.22038  4.03541    384 i - - -
          2.68618  4.42225  2.77519  2.73123  3.46354  2.40513  3.72494  3.29354  2.67741  2.69355  4.24690  2.90347  2.73739  3.18146  2.89801  2.37887  2.77519  2.98518  4.58477  3.61503
          0.01370  4.69308  5.41543  0.61958  0.77255  0.48576  0.95510
    237   3.00651  4.46952  5.04888  4.47976  3.45930  4.44361  4.85166  1.65069  4.33014  2.02635  3.16044  4.56397  4.76278  4.50311  4.41236  3.77818  2.65637  1.09265  5.33851  4.15754    385 v - - -
          2.68618  4.42225  2.77519  2.73123  3.46354  2.40513  3.72494  3.29354  2.67741  2.69355  4.24690  2.90347  2.73739  3.18146  2.89801  2.37887  2.77519  2.98518  4.58477  3.61503
          0.01370  4.69308  5.41543  0.61958  0.77255  0.48576  0.95510
    238   3.70232  4.95200  5.64367  5.06258  2.94424  5.05303  5.38557  1.79115  4.91959  0.77731  2.90804  5.20289  5.18429  4.87632  4.90125  4.41931  3.91767  2.01352  5.53282  4.51747    386 l - - -
          2.68618  4.42225  2.77519  2.73123  3.46354  2.40513  3.72494  3.29354  2.67741  2.69355  4.24690  2.90347  2.73739  3.18146  2.89801  2.37887  2.77519  2.98518  4.58477  3.61503
          0.01370  4.69308  5.41543  0.61958  0.77255  0.48576  0.95510
    239   2.18061  4.59439  4.06009  3.78649  4.69080  0.64997  4.77572  4.00746  3.78736  3.76388  3.64626  3.85944  4.18046  4.08582  4.05213  2.88481  3.18530  3.52034  6.08447  4.88717    387 G - - -
          2.68618  4.42225  2.77519  2.73123  3.46354  2.40513  3.72494  3.29354  2.67741  2.69355  4.24690  2.90347  2.73739  3.18146  2.89801  2.37887  2.77519  2.98518  4.58477  3.61503
          0.01370  4.69308  5.41543  0.61958  0.77255  0.48576  0.95510
    240   1.67092  3.71419  3.81800  3.25541  3.60879  2.70768  4.09809  2.87176  3.19589  2.61861  3.39131  3.59908  4.15316  3.48016  3.51208  2.12651  2.90107  2.23363  5.07246  3.85323    388 a - - -
          2.68618  4.42225  2.77519  2.73123  3.46354  2.40513  3.72494  3.29354  2.67741  2.69355  4.24690  2.90347  2.73739  3.18146  2.89801  2.37887  2.77519  2.98518  4.58477  3.61503
          0.01370  4.69308  5.41543  0.61958  0.77255  0.48576  0.95510
    241   4.16289  5.70225  4.85134  4.83975  5.66631  4.34882  5.77401  5.52119  4.98441  5.00359  6.12822  5.04438  0.13269  5.33596  5.07008  4.36884  4.66823  5.05317  6.54229  5.81649    389 P - - -
          2.68618  4.42225  2.77519  2.73123  3.46354  2.40513  3.72494  3.29354  2.67741  2.69355  4.24690  2.90347  2.73739  3.18146  2.89801  2.37887  2.77519  2.98518  4.58477  3.61503
          0.01370  4.69308  5.41543  0.61958  0.77255  0.48576  0.95510
    242   2.92463  3.93324  4.44720  3.87847  1.92720  4.01672  2.83034  2.63482  3.74037  2.46441  3.47963  3.48756  4.37877  3.91926  3.87621  3.01407  3.15548  2.62607  3.53725  1.69521    390 y - - -
          2.68618  4.42225  2.77519  2.73123  3.46354  2.40513  3.72494  3.29354  2.67741  2.69355  4.24690  2.90347  2.73739  3.18146  2.89801  2.37887  2.77519  2.98518  4.58477  3.61503
          0.01370  4.69308  5.41543  0.61958  0.77255  0.48576  0.95510
    243   2.40756  4.23453  3.90144  3.33910  2.88313  3.87338  4.17840  2.12108  3.54605  1.70021  2.53019  3.86626  4.24245  3.53948  3.71657  2.86288  2.67516  2.42629  4.84695  3.65638    391 l - - -
          2.68618  4.42225  2.77519  2.73123  3.46354  2.40513  3.72494  3.29354  2.67741  2.69355  4.24690  2.90347  2.73739  3.18146  2.89801  2.37887  2.77519  2.98518  4.58477  3.61503
          0.01370  4.69308  5.41543  0.61958  0.77255  0.48576  0.95510
    244   2.81054  4.50806  2.59933  2.51922  4.49640  2.86102  3.18559  3.95693  2.57268  3.24805  4.26925  1.41685  3.98067  2.91882  3.05800  2.79599  3.04968  3.56929  5.66990  4.28507    392 n - - -
          2.68618  4.42225  2.77519  2.73123  3.46354  2.40513  3.72494  3.29354  2.67741  2.69355  4.24690  2.90347  2.73739  3.18146  2.89801  2.37887  2.77519  2.98518  4.58477  3.61503
          0.01370  4.69308  5.41543  0.61958  0.77255  0.48576  0.95510
    245   4.21107  5.84370  4.79884  4.21832  5.43134  4.43833  4.78220  5.10724  3.03777  4.46874  5.49974  4.48873  4.95050  4.01191  0.23821  4.29367  4.45295  4.80443  6.20548  5.25332    393 R - - -
          2.68618  4.42225  2.77519  2.73123  3.46354  2.40513  3.72494  3.29354  2.67741  2.69355  4.24690  2.90347  2.73739  3.18146  2.89801  2.37887  2.77519  2.98518  4.58477  3.61503
          0.01370  4.69308  5.41543  0.61958  0.77255  0.48576  0.95510
    246   2.68836  4.57122  3.07016  2.41942  4.07755  2.81389  3.60785  3.64331  2.32294  3.40880  3.83076  2.56820  3.19466  2.41576  2.75730  2.47781  2.46379  3.33990  4.28912  4.21936    394 k - - -
          2.68618  4.42225  2.77519  2.73123  3.46354  2.40513  3.72494  3.29354  2.67741  2.69355  4.24690  2.90347  2.73739  3.18146  2.89801  2.37887  2.77519  2.98518  4.58477  3.61503
          0.01370  4.69308  5.41543  0.61958  0.77255  0.48576  0.95510
    247   2.61373  4.56337  2.98241  1.99995  4.44680  3.25086  3.43719  3.90045  2.50530  3.30934  4.20324  2.96134  3.76551  2.80635  2.98852  1.87185  2.31335  3.27876  5.61198  4.23185    395 s - - -
          2.68618  4.42225  2.77519  2.73123  3.46354  2.40513  3.72494  3.29354  2.67741  2.69355  4.24690  2.90347  2.73739  3.18146  2.89801  2.37887  2.77519  2.98518  4.58477  3.61503
          0.14190  4.69308  2.09449  0.61958  0.77255  0.48576  0.95510
    248   2.36972  5.12716  2.77213  1.89077  4.11029  3.50829  3.70082  3.89042  2.41175  3.41518  3.77224  2.99342  2.69884  2.56830  2.93883  2.58926  2.71224  3.15016  5.58494  4.19966    396 e - - -
          2.68618  4.42225  2.77519  2.73123  3.46354  2.40513  3.72494  3.29354  2.67741  2.69355  4.24690  2.90347  2.73739  3.18146  2.89801  2.37887  2.77519  2.98518  4.58477  3.61503
          0.01556  4.56674  5.28909  0.61958  0.77255  0.36926  1.17521
    249   2.49729  5.23859  2.47892  1.81621  4.20567  2.65569  3.39030  3.82435  2.37884  3.38476  4.28281  2.94649  3.93172  2.82790  2.74837  2.54421  2.77399  3.46379  5.67930  4.27646    397 e - - -
          2.68618  4.42225  2.77519  2.73123  3.46354  2.40513  3.72494  3.29354  2.67741  2.69355  4.24690  2.90347  2.73739  3.18146  2.89801  2.37887  2.77519  2.98518  4.58477  3.61503
          0.01370  4.69308  5.41543  0.61958  0.77255  0.48576  0.95510
    250   2.72346  5.47299  1.42918  1.84867  4.79289  3.56296  3.64687  4.28400  2.69325  3.76969  4.53686  3.02612  4.03879  2.87289  3.21386  2.71159  2.39994  3.85324  5.91433  4.47866    398 d - - -
          2.68618  4.42225  2.77519  2.73123  3.46354  2.40513  3.72494  3.29354  2.67741  2.69355  4.24690  2.90347  2.73739  3.18146  2.89801  2.37887  2.77519  2.98518  4.58477  3.61503
          0.01370  4.69308  5.41543  0.61958  0.77255  0.48576  0.95510
    251   2.69998  4.74007  3.33495  2.10323  3.56824  3.65420  3.87526  3.18883  2.75049  2.24651  2.46588  3.25713  4.03978  2.42402  2.73698  2.87285  2.90386  2.96561  5.28317  3.99875    399 e - - -
          2.68618  4.42225  2.77519  2.73123  3.46354  2.40513  3.72494  3.29354  2.67741  2.69355  4.24690  2.90347  2.73739  3.18146  2.89801  2.37887  2.77519  2.98518  4.58477  3.61503
          0.01370  4.69308  5.41543  0.61958  0.77255  0.48576  0.95510
    252   2.70334  4.25181  2.39890  1.74172  4.61057  3.26840  3.59438  4.09482  2.22669  3.57240  4.31012  2.56443  3.93004  2.63274  2.79405  2.49732  2.87485  3.65755  5.70261  4.29282    400 e - - -
          2.68618  4.42225  2.77519  2.73123  3.46354  2.40513  3.72494  3.29354  2.67741  2.69355  4.24690  2.90347  2.73739  3.18146  2.89801  2.37887  2.77519  2.98518  4.58477  3.61503
          0.01370  4.69308  5.41543  0.61958  0.77255  0.48576  0.95510
    253   2.20575  4.30464  4.12479  3.54656  3.42874  3.86446  4.17984  2.62819  3.44750  2.32052  2.72775  3.80375  4.24338  3.69072  3.67312  2.73420  1.80427  1.91421  4.93569  3.73688    401 t - - -
          2.68618  4.42225  2.77519  2.73123  3.46354  2.40513  3.72494  3.29354  2.67741  2.69355  4.24690  2.90347  2.73739  3.18146  2.89801  2.37887  2.77519  2.98518  4.58477  3.61503
          0.01370  4.69308  5.41543  0.61958  0.77255  0.48576  0.95510
    254   2.54836  4.32349  4.82740  4.23614  3.00727  4.17650  4.53461  1.71060  4.06376  2.12960  3.07029  4.29722  3.97749  4.22325  4.12706  3.49411  3.19754  1.25312  5.04498  3.86742    402 v - - -
          2.68618  4.42225  2.77519  2.73123  3.46354  2.40513  3.72494  3.29354  2.67741  2.69355  4.24690  2.90347  2.73739  3.18146  2.89801  2.37887  2.77519  2.98518  4.58477  3.61503
          0.01370  4.69308  5.41543  0.61958  0.77255  0.48576  0.95510
    255   2.73412  4.87460  4.13244  4.11740  5.32775  0.34314  5.24511  4.85966  4.39860  4.55135  5.41975  4.15168  4.40567  4.61908  4.59136  3.17177  3.53721  4.14553  6.54053  5.48909    403 G - - -
          2.68618  4.42225  2.77519  2.73123  3.46354  2.40513  3.72494  3.29354  2.67741  2.69355  4.24690  2.90347  2.73739  3.18146  2.89801  2.37887  2.77519  2.98518  4.58477  3.61503
          0.01370  4.69308  5.41543  0.61958  0.77255  0.48576  0.95510
    256   3.10808  3.81941  4.57154  4.00132  3.43847  4.20103  4.55614  2.66374  3.79712  0.78450  3.34733  4.21654  4.55808  3.09421  3.96657  3.52216  3.35401  2.45629  5.17204  4.01147    404 l - - -
          2.68618  4.42225  2.77519  2.73123  3.46354  2.40513  3.72494  3.29354  2.67741  2.69355  4.24690  2.90347  2.73739  3.18146  2.89801  2.37887  2.77519  2.98518  4.58477  3.61503
          0.01370  4.69308  5.41543  0.61958  0.77255  0.48576  0.95510
    257   3.94640  5.18963  5.16388  4.80586  0.59210  4.79975  3.97725  3.60274  4.59323  2.54683  4.19380  4.54518  5.09966  4.57786  3.92232  4.15258  4.16436  3.52816  4.12466  2.06594    405 F - - -
          2.68618  4.42225  2.77519  2.73123  3.46354  2.40513  3.72494  3.29354  2.67741  2.69355  4.24690  2.90347  2.73739  3.18146  2.89801  2.37887  2.77519  2.98518  4.58477  3.61503
          0.01370  4.69308  5.41543  0.61958  0.77255  0.48576  0.95510
    258   4.22644  5.48214  5.50888  5.21521  3.68088  5.02463  5.64322  2.97326  4.99814  0.27935  3.55463  5.43211  5.36201  5.14649  5.01395  4.81181  4.50157  3.20793  5.77445  4.66881    406 L - - -
          2.68618  4.42225  2.77519  2.73123  3.46354  2.40513  3.72494  3.29354  2.67741  2.69355  4.24690  2.90347  2.73739  3.18146  2.89801  2.37887  2.77519  2.98518  4.58477  3.61503
          0.01370  4.69308  5.41543  0.61958  0.77255  0.48576  0.95510
    259   3.25002  5.89520  1.57459  1.22289  5.19095  3.59227  4.07335  4.72587  3.03527  4.17977  4.99101  2.88598  4.18074  2.01814  3.62273  3.13213  3.52355  4.26726  6.31696  4.80229    407 e - - -
          2.68618  4.42225  2.77519  2.73123  3.46354  2.40513  3.72494  3.29354  2.67741  2.69355  4.24690  2.90347  2.73739  3.18146  2.89801  2.37887  2.77519  2.98518  4.58477  3.61503
          0.01370  4.69308  5.41543  0.61958  0.77255  0.48576  0.95510
    260   2.76586  5.04760  3.57700  3.03608  4.54527  3.72106  4.04425  3.92931  2.58500  3.26177  4.37076  3.45179  1.27073  3.21095  1.73548  3.06263  3.27171  3.58468  5.70897  4.45777    408 p - - -
          2.68618  4.42225  2.77519  2.73123  3.46354  2.40513  3.72494  3.29354  2.67741  2.69355  4.24690  2.90347  2.73739  3.18146  2.89801  2.37887  2.77519  2.98518  4.58477  3.61503
          0.01370  4.69308  5.41543  0.61958  0.77255  0.48576  0.95510
    261   3.95239  5.16520  5.83211  5.25520  3.21198  5.34714  5.63806  2.21164  5.13234  0.51013  2.95130  5.47855  5.36680  5.00952  5.09932  4.73718  4.15552  2.39260  5.64107  4.68693    409 L - - -
          2.68618  4.42225  2.77519  2.73123  3.46354  2.40513  3.72494  3.29354  2.67741  2.69355  4.24690  2.90347  2.73739  3.18146  2.89801  2.37887  2.77519  2.98518  4.58477  3.61503
          0.01370  4.69308  5.41543  0.61958  0.77255  0.48576  0.95510
    262   2.81861  4.68659  3.90803  3.57518  4.31102  3.30670  4.55256  3.63005  3.48283  2.76776  4.34575  3.79386  0.74325  3.86623  3.76202  3.01443  3.24905  3.10028  5.76844  4.49965    410 p - - -
          2.68618  4.42225  2.77519  2.73123  3.46354  2.40513  3.72494  3.29354  2.67741  2.69355  4.24690  2.90347  2.73739  3.18146  2.89801  2.37887  2.77519  2.98518  4.58477  3.61503
          0.01370  4.69308  5.41543  0.61958  0.77255  0.48576  0.95510
    263   3.56032  4.77315  5.60960  5.11247  3.48665  5.11224  5.71025  0.96953  5.03270  2.23291  3.73628  5.25575  5.32555  5.21821  5.15325  4.51921  3.81084  1.10283  6.01553  4.83157    411 i - - -
          2.68618  4.42225  2.77519  2.73123  3.46354  2.40513  3.72494  3.29354  2.67741  2.69355  4.24690  2.90347  2.73739  3.18146  2.89801  2.37887  2.77519  2.98518  4.58477  3.61503
          0.01370  4.69308  5.41543  0.61958  0.77255  0.48576  0.95510
    264   3.16562  4.17709  4.07337  3.43732  4.79180  3.84594  4.23077  4.18334  2.61596  3.73995  4.62596  3.74446  3.52136  3.41020  0.61974  3.27192  3.47991  3.81578  5.85273  4.68493    412 R - - -
          2.68618  4.42225  2.77519  2.73123  3.46354  2.40513  3.72494  3.29354  2.67741  2.69355  4.24690  2.90347  2.73739  3.18146  2.89801  2.37887  2.77519  2.98518  4.58477  3.61503
          0.01370  4.69308  5.41543  0.61958  0.77255  0.48576  0.95510
    265   3.57359  4.78663  5.61959  5.11798  3.58081  5.11874  5.70281  0.92152  5.03530  2.01926  3.69387  5.26300  5.32382  5.20344  5.14634  4.52427  3.82214  1.23737  5.99047  4.82547    413 i - - -
          2.68618  4.42225  2.77519  2.73123  3.46354  2.40513  3.72494  3.29354  2.67741  2.69355  4.24690  2.90347  2.73739  3.18146  2.89801  2.37887  2.77519  2.98518  4.58477  3.61503
          0.01370  4.69308  5.41543  0.61958  0.77255  0.48576  0.95510
    266   2.70414  5.25153  3.02982  2.43375  4.58851  3.38898  3.31256  4.06510  1.98133  3.29159  4.29522  2.86111  3.38511  2.17440  2.15082  2.56768  2.80601  3.50180  5.68696  4.28632    414 k - - -
          2.68618  4.42225  2.77519  2.73123  3.46354  2.40513  3.72494  3.29354  2.67741  2.69355  4.24690  2.90347  2.73739  3.18146  2.89801  2.37887  2.77519  2.98518  4.58477  3.61503
          0.01370  4.69308  5.41543  0.61958  0.77255  0.48576  0.95510
    267   2.68997  4.44617  3.53288  2.97278  2.53627  3.75938  2.94643  2.93556  2.87319  2.36282  3.39730  3.52361  4.13747  3.37813  2.81083  2.78079  2.70933  2.37707  4.19875  2.63584    415 l - - -
          2.68618  4.42225  2.77519  2.73123  3.46354  2.40513  3.72494  3.29354  2.67741  2.69355  4.24690  2.90347  2.73739  3.18146  2.89801  2.37887  2.77519  2.98518  4.58477  3.61503
          0.01370  4.69308  5.41543  0.61958  0.77255  0.48576  0.95510
    268   2.65288  4.73667  2.52004  2.23083  4.57218  3.02011  3.72699  3.80499  2.41771  3.53975  4.28404  2.67266  2.43603  2.76551  2.76574  2.28911  2.76109  3.46808  5.68036  4.27720    416 e - - -
          2.68618  4.42225  2.77519  2.73123  3.46354  2.40513  3.72494  3.29354  2.67741  2.69355  4.24690  2.90347  2.73739  3.18146  2.89801  2.37887  2.77519  2.98518  4.58477  3.61503
          0.01370  4.69308  5.41543  0.61958  0.77255  0.48576  0.95510
    269   2.54608  4.24013  2.67983  2.40478  4.45542  3.55250  3.01834  3.55841  2.23748  2.99197  4.20817  2.89260  3.00678  2.73955  2.74530  2.31797  2.76450  3.28272  4.44738  4.23400    417 k - - -
          2.68618  4.42225  2.77519  2.73123  3.46354  2.40513  3.72494  3.29354  2.67741  2.69355  4.24690  2.90347  2.73739  3.18146  2.89801  2.37887  2.77519  2.98518  4.58477  3.61503
          0.04781  4.69308  3.28281  0.61958  0.77255  0.48576  0.95510
    270   2.39387  5.23526  2.80381  2.16243  4.57029  3.36234  3.06465  3.42404  2.35832  3.53624  4.27861  2.80271  2.96290  2.56582  2.80579  2.30377  2.62772  3.62050  5.67396  4.26909    418 e - - -
          2.68618  4.42225  2.77519  2.73123  3.46354  2.40513  3.72494  3.29354  2.67741  2.69355  4.24690  2.90347  2.73739  3.18146  2.89801  2.37887  2.77519  2.98518  4.58477  3.61503
          0.07962  4.65945  2.70216  0.61958  0.77255  0.50820  0.92025
    271   2.51800  5.22525  2.62215  2.32287  4.56079  3.25279  3.50434  4.04047  2.44062  3.52654  4.26896  2.58460  3.11489  2.64285  2.67838  2.22169  2.26955  3.61087  5.66367  4.25780    419 s - - -
          2.68605  4.42219  2.77520  2.73119  3.46395  2.40519  3.72430  3.29368  2.67767  2.69383  4.24655  2.90341  2.73725  3.18149  2.89811  2.37824  2.77532  2.98540  4.58537  3.61540
          0.81995  1.03452  1.58890  1.72747  0.19569  0.58614  0.81299
    272   2.49841  5.12834  2.56968  2.18404  4.45094  3.19028  3.33263  3.92153  2.35053  3.08611  3.71231  2.55176  3.18971  2.65607  2.87733  2.40324  2.75244  3.50688  5.57463  4.17733    445 e - - -
          2.68618  4.42225  2.77519  2.73123  3.46354  2.40513  3.72494  3.29354  2.67741  2.69355  4.24690  2.90347  2.73739  3.18146  2.89801  2.37887  2.77519  2.98518  4.58477  3.61503
          0.01824  4.40911  5.13145  0.61958  0.77255  0.38615  1.13840
    273   2.18101  5.10899  2.76109  2.31858  4.13595  3.54101  3.32105  3.63788  2.39831  2.93990  3.59870  2.79468  3.13137  2.78597  2.90755  2.54224  2.47086  3.27362  5.57643  4.20171    446 a - - -
          2.68618  4.42225  2.77519  2.73123  3.46354  2.40513  3.72494  3.29354  2.67741  2.69355  4.24690  2.90347  2.73739  3.18146  2.89801  2.37887  2.77519  2.98518  4.58477  3.61503
          0.01440  4.64376  5.36611  0.61958  0.77255  0.43054  1.05026
    274   2.56019  5.23599  2.59177  2.38766  4.24820  3.40114  3.59810  4.04292  2.34120  3.53519  4.28042  2.67952  3.15638  2.66428  2.72632  2.03186  2.41247  3.61898  4.49056  4.27503    447 s - - -
          2.68618  4.42225  2.77519  2.73123  3.46354  2.40513  3.72494  3.29354  2.67741  2.69355  4.24690  2.90347  2.73739  3.18146  2.89801  2.37887  2.77519  2.98518  4.58477  3.61503
          0.01370  4.69308  5.41543  0.61958  0.77255  0.48576  0.95510
    275   2.13486  3.70251  3.25494  2.73729  3.70219  3.34952  3.88581  2.80625  2.60249  2.34571  3.79649  3.06872  3.51181  2.79156  3.10108  2.57401  2.53759  2.83361  5.25552  3.97686    448 a - - -
          2.68618  4.42225  2.77519  2.73123  3.46354  2.40513  3.72494  3.29354  2.67741  2.69355  4.24690  2.90347  2.73739  3.18146  2.89801  2.37887  2.77519  2.98518  4.58477  3.61503
          0.01370  4.69308  5.41543  0.61958  0.77255  0.48576  0.95510
    276   2.35539  5.23080  2.57080  2.28111  3.85227  2.88892  3.10841  3.81986  2.26454  3.13130  4.27575  2.93129  3.76496  2.65059  2.61365  2.49034  2.79440  3.46849  5.67331  4.06097    449 k - - -
          2.68618  4.42225  2.77519  2.73123  3.46354  2.40513  3.72494  3.29354  2.67741  2.69355  4.24690  2.90347  2.73739  3.18146  2.89801  2.37887  2.77519  2.98518  4.58477  3.61503
          0.01370  4.69308  5.41543  0.61958  0.77255  0.48576  0.95510
    277   2.35506  5.28154  2.19722  2.12894  4.61712  3.40544  3.74772  4.09860  2.49729  3.58394  4.32870  2.92785  3.63575  2.50122  2.99250  2.21944  2.29718  3.66790  5.72135  4.31165    450 e - - -
          2.68618  4.42225  2.77519  2.73123  3.46354  2.40513  3.72494  3.29354  2.67741  2.69355  4.24690  2.90347  2.73739  3.18146  2.89801  2.37887  2.77519  2.98518  4.58477  3.61503
          0.01370  4.69308  5.41543  0.61958  0.77255  0.48576  0.95510
    278   2.78153  4.35456  4.78796  4.19636  1.41356  4.14110  4.38264  2.30645  4.01545  1.79620  3.31111  4.24049  4.48026  4.14434  4.06442  3.45330  3.20884  2.30404  4.82869  2.63878    451 f - - -
          2.68618  4.42225  2.77519  2.73123  3.46354  2.40513  3.72494  3.29354  2.67741  2.69355  4.24690  2.90347  2.73739  3.18146  2.89801  2.37887  2.77519  2.98518  4.58477  3.61503
          0.01370  4.69308  5.41543  0.61958  0.77255  0.48576  0.95510
    279   2.93113  4.06345  5.12734  4.54604  3.32077  4.48650  4.86253  1.79508  4.38387  1.01154  3.24455  4.62028  4.78150  4.50585  4.43232  3.82031  3.44725  1.82839  5.28263  4.14089    452 l - - -
          2.68618  4.42225  2.77519  2.73123  3.46354  2.40513  3.72494  3.29354  2.67741  2.69355  4.24690  2.90347  2.73739  3.18146  2.89801  2.37887  2.77519  2.98518  4.58477  3.61503
          0.01370  4.69308  5.41543  0.61958  0.77255  0.48576  0.95510
    280   2.58217  5.25299  2.59896  2.28846  4.27891  3.38324  3.32113  4.07145  2.30077  3.18911  4.29564  3.00663  3.92972  2.29105  2.29946  2.26935  2.65904  3.63970  5.68998  4.28365    453 s - - -
          2.68618  4.42225  2.77519  2.73123  3.46354  2.40513  3.72494  3.29354  2.67741  2.69355  4.24690  2.90347  2.73739  3.18146  2.89801  2.37887  2.77519  2.98518  4.58477  3.61503
          0.01370  4.69308  5.41543  0.61958  0.77255  0.48576  0.95510
    281   1.95136  5.15545  2.77625  2.31760  4.45544  3.41498  3.54891  3.72136  2.40313  3.31737  3.75882  2.95213  3.94497  2.58447  2.98428  2.11448  2.79316  3.07303  5.61613  4.23416    454 a - - -
          2.68618  4.42225  2.77519  2.73123  3.46354  2.40513  3.72494  3.29354  2.67741  2.69355  4.24690  2.90347  2.73739  3.18146  2.89801  2.37887  2.77519  2.98518  4.58477  3.61503
          0.01370  4.69308  5.41543  0.61958  0.77255  0.48576  0.95510
    282   2.93028  4.61947  5.09897  4.59726  4.00532  4.55840  5.23226  1.86543  4.49305  2.67261  3.83839  4.73245  4.94887  4.74578  4.66797  3.94250  2.67334  0.70421  5.81272  4.60146    455 v - - -
          2.68618  4.42225  2.77519  2.73123  3.46354  2.40513  3.72494  3.29354  2.67741  2.69355  4.24690  2.90347  2.73739  3.18146  2.89801  2.37887  2.77519  2.98518  4.58477  3.61503
          0.01370  4.69308  5.41543  0.61958  0.77255  0.48576  0.95510
    283   3.02942  5.48894  3.50880  2.86096  4.92890  3.62248  3.28177  4.31768  1.87546  3.73776  4.54373  3.33150  4.21540  1.71653  1.40456  3.12964  3.34789  3.93876  5.78798  4.53662    456 r - - -
          2.68618  4.42225  2.77519  2.73123  3.46354  2.40513  3.72494  3.29354  2.67741  2.69355  4.24690  2.90347  2.73739  3.18146  2.89801  2.37887  2.77519  2.98518  4.58477  3.61503
          0.01370  4.69308  5.41543  0.61958  0.77255  0.48576  0.95510
    284   2.52249  3.48118  2.44567  2.25905  4.58364  3.43228  3.72575  4.06280  2.27086  3.54926  4.29149  2.92803  3.93091  2.38339  2.40025  2.34936  2.61390  3.63366  5.68654  4.28156    457 e - - -
          2.68618  4.42225  2.77519  2.73123  3.46354  2.40513  3.72494  3.29354  2.67741  2.69355  4.24690  2.90347  2.73739  3.18146  2.89801  2.37887  2.77519  2.98518  4.58477  3.61503
          0.01370  4.69308  5.41543  0.61958  0.77255  0.48576  0.95510
    285   1.60185  3.79796  3.79875  3.29612  4.38683  3.45217  4.33298  3.78686  3.24879  3.45729  4.28991  3.58261  4.08714  3.57059  3.05511  1.14302  2.73125  3.36892  5.73456  4.49332    458 s - - -
          2.68618  4.42225  2.77519  2.73123  3.46354  2.40513  3.72494  3.29354  2.67741  2.69355  4.24690  2.90347  2.73739  3.18146  2.89801  2.37887  2.77519  2.98518  4.58477  3.61503
          0.01370  4.69308  5.41543  0.61958  0.77255  0.48576  0.95510
    286   2.47603  3.81494  3.82453  3.26444  3.43279  3.72992  4.11852  2.76507  3.20563  2.70945  3.40995  3.60810  4.16199  3.49261  3.52551  1.22687  2.72532  2.65472  5.10741  3.88668    459 s - - -
          2.68618  4.42225  2.77519  2.73123  3.46354  2.40513  3.72494  3.29354  2.67741  2.69355  4.24690  2.90347  2.73739  3.18146  2.89801  2.37887  2.77519  2.98518  4.58477  3.61503
          0.01370  4.69308  5.41543  0.61958  0.77255  0.48576  0.95510
    287   2.95905  5.31503  3.23579  2.47166  4.66431  3.69617  3.81383  3.80543  2.38799  3.40159  4.37300  2.96385  4.08329  1.26328  2.14649  2.93799  3.17291  3.71332  5.70772  4.38388    460 q - - -
          2.68618  4.42225  2.77519  2.73123  3.46354  2.40513  3.72494  3.29354  2.67741  2.69355  4.24690  2.90347  2.73739  3.18146  2.89801  2.37887  2.77519  2.98518  4.58477  3.61503
          0.01370  4.69308  5.41543  0.61958  0.77255  0.48576  0.95510
    288   1.91915  5.20309  2.88007  2.36360  4.52027  3.17113  3.49830  3.98694  2.48335  3.13073  4.25162  2.84321  3.93873  2.38516  2.83039  2.10360  2.90917  3.45547  5.65303  4.25958    461 a - - -
          2.68618  4.42225  2.77519  2.73123  3.46354  2.40513  3.72494  3.29354  2.67741  2.69355  4.24690  2.90347  2.73739  3.18146  2.89801  2.37887  2.77519  2.98518  4.58477  3.61503
          0.01370  4.69308  5.41543  0.61958  0.77255  0.48576  0.95510
    289   0.52651  4.51791  4.38214  4.13642  4.88523  3.34251  5.00204  4.22262  4.11565  4.00193  4.83539  3.98355  4.15658  4.35013  4.31581  2.16076  3.15023  3.30670  6.26993  5.12129    462 A - - -
          2.68618  4.42225  2.77519  2.73123  3.46354  2.40513  3.72494  3.29354  2.67741  2.69355  4.24690  2.90347  2.73739  3.18146  2.89801  2.37887  2.77519  2.98518  4.58477  3.61503
          0.01370  4.69308  5.41543  0.61958  0.77255  0.48576  0.95510
    290   3.82524  5.05236  5.75337  5.17817  3.26104  5.21342  5.54292  1.80217  5.04931  0.66905  2.86451  5.35804  5.29120  4.97030  5.02598  4.59384  4.03658  2.20409  5.61698  4.63509    463 L - - -
          2.68618  4.42225  2.77519  2.73123  3.46354  2.40513  3.72494  3.29354  2.67741  2.69355  4.24690  2.90347  2.73739  3.18146  2.89801  2.37887  2.77519  2.98518  4.58477  3.61503
          0.01370  4.69308  5.41543  0.61958  0.77255  0.48576  0.95510
    291   1.45355  4.22443  3.40135  2.72902  4.07802  2.76943  3.97365  3.47179  2.84766  3.12885  3.97333  3.31349  4.04438  3.18031  3.27215  1.95600  2.90947  3.16342  5.42324  3.61476    464 a - - -
          2.68618  4.42225  2.77519  2.73123  3.46354  2.40513  3.72494  3.29354  2.67741  2.69355  4.24690  2.90347  2.73739  3.18146  2.89801  2.37887  2.77519  2.98518  4.58477  3.61503
          0.01370  4.69308  5.41543  0.61958  0.77255  0.48576  0.95510
    292   2.81642  5.19715  3.15943  2.65883  4.40776  3.66766  1.41239  3.91525  2.51752  3.46119  4.27173  2.30482  4.07423  2.89730  2.64956  2.92472  3.14930  3.56752  5.59838  3.73747    465 h - - -
          2.68618  4.42225  2.77519  2.73123  3.46354  2.40513  3.72494  3.29354  2.67741  2.69355  4.24690  2.90347  2.73739  3.18146  2.89801  2.37887  2.77519  2.98518  4.58477  3.61503
          0.01370  4.69308  5.41543  0.61958  0.77255  0.48576  0.95510
    293   1.36052  4.37041  3.87856  3.30800  3.09984  3.28476  4.08726  2.76376  3.23794  2.58764  3.49398  3.63920  3.91765  3.51104  3.52890  2.85297  2.84002  2.25309  4.98178  3.41143    466 a - - -
          2.68618  4.42225  2.77519  2.73123  3.46354  2.40513  3.72494  3.29354  2.67741  2.69355  4.24690  2.90347  2.73739  3.18146  2.89801  2.37887  2.77519  2.98518  4.58477  3.61503
          0.01370  4.69308  5.41543  0.61958  0.77255  0.48576  0.95510
    294   3.22387  3.99139  5.20044  4.63723  3.67230  4.55682  4.98607  1.32196  4.48455  1.84939  2.70322  4.70150  4.85949  4.64231  4.54680  3.90207  3.24570  1.32147  5.42680  4.25375    467 v - - -
          2.68618  4.42225  2.77519  2.73123  3.46354  2.40513  3.72494  3.29354  2.67741  2.69355  4.24690  2.90347  2.73739  3.18146  2.89801  2.37887  2.77519  2.98518  4.58477  3.61503
          0.01370  4.69308  5.41543  0.61958  0.77255  0.48576  0.95510
    295   2.71137  4.21577  3.39404  2.80194  4.09943  3.44681  3.75843  3.49107  2.81226  3.03610  3.99584  3.32955  1.20981  3.18875  3.05480  2.72883  3.05936  3.19000  5.43481  4.15659    468 p - - -
          2.68618  4.42225  2.77519  2.73123  3.46354  2.40513  3.72494  3.29354  2.67741  2.69355  4.24690  2.90347  2.73739  3.18146  2.89801  2.37887  2.77519  2.98518  4.58477  3.61503
          0.01370  4.69308  5.41543  0.61958  0.77255  0.48576  0.95510
    296   4.66245  5.62519  5.56168  5.46523  1.33836  5.19550  3.87400  4.25441  5.23702  3.43412  4.78068  4.74990  5.45047  4.91231  5.04956  4.59494  4.85645  4.20006  0.85695  1.92360    469 w - - -
          2.68618  4.42225  2.77519  2.73123  3.46354  2.40513  3.72494  3.29354  2.67741  2.69355  4.24690  2.90347  2.73739  3.18146  2.89801  2.37887  2.77519  2.98518  4.58477  3.61503
          0.01370  4.69308  5.41543  0.61958  0.77255  0.48576  0.95510
    297   2.57790  5.24473  2.50633  2.41021  4.17111  3.38585  2.58208  3.87774  2.46497  3.54540  4.28829  2.40700  3.56727  2.55937  2.76141  2.21200  2.84383  3.49247  5.68392  4.27952    470 s - - -
          2.68618  4.42225  2.77519  2.73123  3.46354  2.40513  3.72494  3.29354  2.67741  2.69355  4.24690  2.90347  2.73739  3.18146  2.89801  2.37887  2.77519  2.98518  4.58477  3.61503
          0.01370  4.69308  5.41543  0.61958  0.77255  0.48576  0.95510
    298   2.53671  5.25454  2.65863  2.11803  4.24648  3.53643  3.53058  4.07339  2.37425  3.55666  3.97490  2.83901  3.93017  1.77812  2.68340  2.61971  2.75517  3.64137  5.69134  4.28480    471 q - - -
          2.68618  4.42225  2.77519  2.73123  3.46354  2.40513  3.72494  3.29354  2.67741  2.69355  4.24690  2.90347  2.73739  3.18146  2.89801  2.37887  2.77519  2.98518  4.58477  3.61503
          0.01370  4.69308  5.41543  0.61958  0.77255  0.48576  0.95510
    299   3.81601  5.02907  5.76622  5.22305  3.55986  5.27125  5.68478  1.56032  5.10401  0.72733  3.30346  5.41642  5.36260  5.08562  5.12162  4.67361  4.04086  2.04101  5.76517  4.75483    472 l - - -
          2.68618  4.42225  2.77519  2.73123  3.46354  2.40513  3.72494  3.29354  2.67741  2.69355  4.24690  2.90347  2.73739  3.18146  2.89801  2.37887  2.77519  2.98518  4.58477  3.61503
          0.01370  4.69308  5.41543  0.61958  0.77255  0.48576  0.95510
    300   2.69623  4.28405  4.11917  3.53453  3.38857  3.85432  4.14533  2.61058  3.15040  1.28930  3.15273  3.78714  4.22464  3.47311  2.86974  3.13363  2.83930  2.26745  4.38103  3.69390    473 l - - -
          2.68618  4.42225  2.77519  2.73123  3.46354  2.40513  3.72494  3.29354  2.67741  2.69355  4.24690  2.90347  2.73739  3.18146  2.89801  2.37887  2.77519  2.98518  4.58477  3.61503
          0.01370  4.69308  5.41543  0.61958  0.77255  0.48576  0.95510
    301   2.59637  3.99733  2.64990  1.90000  4.60721  3.40726  3.40805  4.09109  2.16377  3.56899  4.30665  2.50132  3.92887  2.68902  2.50591  2.37421  2.99257  3.65417  5.69934  4.29016    474 e - - -
          2.68618  4.42225  2.77519  2.73123  3.46354  2.40513  3.72494  3.29354  2.67741  2.69355  4.24690  2.90347  2.73739  3.18146  2.89801  2.37887  2.77519  2.98518  4.58477  3.61503
          0.01370  4.69308  5.41543  0.61958  0.77255  0.48576  0.95510
    302   2.29825  3.83298  3.81384  3.00950  3.51386  3.78575  2.06934  2.64211  3.17686  2.03829  3.49920  3.59627  4.16192  3.45790  3.36626  2.76912  2.99619  2.46395  4.98501  3.20034    475 l - - -
          2.68618  4.42225  2.77519  2.73123  3.46354  2.40513  3.72494  3.29354  2.67741  2.69355  4.24690  2.90347  2.73739  3.18146  2.89801  2.37887  2.77519  2.98518  4.58477  3.61503
          0.01370  4.69308  5.41543  0.61958  0.77255  0.48576  0.95510
    303   2.70012  4.21269  4.47717  3.87960  2.94351  3.92770  3.69546  2.63146  3.71872  1.10534  3.08729  3.99314  4.29140  3.89983  3.82287  3.09186  2.94756  2.26935  4.28815  3.62795    476 l - - -
          2.68618  4.42225  2.77519  2.73123  3.46354  2.40513  3.72494  3.29354  2.67741  2.69355  4.24690  2.90347  2.73739  3.18146  2.89801  2.37887  2.77519  2.98518  4.58477  3.61503
          0.01370  4.69308  5.41543  0.61958  0.77255  0.48576  0.95510
    304   2.55989  5.25996  2.53469  2.36231  4.59635  2.06433  3.55336  4.07701  2.38891  3.43167  4.30347  2.68570  3.64945  2.59902  2.87468  2.32504  2.84812  3.64604  5.69751  4.29048    477 g - - -
          2.68618  4.42225  2.77519  2.73123  3.46354  2.40513  3.72494  3.29354  2.67741  2.69355  4.24690  2.90347  2.73739  3.18146  2.89801  2.37887  2.77519  2.98518  4.58477  3.61503
          0.03823  4.69308  3.56315  0.61958  0.77255  0.48576  0.95510
    305   2.63737  3.89721  3.87829  3.50224  3.19295  3.86072  3.80343  1.98500  3.39591  1.85998  3.09097  3.62366  4.23000  3.34099  3.70049  2.95566  2.74555  1.99078  4.83875  3.24930    478 l - - -
          2.68618  4.42225  2.77519  2.73123  3.46354  2.40513  3.72494  3.29354  2.67741  2.69355  4.24690  2.90347  2.73739  3.18146  2.89801  2.37887  2.77519  2.98518  4.58477  3.61503
          0.01404  4.66889  5.39124  0.61958  0.77255  0.53416  0.88228
    306   2.54082  4.69689  2.73213  2.29835  4.52293  3.53457  3.39504  3.76214  2.25419  3.49702  3.71387  2.83167  2.93902  2.49889  2.80866  2.46069  2.48345  3.12205  5.64965  3.94097    479 k - - -
          2.68604  4.42203  2.77519  2.73114  3.46364  2.40523  3.72505  3.29364  2.67745  2.69349  4.24680  2.90346  2.73732  3.18140  2.89791  2.37889  2.77524  2.98529  4.58487  3.61513
          0.08614  2.55133  5.39124  1.31644  0.31209  0.53416  0.88228
    307   2.46233  5.03176  2.99507  2.55023  3.25881  3.18765  3.45373  3.72474  2.54703  3.30150  4.09669  2.91058  2.11763  2.75770  2.85003  2.42230  2.66250  3.24784  5.51920  4.16547    495 p - - -
          2.68614  4.42231  2.77520  2.73113  3.46360  2.40508  3.72500  3.29360  2.67746  2.69355  4.24695  2.90352  2.73738  3.18152  2.89800  2.37883  2.77511  2.98524  4.58483  3.61509
          0.09694  2.76559  3.52513  1.02393  0.44501  0.53416  0.88228
    308   2.55626  5.24813  2.30194  2.23370  4.58969  3.07603  3.33112  4.07343  2.39893  3.42792  4.28986  2.77214  3.12431  2.50862  2.72141  2.36976  2.61628  3.63691  5.68277  4.27354    502 e - - -
          2.68614  4.42232  2.77521  2.73130  3.46360  2.40519  3.72486  3.29351  2.67743  2.69351  4.24667  2.90353  2.73736  3.18128  2.89801  2.37882  2.77526  2.98525  4.58483  3.61497
          0.08175  2.60611  5.36603  1.03636  0.43811  0.50232  0.92919
    309   2.54538  4.51249  3.39601  2.92410  2.51882  3.53326  3.28490  2.77836  2.79883  2.27046  3.61358  3.42897  3.65695  3.27564  3.11631  2.40433  2.90843  2.69866  5.08917  2.74535    510 l - - -
          2.68618  4.42225  2.77519  2.73123  3.46354  2.40513  3.72494  3.29354  2.67741  2.69355  4.24690  2.90347  2.73739  3.18146  2.89801  2.37887  2.77519  2.98518  4.58477  3.61503
          0.10169  4.66889  2.43833  0.61958  0.77255  0.53416  0.88228
    310   2.53910  4.98530  2.88496  2.42179  3.94175  3.41819  3.74630  3.66631  2.53140  2.87164  4.05191  3.06062  1.81793  2.66342  2.83345  2.74749  2.96032  3.32651  5.47621  3.86485    511 p - - -
          2.68619  4.42191  2.77521  2.73125  3.46355  2.40514  3.72496  3.29356  2.67742  2.69350  4.24691  2.90348  2.73735  3.18148  2.89802  2.37884  2.77521  2.98520  4.58478  3.61505
          0.03132  3.65463  5.30486  0.84110  0.56429  0.37998  1.15161
    311   2.65369  5.26020  2.42215  2.41238  4.59692  3.41365  3.27549  3.65594  2.47010  3.56183  4.30360  1.87486  3.71917  2.47415  2.74247  2.36750  2.99910  3.64646  5.69747  4.29049    516 n - - -
          2.68618  4.42225  2.77519  2.73123  3.46354  2.40513  3.72494  3.29354  2.67741  2.69355  4.24690  2.90347  2.73739  3.18146  2.89801  2.37887  2.77519  2.98518  4.58477  3.61503
          0.01370  4.69308  5.41543  0.61958  0.77255  0.48576  0.95510
    312   2.46712  5.12727  2.70732  2.52030  4.41457  3.56190  1.71229  3.86170  2.52461  3.28394  4.18549  2.98614  3.74916  2.52286  3.00426  2.69674  2.89920  3.25354  5.59681  3.98084    517 h - - -
          2.68618  4.42225  2.77519  2.73123  3.46354  2.40513  3.72494  3.29354  2.67741  2.69355  4.24690  2.90347  2.73739  3.18146  2.89801  2.37887  2.77519  2.98518  4.58477  3.61503
          0.02693  4.69308  4.05036  0.61958  0.77255  0.48576  0.95510
    313   2.56621  5.14721  2.91049  2.57902  4.47348  3.57615  3.68208  3.91379  2.63973  3.47502  4.27254  3.10924  1.41596  2.59786  3.00702  2.47427  3.09796  3.54513  5.67572  4.31327    518 p - - -
          2.68618  4.42225  2.77519  2.73123  3.46354  2.40513  3.72494  3.29354  2.67741  2.69355  4.24690  2.90347  2.73739  3.18146  2.89801  2.37887  2.77519  2.98518  4.58477  3.61503
          0.01388  4.68003  5.40237  0.61958  0.77255  0.46951  0.98165
    314   3.40852  4.72651  5.26682  4.67122  2.66799  4.65258  4.96622  2.01966  4.50781  0.77892  3.01308  4.77775  4.19257  4.55038  4.52667  3.98625  3.62899  2.34584  5.27941  4.20010    519 l - - -
          2.68618  4.42225  2.77519  2.73123  3.46354  2.40513  3.72494  3.29354  2.67741  2.69355  4.24690  2.90347  2.73739  3.18146  2.89801  2.37887  2.77519  2.98518  4.58477  3.61503
          0.01370  4.69308  5.41543  0.61958  0.77255  0.48576  0.95510
    315   2.68654  3.68015  4.60378  4.00716  1.25999  3.99381  4.32468  2.36229  3.83703  2.11680  3.18008  4.09062  4.35630  4.00483  3.91915  3.14973  2.98400  2.39172  4.87041  3.68308    520 f - - -
          2.68618  4.42225  2.77519  2.73123  3.46354  2.40513  3.72494  3.29354  2.67741  2.69355  4.24690  2.90347  2.73739  3.18146  2.89801  2.37887  2.77519  2.98518  4.58477  3.61503
          0.01370  4.69308  5.41543  0.61958  0.77255  0.48576  0.95510
    316   3.31222  5.97595  1.01848  1.50068  5.26253  3.59918  4.11452  4.80363  2.71189  4.25586  5.08298  3.04218  4.20933  3.06016  3.71333  3.00978  3.59265  4.34407  6.39652  4.86589    521 d - - -
          2.68618  4.42225  2.77519  2.73123  3.46354  2.40513  3.72494  3.29354  2.67741  2.69355  4.24690  2.90347  2.73739  3.18146  2.89801  2.37887  2.77519  2.98518  4.58477  3.61503
          0.01370  4.69308  5.41543  0.61958  0.77255  0.48576  0.95510
    317   2.19211  2.47537  4.57734  3.98025  3.32804  3.96502  4.30437  2.00938  3.81163  2.39654  3.22806  4.06281  4.33174  3.98422  3.89561  3.14837  2.65003  1.61211  4.86395  3.50682    522 v - - -
          2.68618  4.42225  2.77519  2.73123  3.46354  2.40513  3.72494  3.29354  2.67741  2.69355  4.24690  2.90347  2.73739  3.18146  2.89801  2.37887  2.77519  2.98518  4.58477  3.61503
          0.01370  4.69308  5.41543  0.61958  0.77255  0.48576  0.95510
    318   3.29976  4.08490  5.11564  4.55052  3.57845  4.57087  4.98479  2.21773  4.40340  2.09724  1.08843  4.68178  4.86730  4.55640  4.49943  3.91411  3.54166  1.61820  5.42274  4.28202    523 m - - -
          2.68618  4.42225  2.77519  2.73123  3.46354  2.40513  3.72494  3.29354  2.67741  2.69355  4.24690  2.90347  2.73739  3.18146  2.89801  2.37887  2.77519  2.98518  4.58477  3.61503
          0.01370  4.69308  5.41543  0.61958  0.77255  0.48576  0.95510
    319   3.55162  4.94918  5.22845  4.97726  4.32491  4.55155  5.69833  2.37310  4.87433  2.90360  4.21650  5.03212  5.11277  5.20230  5.00680  4.16113  3.91986  0.37772  6.21626  4.98492    524 V - - -
          2.68618  4.42225  2.77519  2.73123  3.46354  2.40513  3.72494  3.29354  2.67741  2.69355  4.24690  2.90347  2.73739  3.18146  2.89801  2.37887  2.77519  2.98518  4.58477  3.61503
          0.01370  4.69308  5.41543  0.61958  0.77255  0.48576  0.95510
    320   2.64583  4.54158  4.19691  3.85755  4.63330  3.39948  4.77348  3.92054  3.80565  3.71550  4.58043  3.88109  4.15958  4.09406  4.06311  2.07408  0.69689  2.99932  6.03262  4.84467    525 t - - -
          2.68618  4.42225  2.77519  2.73123  3.46354  2.40513  3.72494  3.29354  2.67741  2.69355  4.24690  2.90347  2.73739  3.18146  2.89801  2.37887  2.77519  2.98518  4.58477  3.61503
          0.01370  4.69308  5.41543  0.61958  0.77255  0.48576  0.95510
    321   4.39764  5.47966  5.44873  5.24902  0.56604  5.07897  3.93030  3.92552  5.03907  3.15288  3.88651  4.71152  5.34606  4.82340  4.92481  4.46425  4.60491  3.89773  4.02354  1.59889    526 F - - -
          2.68618  4.42225  2.77519  2.73123  3.46354  2.40513  3.72494  3.29354  2.67741  2.69355  4.24690  2.90347  2.73739  3.18146  2.89801  2.37887  2.77519  2.98518  4.58477  3.61503
          0.01370  4.69308  5.41543  0.61958  0.77255  0.48576  0.95510
    322   3.28897  5.37125  3.23731  2.95189  4.01882  3.85211  0.83841  4.13136  2.72081  3.36236  4.56252  3.04897  4.34326  3.08225  3.01062  3.29822  3.53448  3.82594  5.41055  3.90900    527 h - - -
          2.68618  4.42225  2.77519  2.73123  3.46354  2.40513  3.72494  3.29354  2.67741  2.69355  4.24690  2.90347  2.73739  3.18146  2.89801  2.37887  2.77519  2.98518  4.58477  3.61503
          0.01370  4.69308  5.41543  0.61958  0.77255  0.48576  0.95510
    323   2.63978  5.23915  1.84530  2.05995  4.56794  3.40390  3.56006  4.04318  2.47651  2.93658  4.28458  2.87058  3.73904  2.77744  2.81714  2.57666  2.65134  3.46875  5.68145  4.27944    528 d - - -
          2.68618  4.42225  2.77519  2.73123  3.46354  2.40513  3.72494  3.29354  2.67741  2.69355  4.24690  2.90347  2.73739  3.18146  2.89801  2.37887  2.77519  2.98518  4.58477  3.61503
          0.01370  4.69308  5.41543  0.61958  0.77255  0.48576  0.95510
    324   2.31077  5.25044  2.26847  2.40746  4.05095  3.37312  3.23511  4.06741  2.10463  3.44213  4.29329  2.65946  3.56549  2.70381  2.51969  2.60580  2.99076  3.34893  5.68807  4.01524    529 k - - -
          2.68618  4.42225  2.77519  2.73123  3.46354  2.40513  3.72494  3.29354  2.67741  2.69355  4.24690  2.90347  2.73739  3.18146  2.89801  2.37887  2.77519  2.98518  4.58477  3.61503
          0.01370  4.69308  5.41543  0.61958  0.77255  0.48576  0.95510
    325   2.48390  5.24278  2.47287  2.28881  4.16867  3.18467  3.53523  4.05371  2.41078  3.40769  4.28664  2.92537  3.93163  2.69851  1.91063  2.35129  2.92278  3.62708  5.68248  4.01739    530 r - - -
          2.68618  4.42225  2.77519  2.73123  3.46354  2.40513  3.72494  3.29354  2.67741  2.69355  4.24690  2.90347  2.73739  3.18146  2.89801  2.37887  2.77519  2.98518  4.58477  3.61503
          0.01370  4.69308  5.41543  0.61958  0.77255  0.48576  0.95510
    326   2.47344  5.20759  2.62856  2.33483  4.52724  2.53049  3.36891  3.80360  2.43972  3.06597  3.45863  2.80347  3.77058  2.63125  2.74682  2.48468  2.56904  3.45847  5.65580  4.26072    531 e - - -
          2.68618  4.42225  2.77519  2.73123  3.46354  2.40513  3.72494  3.29354  2.67741  2.69355  4.24690  2.90347  2.73739  3.18146  2.89801  2.37887  2.77519  2.98518  4.58477  3.61503
          0.01370  4.69308  5.41543  0.61958  0.77255  0.48576  0.95510
    327   2.43846  4.43801  3.17464  2.51979  3.95596  2.87659  3.63037  3.42246  2.56306  2.94158  3.55322  2.85970  3.62031  2.44499  2.72087  2.30217  2.72163  2.86093  4.64779  4.11666    532 s - - -
          2.68633  4.42245  2.77512  2.73128  3.46353  2.40507  3.72487  3.29365  2.67741  2.69343  4.24710  2.90336  2.73760  3.18148  2.89810  2.37870  2.77500  2.98523  4.58497  3.61523
          0.83603  1.19020  1.33784  0.79942  0.59709  0.48576  0.95510
    328   2.45085  5.16919  2.53666  2.09459  4.50360  2.92809  3.48620  3.98318  2.26660  3.46963  4.21381  2.91512  3.84431  2.51741  2.64199  2.21994  2.82872  3.55432  5.60733  4.20086    554 e - - -
          2.68618  4.42225  2.77519  2.73123  3.46354  2.40513  3.72494  3.29354  2.67741  2.69355  4.24690  2.90347  2.73739  3.18146  2.89801  2.37887  2.77519  2.98518  4.58477  3.61503
          0.05243  4.39472  3.25097  0.61958  0.77255  0.30481  1.33660
    329   2.69290  5.15324  2.94787  2.33922  4.45667  3.38291  3.48090  3.60306  2.33862  2.43569  4.20512  2.61581  2.91353  2.69279  2.62633  2.40999  2.83568  3.19352  5.61163  4.22742    555 k - - -
          2.68623  4.42230  2.77518  2.73128  3.46359  2.40518  3.72465  3.29359  2.67740  2.69360  4.24695  2.90344  2.73738  3.18151  2.89790  2.37878  2.77524  2.98523  4.58441  3.61508
          0.02880  3.73868  5.38161  1.39110  0.28609  0.52273  0.89870
    330   2.40381  3.85816  3.16075  2.41214  4.17378  3.18978  3.28075  3.23386  2.28516  2.97889  4.01122  3.12070  3.36487  2.81318  2.58765  2.46638  2.76416  3.02749  3.82082  3.91028    568 k - - -
          2.68618  4.42225  2.77519  2.73123  3.46354  2.40513  3.72494  3.29354  2.67741  2.69355  4.24690  2.90347  2.73739  3.18146  2.89801  2.37887  2.77519  2.98518  4.58477  3.61503
          0.01404  4.66848  5.39083  0.61958  0.77255  0.45619  1.00428
    331   2.70042  4.23889  3.97780  3.67778  2.23646  3.87765  4.18387  2.68076  3.55103  1.40370  2.71844  3.87227  3.56441  3.76689  3.50796  2.98246  2.93110  2.48920  4.85055  3.65987    569 l - - -
          2.68625  4.42232  2.77526  2.73124  3.46361  2.40507  3.72501  3.29350  2.67748  2.69362  4.24697  2.90346  2.73728  3.18153  2.89808  2.37868  2.77526  2.98510  4.58445  3.61510
          0.02702  3.80724  5.41543  1.63750  0.21625  0.48576  0.95510
    332   2.40599  4.71956  2.32150  2.27904  4.56335  3.29931  3.72776  3.84402  2.42482  3.53225  4.07759  2.77509  2.58939  2.52075  2.78851  2.41725  2.89274  3.61591  4.80487  4.27370    588 e - - -
          2.68618  4.42225  2.77519  2.73123  3.46354  2.40513  3.72494  3.29354  2.67741  2.69355  4.24690  2.90347  2.73739  3.18146  2.89801  2.37887  2.77519  2.98518  4.58477  3.61503
          0.01370  4.69308  5.41543  0.61958  0.77255  0.48576  0.95510
    333   2.57814  4.18295  4.58036  3.97690  2.92997  3.15972  3.98930  1.73097  3.79811  1.63712  3.07586  4.04202  4.30014  3.96048  3.86586  3.24089  2.93317  2.06324  4.80728  3.62769    589 l - - -
          2.68618  4.42225  2.77519  2.73123  3.46354  2.40513  3.72494  3.29354  2.67741  2.69355  4.24690  2.90347  2.73739  3.18146  2.89801  2.37887  2.77519  2.98518  4.58477  3.61503
          0.03596  4.69308  3.64337  0.61958  0.77255  0.48576  0.95510
    334   2.64800  5.22103  2.44074  2.06602  4.54778  3.40425  3.56190  3.81116  2.41953  3.51847  4.01948  2.92368  2.12672  2.76812  2.89545  2.58406  2.77097  3.42610  5.66477  4.26482    590 e - - -
          2.68618  4.42225  2.77519  2.73123  3.46354  2.40513  3.72494  3.29354  2.67741  2.69355  4.24690  2.90347  2.73739  3.18146  2.89801  2.37887  2.77519  2.98518  4.58477  3.61503
          0.01401  4.67112  5.39347  0.61958  0.77255  0.45916  0.99917
    335   3.11103  5.41417  2.23779  2.64882  5.11119  0.85201  4.25063  4.61432  3.26747  4.15183  4.98110  2.71052  4.19817  3.42797  3.82364  2.90870  3.21677  4.11502  6.32782  4.88785    591 g - - -
          2.68614  4.42034  2.77506  2.73112  3.46365  2.40524  3.72506  3.29346  2.67747  2.69360  4.24701  2.90358  2.73751  3.18158  2.89812  2.37889  2.77506  2.98506  4.58488  3.61515
          0.25734  1.60579  3.64337  0.67810  0.70842  0.48576  0.95510
    336   2.22917  3.90037  4.58488  3.98225  2.70328  3.73352  4.26671  2.23815  3.80346  2.09598  3.18825  4.04502  4.30089  3.96629  3.87040  3.10587  2.69003  1.48256  4.81076  3.63013    594 v - - -
          2.68619  4.42226  2.77521  2.73124  3.46355  2.40514  3.72496  3.29355  2.67742  2.69356  4.24691  2.90348  2.73734  3.18147  2.89786  2.37888  2.77521  2.98519  4.58478  3.61504
          0.02863  3.74324  5.39347  0.74374  0.64499  0.45916  0.99917
    337   2.64888  5.24673  2.83473  1.79600  4.58127  3.43409  3.72675  4.05980  2.29974  3.29203  4.29036  3.00943  3.53109  2.20968  2.82779  2.61375  2.38966  3.36064  5.68563  4.28118    598 e - - -
          2.68618  4.42225  2.77515  2.73124  3.46354  2.40513  3.72495  3.29354  2.67741  2.69355  4.24690  2.90347  2.73740  3.18147  2.89796  2.37887  2.77520  2.98519  4.58477  3.61504
          0.02396  3.95127  5.41543  0.63208  0.75819  0.48576  0.95510
    338   2.57197  5.12669  3.07043  2.32532  3.79035  3.08825  3.48681  3.86498  2.45720  3.40810  4.18268  2.92374  2.04494  2.74987  2.81428  2.46683  2.65608  3.23774  5.59422  4.21961    601 p - - -
          2.68618  4.42225  2.77519  2.73123  3.46354  2.40513  3.72494  3.29354  2.67741  2.69355  4.24690  2.90347  2.73739  3.18146  2.89801  2.37887  2.77519  2.98518  4.58477  3.61503
          0.01370  4.69308  5.41543  0.61958  0.77255  0.48576  0.95510
    339   2.76487  3.47935  3.91742  3.08825  3.46250  3.80896  3.21618  2.23970  3.26361  1.62202  3.29243  3.66301  4.18323  3.03547  3.09394  2.87616  2.75214  2.49746  4.94530  3.73607    602 l - - -
          2.68618  4.42225  2.77519  2.73123  3.46354  2.40513  3.72494  3.29354  2.67741  2.69355  4.24690  2.90347  2.73739  3.18146  2.89801  2.37887  2.77519  2.98518  4.58477  3.61503
          0.01370  4.69308  5.41543  0.61958  0.77255  0.48576  0.95510
    340   2.76329  4.14293  3.48186  2.98622  3.08187  3.46746  2.89254  2.74664  3.05237  2.36508  3.26753  3.27180  2.52113  3.22835  3.39898  2.90274  2.76105  2.52259  5.05118  2.69138    603 l - - -
          2.68619  4.42226  2.77520  2.73124  3.46355  2.40514  3.72495  3.29355  2.67742  2.69356  4.24691  2.90348  2.73740  3.18147  2.89802  2.37888  2.77520  2.98519  4.58429  3.61483
          0.04957  3.12544  5.41543  0.41259  1.08452  0.48576  0.95510
    341   2.47189  3.37304  4.24403  3.65658  3.34613  3.87299  4.17820  2.33357  3.53448  2.19606  3.09171  3.68544  4.24269  3.75307  3.01119  3.06537  1.84256  1.99218  4.85564  3.66419    605 t - - -
          2.68618  4.42225  2.77519  2.73123  3.46354  2.40513  3.72494  3.29354  2.67741  2.69355  4.24690  2.90347  2.73739  3.18146  2.89801  2.37887  2.77519  2.98518  4.58477  3.61503
          0.01370  4.69308  5.41543  0.61958  0.77255  0.48576  0.95510
    342   2.62407  4.17402  3.69146  3.12270  3.03417  3.76097  3.32403  2.95975  3.06593  2.67518  3.57152  3.29558  4.13919  3.12157  2.97269  2.76289  3.00379  2.73875  1.73279  3.27251    606 w - - -
          2.68618  4.42225  2.77519  2.73123  3.46354  2.40513  3.72494  3.29354  2.67741  2.69355  4.24690  2.90347  2.73739  3.18146  2.89801  2.37887  2.77519  2.98518  4.58477  3.61503
          0.01370  4.69308  5.41543  0.61958  0.77255  0.48576  0.95510
    343   1.29522  3.40151  3.96421  3.47933  4.42428  3.18884  4.46504  3.83062  3.44188  3.50935  4.34286  3.68306  3.06575  3.73286  3.78701  1.78531  1.90765  3.38726  5.79244  4.57287    607 a - - -
          2.68618  4.42225  2.77519  2.73123  3.46354  2.40513  3.72494  3.29354  2.67741  2.69355  4.24690  2.90347  2.73739  3.18146  2.89801  2.37887  2.77519  2.98518  4.58477  3.61503
          0.01370  4.69308  5.41543  0.61958  0.77255  0.48576  0.95510
    344   2.78295  5.29214  2.76937  1.58348  4.63449  3.35624  3.73803  4.11991  2.23180  3.59561  4.33495  2.71532  3.94132  2.48703  2.68052  2.33608  2.86806  3.68160  5.72469  4.31283    608 e - - -
          2.68618  4.42225  2.77519  2.73123  3.46354  2.40513  3.72494  3.29354  2.67741  2.69355  4.24690  2.90347  2.73739  3.18146  2.89801  2.37887  2.77519  2.98518  4.58477  3.61503
          0.01370  4.69308  5.41543  0.61958  0.77255  0.48576  0.95510
    345   3.96227  5.58405  4.78500  4.80527  5.80020  0.13250  5.79266  5.67274  5.08400  5.17957  6.21080  4.95300  4.98444  5.34549  5.16170  4.16637  4.49688  5.04735  6.61078  5.95205    609 G - - -
          2.68618  4.42225  2.77519  2.73123  3.46354  2.40513  3.72494  3.29354  2.67741  2.69355  4.24690  2.90347  2.73739  3.18146  2.89801  2.37887  2.77519  2.98518  4.58477  3.61503
          0.01370  4.69308  5.41543  0.61958  0.77255  0.48576  0.95510
    346   0.97943  4.52992  4.25783  3.91742  4.77942  3.35714  4.83805  4.13017  3.89044  3.88030  4.70915  3.89375  4.13817  4.14732  4.15199  1.22182  3.12686  3.05992  6.15126  4.97826    610 a - - -
          2.68618  4.42225  2.77519  2.73123  3.46354  2.40513  3.72494  3.29354  2.67741  2.69355  4.24690  2.90347  2.73739  3.18146  2.89801  2.37887  2.77519  2.98518  4.58477  3.61503
          0.01370  4.69308  5.41543  0.61958  0.77255  0.48576  0.95510
    347   4.00342  5.82280  4.22933  3.77326  5.41941  4.30423  4.54621  4.93692  0.30259  4.34298  5.32239  4.13251  4.79682  3.73570  2.98729  4.03052  4.22214  4.62110  6.16686  5.15076    611 K - - -
          2.68618  4.42225  2.77519  2.73123  3.46354  2.40513  3.72494  3.29354  2.67741  2.69355  4.24690  2.90347  2.73739  3.18146  2.89801  2.37887  2.77519  2.98518  4.58477  3.61503
          0.01370  4.69308  5.41543  0.61958  0.77255  0.48576  0.95510
    348   4.50368  5.67138  5.39800  5.31412  0.26680  4.86451  4.52266  4.02534  5.22841  3.22360  4.65429  5.05772  5.34406  5.18485  5.14514  4.68393  4.82398  4.06366  4.63815  2.94914    612 F - - -
          2.68618  4.42225  2.77519  2.73123  3.46354  2.40513  3.72494  3.29354  2.67741  2.69355  4.24690  2.90347  2.73739  3.18146  2.89801  2.37887  2.77519  2.98518  4.58477  3.61503
          0.01370  4.69308  5.41543  0.61958  0.77255  0.48576  0.95510
    349   2.62437  5.15377  3.08446  2.52831  4.45993  2.91721  3.75947  3.90942  1.80785  2.88658  4.21539  2.97228  2.31412  2.87551  2.63739  2.59732  2.94094  3.52553  5.61813  4.24589    613 k - - -
          2.68618  4.42225  2.77519  2.73123  3.46354  2.40513  3.72494  3.29354  2.67741  2.69355  4.24690  2.90347  2.73739  3.18146  2.89801  2.37887  2.77519  2.98518  4.58477  3.61503
          0.01370  4.69308  5.41543  0.61958  0.77255  0.48576  0.95510
    350   3.59918  3.84227  5.47508  4.89229  3.41782  4.90170  5.23861  2.01953  4.73848  0.63752  2.76760  5.03311  5.08107  4.75180  4.75351  4.25604  3.81951  2.54103  5.46579  4.42429    614 L - - -
          2.68618  4.42225  2.77519  2.73123  3.46354  2.40513  3.72494  3.29354  2.67741  2.69355  4.24690  2.90347  2.73739  3.18146  2.89801  2.37887  2.77519  2.98518  4.58477  3.61503
          0.01370  4.69308  5.41543  0.61958  0.77255  0.48576  0.95510
    351   2.97069  4.43352  4.44017  3.86009  3.40879  4.07474  4.39118  2.65404  3.39179  1.57765  1.33175  4.06853  4.43159  3.92652  3.82848  3.14537  3.20659  2.45743  5.04007  3.86698    615 m - - -
          2.68618  4.42225  2.77519  2.73123  3.46354  2.40513  3.72494  3.29354  2.67741  2.69355  4.24690  2.90347  2.73739  3.18146  2.89801  2.37887  2.77519  2.98518  4.58477  3.61503
          0.01370  4.69308  5.41543  0.61958  0.77255  0.48576  0.95510
    352   2.44727  2.78092  4.65013  4.04175  1.89647  3.93960  3.95505  2.47890  3.84741  2.05241  2.92606  4.07120  4.30302  3.99576  3.88865  3.24740  2.92750  1.88872  4.78953  3.61159    616 v - - -
          2.68618  4.42225  2.77519  2.73123  3.46354  2.40513  3.72494  3.29354  2.67741  2.69355  4.24690  2.90347  2.73739  3.18146  2.89801  2.37887  2.77519  2.98518  4.58477  3.61503
          0.01370  4.69308  5.41543  0.61958  0.77255  0.48576  0.95510
    353   3.99856  6.04542  3.21467  0.27165  5.55383  4.06377  4.82213  5.21998  3.84703  4.71453  5.73565  3.78293  4.72612  4.07246  4.29133  3.93447  4.33412  4.84020  6.53433  5.38469    617 E - - -
          2.68618  4.42225  2.77519  2.73123  3.46354  2.40513  3.72494  3.29354  2.67741  2.69355  4.24690  2.90347  2.73739  3.18146  2.89801  2.37887  2.77519  2.98518  4.58477  3.61503
          0.01370  4.69308  5.41543  0.61958  0.77255  0.48576  0.95510
    354   3.81554  4.11156  5.23907  4.86565  0.79048  4.73489  4.01640  3.44895  4.66110  2.64526  4.06293  4.56338  5.04333  4.60093  4.62314  4.08800  4.03996  3.36737  1.90601  2.47142    618 f - - -
          2.68618  4.42225  2.77519  2.73123  3.46354  2.40513  3.72494  3.29354  2.67741  2.69355  4.24690  2.90347  2.73739  3.18146  2.89801  2.37887  2.77519  2.98518  4.58477  3.61503
          0.01370  4.69308  5.41543  0.61958  0.77255  0.48576  0.95510
    355   2.64032  3.57273  3.55819  3.15812  2.96443  3.76492  3.23899  2.81669  3.10379  2.44741  3.24510  3.53889  4.14265  3.05209  3.43456  2.33235  1.83802  2.57947  5.02242  3.79735    619 t - - -
          2.68618  4.42225  2.77519  2.73123  3.46354  2.40513  3.72494  3.29354  2.67741  2.69355  4.24690  2.90347  2.73739  3.18146  2.89801  2.37887  2.77519  2.98518  4.58477  3.61503
          0.01370  4.69308  5.41543  0.61958  0.77255  0.48576  0.95510
    356   1.68760  5.02760  3.12411  1.84635  4.28600  3.57960  3.78045  3.44508  2.49538  3.17386  3.90706  3.09549  3.79231  2.72960  3.03192  2.66024  2.92984  3.17403  5.51803  4.16832    620 a - - -
          2.68618  4.42225  2.77519  2.73123  3.46354  2.40513  3.72494  3.29354  2.67741  2.69355  4.24690  2.90347  2.73739  3.18146  2.89801  2.37887  2.77519  2.98518  4.58477  3.61503
          0.01370  4.69308  5.41543  0.61958  0.77255  0.48576  0.95510
    357   2.60858  3.91539  3.90807  3.21734  2.92139  3.68085  4.15886  2.19521  3.48348  1.80776  3.09542  3.64394  4.22971  3.52351  3.26034  2.84362  2.53100  2.16213  4.86469  3.46977    621 l - - -
          2.68618  4.42225  2.77519  2.73123  3.46354  2.40513  3.72494  3.29354  2.67741  2.69355  4.24690  2.90347  2.73739  3.18146  2.89801  2.37887  2.77519  2.98518  4.58477  3.61503
          0.02744  4.69308  4.02249  0.61958  0.77255  0.48576  0.95510
    358   2.33707  5.25155  2.43035  2.32174  4.58843  3.17146  3.72416  4.06887  2.46423  3.55370  4.29547  2.58472  3.12852  2.70308  2.74564  2.02399  2.78308  3.51261  5.68984  4.28323    622 s - - -
          2.68614  4.42226  2.77521  2.73125  3.46355  2.40510  3.72496  3.29355  2.67742  2.69356  4.24691  2.90348  2.73741  3.18139  2.89802  2.37888  2.77515  2.98520  4.58478  3.61504
          0.17304  3.82107  1.98786  0.82322  0.57806  0.46892  0.98264
    359   2.47028  5.23349  2.07265  2.10025  4.57044  3.14212  3.37840  4.05335  2.38295  3.53533  4.27753  2.46496  3.68435  2.71367  2.93315  2.46856  2.85430  3.62000  5.66982  3.94613    627 d - - -
          2.68618  4.42225  2.77519  2.73123  3.46354  2.40513  3.72494  3.29354  2.67741  2.69355  4.24690  2.90347  2.73739  3.18146  2.89801  2.37887  2.77519  2.98518  4.58477  3.61503
          0.01578  4.55302  5.27536  0.61958  0.77255  0.36054  1.19501
    360   2.72307  4.68019  1.83207  2.06427  4.61054  2.68642  3.73591  4.09272  2.35665  3.57514  4.31690  2.91819  3.93849  2.69048  2.82758  2.48089  2.87247  3.65983  5.70967  4.30061    628 d - - -
          2.68619  4.42226  2.77521  2.73124  3.46355  2.40514  3.72496  3.29355  2.67742  2.69356  4.24691  2.90336  2.73741  3.18132  2.89802  2.37888  2.77521  2.98519  4.58478  3.61504
          0.03596  3.47780  5.41543  0.64210  0.74694  0.48576  0.95510
    361   2.51474  3.79097  2.72433  2.18621  4.55633  2.93545  3.44589  4.03033  2.43320  3.52638  4.27371  2.88151  3.93303  2.64909  2.45404  2.26658  2.45246  3.49165  5.67159  3.99948    631 e - - -
          2.68618  4.42225  2.77519  2.73123  3.46354  2.40513  3.72494  3.29354  2.67741  2.69355  4.24690  2.90347  2.73739  3.18146  2.89801  2.37887  2.77519  2.98518  4.58477  3.61503
          0.01370  4.69308  5.41543  0.61958  0.77255  0.48576  0.95510
    362   2.75506  3.92247  4.74484  4.13730  3.28562  4.01771  4.35255  1.92621  3.94025  1.42369  3.05627  4.15870  4.37265  4.07954  3.97201  3.32931  2.88370  1.96545  3.00440  3.68001    632 l - - -
          2.68618  4.42225  2.77519  2.73123  3.46354  2.40513  3.72494  3.29354  2.67741  2.69355  4.24690  2.90347  2.73739  3.18146  2.89801  2.37887  2.77519  2.98518  4.58477  3.61503
          0.01370  4.69308  5.41543  0.61958  0.77255  0.48576  0.95510
    363   2.57363  4.40712  3.77956  2.90251  3.27721  3.42752  4.04384  2.65794  3.14840  1.93314  2.99457  3.43213  4.15427  3.31701  3.14211  2.33855  2.45595  2.31235  4.99903  3.77881    633 l - - -
          2.68618  4.42225  2.77519  2.73123  3.46354  2.40513  3.72494  3.29354  2.67741  2.69355  4.24690  2.90347  2.73739  3.18146  2.89801  2.37887  2.77519  2.98518  4.58477  3.61503
          0.01370  4.69308  5.41543  0.61958  0.77255  0.48576  0.95510
    364   3.38036  4.69849  5.25193  4.65675  3.36337  4.62749  4.94801  2.14423  4.49014  0.86491  2.46431  4.75571  4.86884  4.54198  4.50995  3.96089  3.60225  1.98238  5.27342  3.54116    634 l - - -
          2.68618  4.42225  2.77519  2.73123  3.46354  2.40513  3.72494  3.29354  2.67741  2.69355  4.24690  2.90347  2.73739  3.18146  2.89801  2.37887  2.77519  2.98518  4.58477  3.61503
          0.01370  4.69308  5.41543  0.61958  0.77255  0.48576  0.95510
    365   2.86802  5.25732  2.56065  2.43888  3.94292  3.60703  3.28007  4.02099  2.50515  3.53673  4.31607  3.09160  4.01575  2.91870  1.26136  2.84601  3.09674  3.63417  5.68379  4.30903    635 r - - -
          2.68618  4.42225  2.77519  2.73123  3.46354  2.40513  3.72494  3.29354  2.67741  2.69355  4.24690  2.90347  2.73739  3.18146  2.89801  2.37887  2.77519  2.98518  4.58477  3.61503
          0.01370  4.69308  5.41543  0.61958  0.77255  0.48576  0.95510
    366   2.95037  4.43516  5.00047  4.39790  2.92682  4.29628  4.62968  1.59029  4.21065  1.27462  2.76824  4.43960  4.60766  4.31245  4.23165  3.61737  3.31556  2.05499  5.05569  3.45800    636 l - - -
          2.68618  4.42225  2.77519  2.73123  3.46354  2.40513  3.72494  3.29354  2.67741  2.69355  4.24690  2.90347  2.73739  3.18146  2.89801  2.37887  2.77519  2.98518  4.58477  3.61503
          0.01370  4.69308  5.41543  0.61958  0.77255  0.48576  0.95510
    367   2.95878  5.71229  2.74287  0.53933  5.21472  3.68383  4.33103  4.64570  3.29339  4.23660  5.15348  3.26730  4.33756  3.51880  3.79173  3.32489  3.71859  4.23784  6.39682  4.97823    637 E - - -
          2.68618  4.42225  2.77519  2.73123  3.46354  2.40513  3.72494  3.29354  2.67741  2.69355  4.24690  2.90347  2.73739  3.18146  2.89801  2.37887  2.77519  2.98518  4.58477  3.61503
          0.01370  4.69308  5.41543  0.61958  0.77255  0.48576  0.95510
    368   4.57537  5.63722  5.31362  5.10630  2.29308  5.10322  2.48347  4.32506  4.83630  3.51723  4.84035  4.64414  5.37872  4.75000  4.80149  4.49257  4.77228  4.24115  3.46601  0.46279    638 Y - - -
          2.68618  4.42225  2.77519  2.73123  3.46354  2.40513  3.72494  3.29354  2.67741  2.69355  4.24690  2.90347  2.73739  3.18146  2.89801  2.37887  2.77519  2.98518  4.58477  3.61503
          0.01370  4.69308  5.41543  0.61958  0.77255  0.48576  0.95510
    369   3.03512  5.76680  0.77257  2.51812  5.24955  3.32735  4.19405  4.78229  3.23574  4.27093  5.10882  2.65597  4.22106  3.36154  3.84546  2.39335  3.58843  4.30067  6.42914  4.91831    639 d - - -
          2.68618  4.42225  2.77519  2.73123  3.46354  2.40513  3.72494  3.29354  2.67741  2.69355  4.24690  2.90347  2.73739  3.18146  2.89801  2.37887  2.77519  2.98518  4.58477  3.61503
          0.01370  4.69308  5.41543  0.61958  0.77255  0.48576  0.95510
    370   2.65997  4.56145  2.42426  2.33121  4.49591  3.54735  3.40793  3.95847  2.44491  3.14717  3.92829  2.52271  3.94002  2.79190  2.84161  2.49459  1.98379  3.34944  5.63866  4.24932    640 t - - -
          2.68618  4.42225  2.77519  2.73123  3.46354  2.40513  3.72494  3.29354  2.67741  2.69355  4.24690  2.90347  2.73739  3.18146  2.89801  2.37887  2.77519  2.98518  4.58477  3.61503
          0.01370  4.69308  5.41543  0.61958  0.77255  0.48576  0.95510
    371   2.45318  5.25392  2.31553  2.12135  4.59185  2.93700  3.06989  4.07288  2.33919  3.42294  3.87989  2.79353  3.92954  2.62271  2.95353  2.35397  2.78438  3.37137  5.69087  4.28414    641 e - - -
          2.68618  4.42225  2.77519  2.73123  3.46354  2.40513  3.72494  3.29354  2.67741  2.69355  4.24690  2.90347  2.73739  3.18146  2.89801  2.37887  2.77519  2.98518  4.58477  3.61503
          0.01370  4.69308  5.41543  0.61958  0.77255  0.48576  0.95510
    372   2.50013  2.06117  4.13943  3.55582  3.37394  3.85234  3.87391  2.32902  3.44832  2.06179  3.38126  3.59574  4.22312  3.10675  2.96979  3.00117  2.99719  2.36394  4.36525  3.35588    642 c - - -
          2.68618  4.42225  2.77519  2.73123  3.46354  2.40513  3.72494  3.29354  2.67741  2.69355  4.24690  2.90347  2.73739  3.18146  2.89801  2.37887  2.77519  2.98518  4.58477  3.61503
          0.01370  4.69308  5.41543  0.61958  0.77255  0.48576  0.95510
    373   2.82444  4.20255  4.72548  4.11926  2.02574  3.98615  3.99982  1.93672  3.91673  1.77195  2.98481  4.12346  4.34435  4.04869  3.94081  3.29664  3.05587  2.29134  4.35186  2.48880    643 l - - -
          2.68618  4.42225  2.77519  2.73123  3.46354  2.40513  3.72494  3.29354  2.67741  2.69355  4.24690  2.90347  2.73739  3.18146  2.89801  2.37887  2.77519  2.98518  4.58477  3.61503
          0.01370  4.69308  5.41543  0.61958  0.77255  0.48576  0.95510
    374   2.41775  5.23081  2.48064  2.33056  4.55760  3.37515  3.60303  4.03078  2.48004  3.39327  4.27815  2.85552  2.78849  2.83855  2.86514  2.06146  2.32715  3.61198  5.67610  4.27606    644 s - - -
          2.68618  4.42225  2.77519  2.73123  3.46354  2.40513  3.72494  3.29354  2.67741  2.69355  4.24690  2.90347  2.73739  3.18146  2.89801  2.37887  2.77519  2.98518  4.58477  3.61503
          0.01370  4.69308  5.41543  0.61958  0.77255  0.48576  0.95510
    375   2.39476  5.25772  2.51723  2.07106  4.59756  3.20746  3.33849  4.07985  2.27086  3.27000  4.29977  2.65822  3.15561  2.76906  2.68348  2.41493  2.91372  3.52151  4.77592  4.28576    645 e - - -
          2.68618  4.42225  2.77519  2.73123  3.46354  2.40513  3.72494  3.29354  2.67741  2.69355  4.24690  2.90347  2.73739  3.18146  2.89801  2.37887  2.77519  2.98518  4.58477  3.61503
          0.01370  4.69308  5.41543  0.61958  0.77255  0.48576  0.95510
    376   2.23222  4.40162  2.65709  2.02032  4.58131  3.15470  3.45550  4.06032  2.27514  3.54724  4.06878  2.82005  3.53210  2.60074  2.89411  2.45868  2.67744  3.28726  5.68491  4.28004    646 e - - -
          2.68617  4.42230  2.77518  2.73129  3.46347  2.40496  3.72500  3.29359  2.67746  2.69360  4.24695  2.90338  2.73745  3.18132  2.89806  2.37892  2.77519  2.98517  4.58482  3.61508
          0.05317  3.05051  5.41543  1.14178  0.38456  0.48576  0.95510
    377   2.59687  5.12225  2.62668  1.95297  3.73459  3.55861  3.57651  3.34448  2.32852  3.00749  3.90176  2.97967  3.95051  2.87144  2.70863  2.46546  2.53590  3.15809  5.59052  3.96398    654 e - - -
          2.68618  4.42225  2.77519  2.73123  3.46354  2.40513  3.72494  3.29354  2.67741  2.69355  4.24690  2.90347  2.73739  3.18146  2.89801  2.37887  2.77519  2.98518  4.58477  3.61503
          0.01370  4.69308  5.41543  0.61958  0.77255  0.48576  0.95510
    378   2.42732  4.34952  4.78975  4.20783  3.51703  4.20380  4.57675  1.32099  4.05229  2.31361  2.87837  4.30265  4.55190  4.23528  4.14718  3.21505  3.07944  1.53589  5.12012  3.93328    655 i - - -
          2.68618  4.42225  2.77519  2.73123  3.46354  2.40513  3.72494  3.29354  2.67741  2.69355  4.24690  2.90347  2.73739  3.18146  2.89801  2.37887  2.77519  2.98518  4.58477  3.61503
          0.01370  4.69308  5.41543  0.61958  0.77255  0.48576  0.95510
    379   2.60472  4.76574  2.40266  2.12441  3.94584  3.16616  3.72405  4.06906  2.33704  3.27017  4.29411  2.73097  3.92945  2.34233  2.46336  2.52842  2.75911  3.49985  5.68877  4.28261    656 e - - -
          2.68618  4.42225  2.77519  2.73123  3.46354  2.40513  3.72494  3.29354  2.67741  2.69355  4.24690  2.90347  2.73739  3.18146  2.89801  2.37887  2.77519  2.98518  4.58477  3.61503
          0.01370  4.69308  5.41543  0.61958  0.77255  0.48576  0.95510
    380   2.40587  4.17850  3.08978  2.42873  4.11184  3.04217  3.64709  2.85709  2.51371  2.61358  3.80167  3.07083  3.99720  2.83002  2.33364  2.66870  2.75461  2.85639  5.40851  3.86262    657 r - - -
          2.68619  4.42226  2.77520  2.73124  3.46355  2.40513  3.72495  3.29355  2.67735  2.69356  4.24690  2.90340  2.73740  3.18147  2.89801  2.37887  2.77520  2.98519  4.58478  3.61504
          0.02771  3.77729  5.41543  0.63562  0.75419  0.48576  0.95510
    381   3.24558  4.56157  5.19782  4.60747  2.58451  4.51013  4.86785  1.45467  4.43213  1.51303  2.53059  4.66115  4.79096  4.51952  4.45019  3.84435  3.27883  1.74362  5.24545  4.12258    660 i - - -
          2.68618  4.42225  2.77519  2.73123  3.46354  2.40513  3.72494  3.29354  2.67741  2.69355  4.24690  2.90347  2.73739  3.18146  2.89801  2.37887  2.77519  2.98518  4.58477  3.61503
          0.01370  4.69308  5.41543  0.61958  0.77255  0.48576  0.95510
    382   2.46903  4.71881  3.04665  1.90605  4.21741  3.03447  3.55736  3.94853  2.30170  3.34906  4.22932  3.03175  3.94113  2.19849  2.75000  2.57011  2.92177  2.88973  5.63393  4.03234    661 e - - -
          2.68618  4.42225  2.77519  2.73123  3.46354  2.40513  3.72494  3.29354  2.67741  2.69355  4.24690  2.90347  2.73739  3.18146  2.89801  2.37887  2.77519  2.98518  4.58477  3.61503
          0.01370  4.69308  5.41543  0.61958  0.77255  0.48576  0.95510
    383   2.37715  5.23048  2.60577  2.42449  3.89889  3.43113  3.19481  4.03366  2.34136  3.52872  4.27550  2.82073  3.93276  2.55433  2.44344  2.03269  2.90265  3.34233  5.67308  3.89654    662 s - - -
          2.68618  4.42225  2.77519  2.73123  3.46354  2.40513  3.72494  3.29354  2.67741  2.69355  4.24690  2.90347  2.73739  3.18146  2.89801  2.37887  2.77519  2.98518  4.58477  3.61503
          0.01370  4.69308  5.41543  0.61958  0.77255  0.48576  0.95510
    384   2.14693  4.63240  3.44272  2.87926  3.79475  3.48627  3.91974  3.07207  2.58242  2.02868  3.10477  3.33708  4.07041  2.97597  2.48044  2.67139  2.76622  2.66648  5.19293  3.93022    663 l - - -
          2.68618  4.42225  2.77519  2.73123  3.46354  2.40513  3.72494  3.29354  2.67741  2.69355  4.24690  2.90347  2.73739  3.18146  2.89801  2.37887  2.77519  2.98518  4.58477  3.61503
          0.01370  4.69308  5.41543  0.61958  0.77255  0.48576  0.95510
    385   3.12064  4.45051  5.03641  4.45508  3.19715  4.38512  4.76580  1.37704  4.28900  1.51564  3.28855  4.51796  4.70291  4.43509  4.34494  3.46048  3.20609  1.60003  5.22751  4.06202    664 i - - -
          2.68618  4.42225  2.77519  2.73123  3.46354  2.40513  3.72494  3.29354  2.67741  2.69355  4.24690  2.90347  2.73739  3.18146  2.89801  2.37887  2.77519  2.98518  4.58477  3.61503
          0.01370  4.69308  5.41543  0.61958  0.77255  0.48576  0.95510
    386   2.61270  4.87322  2.94723  2.43886  3.66524  3.26499  3.82361  2.99548  2.51244  2.12844  3.32761  3.16905  3.17514  2.84954  2.76304  2.53516  2.85509  3.11117  5.39296  4.07801    665 l - - -
          2.68618  4.42225  2.77519  2.73123  3.46354  2.40513  3.72494  3.29354  2.67741  2.69355  4.24690  2.90347  2.73739  3.18146  2.89801  2.37887  2.77519  2.98518  4.58477  3.61503
          0.01370  4.69308  5.41543  0.61958  0.77255  0.48576  0.95510
    387   2.20293  4.11197  3.10215  2.33434  3.46318  3.48311  3.50722  3.20531  2.55786  2.64053  3.76861  2.90834  4.00215  2.77194  2.72656  2.68188  2.64460  2.90224  5.39132  3.60745    666 a - - -
          2.68618  4.42225  2.77519  2.73123  3.46354  2.40513  3.72494  3.29354  2.67741  2.69355  4.24690  2.90347  2.73739  3.18146  2.89801  2.37887  2.77519  2.98518  4.58477  3.61503
          0.01370  4.69308  5.41543  0.61958  0.77255  0.48576  0.95510
    388   1.55006  3.55219  4.16976  3.58889  3.38715  3.37618  4.16952  2.31307  3.47978  2.47693  3.39462  3.81603  4.22595  3.71050  3.68228  2.67572  2.56822  2.15125  4.39861  3.69564    667 a - - -
          2.68618  4.42225  2.77519  2.73123  3.46354  2.40513  3.72494  3.29354  2.67741  2.69355  4.24690  2.90347  2.73739  3.18146  2.89801  2.37887  2.77519  2.98518  4.58477  3.61503
          0.01370  4.69308  5.41543  0.61958  0.77255  0.48576  0.95510
    389   3.32962  4.83320  5.45380  4.85734  2.46703  4.81990  5.13157  2.05606  4.69411  0.80212  2.57333  4.96479  5.00868  4.68555  4.68211  4.16490  3.75961  2.35728  5.36514  4.32134    668 l - - -
          2.68618  4.42225  2.77519  2.73123  3.46354  2.40513  3.72494  3.29354  2.67741  2.69355  4.24690  2.90347  2.73739  3.18146  2.89801  2.37887  2.77519  2.98518  4.58477  3.61503
          0.02771  4.69308  4.00779  0.61958  0.77255  0.48576  0.95510
    390   2.61643  5.25688  2.63912  1.71407  4.59706  3.22351  3.71972  4.07974  2.45683  3.30305  4.02605  2.53880  3.71623  2.54644  2.48319  2.62394  2.84940  3.64493  5.69234  4.28407    669 e - - -
          2.68618  4.42225  2.77519  2.73123  3.46354  2.40513  3.72494  3.29354  2.67741  2.69355  4.24690  2.90347  2.73739  3.18146  2.89801  2.37887  2.77519  2.98518  4.58477  3.61503
          0.01389  4.67926  5.40161  0.61958  0.77255  0.51384  0.91178
    391   2.20692  4.23015  3.26283  2.91017  3.67847  2.60225  3.96043  2.95605  2.86955  1.96916  2.93977  3.41606  4.09605  3.14584  3.10881  2.81297  2.88024  2.72868  5.10734  3.26049    670 l - - -
          2.68618  4.42225  2.77519  2.73123  3.46354  2.40513  3.72494  3.29354  2.67741  2.69355  4.24690  2.90347  2.73739  3.18146  2.89801  2.37887  2.77519  2.98518  4.58477  3.61503
          0.01389  4.67926  5.40161  0.61958  0.77255  0.46860  0.98318
    392   3.38918  4.70796  5.23337  4.64555  3.40875  4.64619  4.98314  1.88658  4.48492  0.85220  2.36308  4.76330  4.89057  4.55812  4.52504  3.62660  3.61405  2.31208  5.32447  4.23717    671 l - - -
          2.68618  4.42225  2.77519  2.73123  3.46354  2.40513  3.72494  3.29354  2.67741  2.69355  4.24690  2.90347  2.73739  3.18146  2.89801  2.37887  2.77519  2.98518  4.58477  3.61503
          0.01370  4.69308  5.41543  0.61958  0.77255  0.48576  0.95510
    393   2.10263  3.79364  4.14669  3.38576  3.37169  3.26814  3.66832  2.42503  3.45575  1.98232  3.37930  3.80234  4.22431  3.68858  3.66251  2.67942  2.74831  1.84949  4.87425  3.48451    672 v - - -
          2.68618  4.42225  2.77519  2.73123  3.46354  2.40513  3.72494  3.29354  2.67741  2.69355  4.24690  2.90347  2.73739  3.18146  2.89801  2.37887  2.77519  2.98518  4.58477  3.61503
          0.01370  4.69308  5.41543  0.61958  0.77255  0.48576  0.95510
    394   2.46621  4.68996  2.45215  2.08906  4.57098  3.11038  3.43292  3.86152  2.35501  3.11212  3.98352  2.93011  3.71575  2.44836  2.75405  2.48386  2.71973  3.34500  5.67937  4.27635    673 e - - -
          2.68618  4.42225  2.77519  2.73123  3.46354  2.40513  3.72494  3.29354  2.67741  2.69355  4.24690  2.90347  2.73739  3.18146  2.89801  2.37887  2.77519  2.98518  4.58477  3.61503
          0.01370  4.69308  5.41543  0.61958  0.77255  0.48576  0.95510
    395   2.70681  5.25937  2.69038  1.97067  4.27473  2.26823  3.45552  4.07751  2.46858  3.40601  4.30258  2.39333  3.46129  2.82813  2.64547  2.55628  2.99739  3.64583  5.69658  4.28939    674 e - - -
          2.68618  4.42225  2.77519  2.73123  3.46354  2.40513  3.72494  3.29354  2.67741  2.69355  4.24690  2.90347  2.73739  3.18146  2.89801  2.37887  2.77519  2.98518  4.58477  3.61503
          0.01370  4.69308  5.41543  0.61958  0.77255  0.48576  0.95510
    396   2.51834  3.98810  2.69903  2.24384  3.87907  3.56008  3.46180  3.69971  2.14140  2.86064  3.94311  2.82283  3.76543  2.81751  2.89061  2.48378  2.52641  3.02821  5.58447  4.21257    675 k - - -
          2.68618  4.42225  2.77519  2.73123  3.46354  2.40513  3.72494  3.29354  2.67741  2.69355  4.24690  2.90347  2.73739  3.18146  2.89801  2.37887  2.77519  2.98518  4.58477  3.61503
          0.01370  4.69308  5.41543  0.61958  0.77255  0.48576  0.95510
    397   2.59710  3.64347  2.73524  2.31529  3.83396  2.98322  3.77086  3.29311  2.44451  3.10438  3.88347  2.78105  3.22352  2.82253  2.93522  2.25397  2.77360  2.99452  5.53486  4.17845    676 s - - -
          2.68618  4.42225  2.77519  2.73123  3.46354  2.40513  3.72494  3.29354  2.67741  2.69355  4.24690  2.90347  2.73739  3.18146  2.89801  2.37887  2.77519  2.98518  4.58477  3.61503
          0.01370  4.69308  5.41543  0.61958  0.77255  0.48576  0.95510
    398   2.76359  3.84153  3.37223  3.08773  3.42973  3.76842  3.65330  2.65873  3.11600  2.16235  3.21655  3.54837  3.59262  3.15041  2.78140  2.42236  2.87507  2.53040  4.19014  2.48089    677 l - - -
          2.68618  4.42225  2.77519  2.73123  3.46354  2.40513  3.72494  3.29354  2.67741  2.69355  4.24690  2.90347  2.73739  3.18146  2.89801  2.37887  2.77519  2.98518  4.58477  3.61503
          0.00924  4.68862        *  0.61958  0.77255  0.00000        *
//
```
