## Supplementary material for "Knowledge-guided data mining on the standardized architecture of NRPS: subtypes, novel motifs, and sequence entanglements": C domain subtype reference HMM files: LCL-A_59_trim_MSA.log.txt

```
# hmmbuild :: profile HMM construction from multiple sequence alignments
# HMMER 3.3.2 (Nov 2020); http://hmmer.org/
# Copyright (C) 2020 Howard Hughes Medical Institute.
# Freely distributed under the BSD open source license.
# - - - - - - - - - - - - - - - - - - - - - - - - - - - - - - - - - - - -
# input alignment file:             LCL-A_59_trim_MSA.fasta
# output HMM file:                  LCL-A_59_trim_MSA.hmm
# - - - - - - - - - - - - - - - - - - - - - - - - - - - - - - - - - - - -

# idx name                  nseq  alen  mlen eff_nseq re/pos description
#---- -------------------- ----- ----- ----- -------- ------ -----------
1     It_59_trim_MSA          59   677   398     2.20  0.591 

# CPU time: 0.27u 0.00s 00:00:00.26 Elapsed: 00:00:00.26
```
