## Supplementary material for "Knowledge-guided data mining on the standardized architecture of NRPS: subtypes, novel motifs, and sequence entanglements": C domain subtype reference HMM files: LCL_17_trim_MSA.hmm

```
HMMER3/f [3.3.2 | Nov 2020]
NAME  C:\Users\74005\Downloads\C_subtype1\LCL_17_trim_MSA
LENG  418
ALPH  amino
RF    no
MM    no
CONS  yes
CS    no
MAP   yes
DATE  Mon Dec 19 15:55:47 2022
NSEQ  17
EFFN  0.950439
CKSUM 3324874814
STATS LOCAL MSV      -11.2915  0.69897
STATS LOCAL VITERBI  -12.0997  0.69897
STATS LOCAL FORWARD   -5.8826  0.69897
HMM          A        C        D        E        F        G        H        I        K        L        M        N        P        Q        R        S        T        V        W        Y   
            m->m     m->i     m->d     i->m     i->i     d->m     d->d
  COMPO   2.57140  4.61369  2.94246  2.62251  3.24240  3.09022  3.61494  2.80364  2.72683  2.26933  3.59067  3.08961  3.36449  2.95114  2.95028  2.72287  2.86763  2.63891  4.52184  3.49623
          2.68618  4.42225  2.77519  2.73123  3.46354  2.40513  3.72494  3.29354  2.67741  2.69355  4.24690  2.90347  2.73739  3.18146  2.89801  2.37887  2.77519  2.98518  4.58477  3.61503
          0.02340  4.16250  4.88484  0.61958  0.77255  0.00000        *
      1   2.36739  4.35576  4.61325  4.06552  3.50249  4.26005  4.69694  1.40292  3.95959  1.84188  3.35718  4.28510  4.58276  4.19342  4.15149  3.59484  3.24028  1.55238  5.29034  4.10650      1 i - - -
          2.68618  4.42225  2.77519  2.73123  3.46354  2.40513  3.72494  3.29354  2.67741  2.69355  4.24690  2.90347  2.73739  3.18146  2.89801  2.37887  2.77519  2.98518  4.58477  3.61503
          0.02340  4.16250  4.88484  0.61958  0.77255  0.48576  0.95510
      2   2.77918  4.61849  3.52887  3.24179  3.96400  3.43548  4.25887  3.38433  3.15562  2.60126  4.12189  3.55333  0.96567  3.58266  3.43548  2.95323  3.17775  3.13171  5.41980  4.13016      2 p - - -
          2.68618  4.42225  2.77519  2.73123  3.46354  2.40513  3.72494  3.29354  2.67741  2.69355  4.24690  2.90347  2.73739  3.18146  2.89801  2.37887  2.77519  2.98518  4.58477  3.61503
          0.02340  4.16250  4.88484  0.61958  0.77255  0.48576  0.95510
      3   3.46393  4.80840  4.92033  4.39047  3.11475  4.64997  4.94280  2.27948  4.16182  0.70909  2.59921  4.66479  4.84257  4.34010  4.28644  4.03518  3.69410  2.43835  5.23372  4.12743      3 l - - -
          2.68618  4.42225  2.77519  2.73123  3.46354  2.40513  3.72494  3.29354  2.67741  2.69355  4.24690  2.90347  2.73739  3.18146  2.89801  2.37887  2.77519  2.98518  4.58477  3.61503
          0.02340  4.16250  4.88484  0.61958  0.77255  0.48576  0.95510
      4   2.48378  4.40266  3.48816  3.32816  4.38191  3.12862  4.42425  3.94939  3.42230  3.65035  4.55804  3.49773  3.89348  3.74986  3.69163  0.72497  2.98751  3.41875  5.73245  4.47018      4 s - - -
          2.68618  4.42225  2.77519  2.73123  3.46354  2.40513  3.72494  3.29354  2.67741  2.69355  4.24690  2.90347  2.73739  3.18146  2.89801  2.37887  2.77519  2.98518  4.58477  3.61503
          0.02340  4.16250  4.88484  0.61958  0.77255  0.48576  0.95510
      5   3.19273  4.66483  4.14874  3.68663  1.21876  4.07828  2.68963  3.20145  3.58229  2.74306  3.80172  3.80534  4.42940  3.76027  3.78897  2.97535  3.42033  3.02688  3.92561  1.95884      5 f - - -
          2.68618  4.42225  2.77519  2.73123  3.46354  2.40513  3.72494  3.29354  2.67741  2.69355  4.24690  2.90347  2.73739  3.18146  2.89801  2.37887  2.77519  2.98518  4.58477  3.61503
          0.02340  4.16250  4.88484  0.61958  0.77255  0.48576  0.95510
      6   1.69797  4.85140  2.78572  2.16415  4.29686  3.06788  3.76295  3.73079  2.60668  3.31910  4.13191  2.57766  3.83904  2.92140  3.07624  2.36095  2.93215  3.34938  5.54033  4.18918      6 a - - -
          2.68618  4.42225  2.77519  2.73123  3.46354  2.40513  3.72494  3.29354  2.67741  2.69355  4.24690  2.90347  2.73739  3.18146  2.89801  2.37887  2.77519  2.98518  4.58477  3.61503
          0.02340  4.16250  4.88484  0.61958  0.77255  0.48576  0.95510
      7   3.14980  5.12220  3.13252  2.90278  4.32825  3.58310  4.05977  4.01501  2.70545  3.48687  4.51699  3.36116  4.14733  0.79406  2.97926  3.19011  3.45146  3.72947  5.55225  4.27050      7 q - - -
          2.68618  4.42225  2.77519  2.73123  3.46354  2.40513  3.72494  3.29354  2.67741  2.69355  4.24690  2.90347  2.73739  3.18146  2.89801  2.37887  2.77519  2.98518  4.58477  3.61503
          0.02340  4.16250  4.88484  0.61958  0.77255  0.48576  0.95510
      8   2.81435  5.14026  3.14290  2.53763  4.50841  3.54554  2.94251  3.92211  1.87994  3.18682  4.19716  2.84011  3.91999  2.21636  1.92625  2.79455  3.01773  3.55027  5.50427  4.20997      8 k - - -
          2.68618  4.42225  2.77519  2.73123  3.46354  2.40513  3.72494  3.29354  2.67741  2.69355  4.24690  2.90347  2.73739  3.18146  2.89801  2.37887  2.77519  2.98518  4.58477  3.61503
          0.02340  4.16250  4.88484  0.61958  0.77255  0.48576  0.95510
      9   2.81452  4.85976  3.36957  2.85940  4.40659  3.48653  3.81381  3.84761  2.26926  3.39635  4.26248  3.24838  3.99218  2.98320  1.21778  2.24520  3.10623  3.48040  5.50343  4.26307      9 r - - -
          2.68618  4.42225  2.77519  2.73123  3.46354  2.40513  3.72494  3.29354  2.67741  2.69355  4.24690  2.90347  2.73739  3.18146  2.89801  2.37887  2.77519  2.98518  4.58477  3.61503
          0.02340  4.16250  4.88484  0.61958  0.77255  0.48576  0.95510
     10   3.46698  4.77641  5.03479  4.47152  3.12400  4.73507  5.01771  2.08439  4.30197  0.75011  2.57670  4.74661  4.87773  4.40362  4.41056  4.09469  3.68459  2.36013  5.26553  4.21609     10 l - - -
          2.68618  4.42225  2.77519  2.73123  3.46354  2.40513  3.72494  3.29354  2.67741  2.69355  4.24690  2.90347  2.73739  3.18146  2.89801  2.37887  2.77519  2.98518  4.58477  3.61503
          0.02340  4.16250  4.88484  0.61958  0.77255  0.48576  0.95510
     11   3.86362  5.12615  4.56377  4.34865  3.02585  4.08042  4.30587  3.91155  4.07136  3.25172  4.52988  4.44240  4.62405  4.44333  4.14503  4.06427  4.18096  3.80933  0.45984  3.01443     11 W - - -
          2.68618  4.42225  2.77519  2.73123  3.46354  2.40513  3.72494  3.29354  2.67741  2.69355  4.24690  2.90347  2.73739  3.18146  2.89801  2.37887  2.77519  2.98518  4.58477  3.61503
          0.02340  4.16250  4.88484  0.61958  0.77255  0.48576  0.95510
     12   3.37707  4.70978  4.79415  4.31221  1.14437  4.46895  4.25164  2.28694  4.15715  1.67029  3.18791  4.38918  4.72913  4.24682  4.25583  3.82343  3.60861  2.51694  4.47675  2.92612     12 f - - -
          2.68618  4.42225  2.77519  2.73123  3.46354  2.40513  3.72494  3.29354  2.67741  2.69355  4.24690  2.90347  2.73739  3.18146  2.89801  2.37887  2.77519  2.98518  4.58477  3.61503
          0.02340  4.16250  4.88484  0.61958  0.77255  0.48576  0.95510
     13   2.73082  4.26553  3.94896  3.39362  3.28500  3.78919  4.09167  1.92709  3.24185  1.53831  3.24833  3.68743  4.16024  3.23163  3.48054  2.80823  2.96917  2.32984  4.87809  3.67250     13 l - - -
          2.68618  4.42225  2.77519  2.73123  3.46354  2.40513  3.72494  3.29354  2.67741  2.69355  4.24690  2.90347  2.73739  3.18146  2.89801  2.37887  2.77519  2.98518  4.58477  3.61503
          0.02340  4.16250  4.88484  0.61958  0.77255  0.48576  0.95510
     14   2.49975  4.93790  2.64897  2.27557  3.69405  3.40942  2.86060  3.65122  2.38788  3.21177  3.99896  2.63816  3.80676  2.51779  2.86517  2.61642  2.84729  3.28999  5.41099  3.18011     14 e - - -
          2.68618  4.42225  2.77519  2.73123  3.46354  2.40513  3.72494  3.29354  2.67741  2.69355  4.24690  2.90347  2.73739  3.18146  2.89801  2.37887  2.77519  2.98518  4.58477  3.61503
          0.02340  4.16250  4.88484  0.61958  0.77255  0.48576  0.95510
     15   2.62837  4.28778  2.99654  2.34989  4.11933  3.44057  3.22565  3.54608  2.38406  2.96504  3.93561  2.77862  3.83074  1.95599  2.73363  2.64952  2.85721  3.21099  5.34865  3.68168     15 q - - -
          2.68618  4.42225  2.77519  2.73123  3.46354  2.40513  3.72494  3.29354  2.67741  2.69355  4.24690  2.90347  2.73739  3.18146  2.89801  2.37887  2.77519  2.98518  4.58477  3.61503
          0.02340  4.16250  4.88484  0.61958  0.77255  0.48576  0.95510
     16   3.13078  4.52135  4.62510  4.05392  3.19807  4.32529  4.64714  2.06566  3.91463  1.01028  2.54439  4.31056  4.58729  4.09564  4.07863  3.64723  2.94453  2.24657  5.13123  4.03073     16 l - - -
          2.68618  4.42225  2.77519  2.73123  3.46354  2.40513  3.72494  3.29354  2.67741  2.69355  4.24690  2.90347  2.73739  3.18146  2.89801  2.37887  2.77519  2.98518  4.58477  3.61503
          0.02340  4.16250  4.88484  0.61958  0.77255  0.48576  0.95510
     17   3.23646  5.37661  2.65320  0.67324  4.76457  3.48651  4.11225  4.27877  3.03249  3.85321  4.82548  3.14108  4.10819  3.32880  3.46382  3.19526  3.54646  3.93650  5.88038  4.61662     17 E - - -
          2.68618  4.42225  2.77519  2.73123  3.46354  2.40513  3.72494  3.29354  2.67741  2.69355  4.24690  2.90347  2.73739  3.18146  2.89801  2.37887  2.77519  2.98518  4.58477  3.61503
          0.02340  4.16250  4.88484  0.61958  0.77255  0.48576  0.95510
     18   2.78559  4.96718  2.56170  2.24396  4.56856  1.25258  3.93696  4.03944  2.85204  3.62894  4.48172  2.61489  3.90831  3.13030  3.30369  2.80517  3.13811  3.61341  5.80830  4.44221     18 g - - -
          2.68618  4.42225  2.77519  2.73123  3.46354  2.40513  3.72494  3.29354  2.67741  2.69355  4.24690  2.90347  2.73739  3.18146  2.89801  2.37887  2.77519  2.98518  4.58477  3.61503
          0.02340  4.16250  4.88484  0.61958  0.77255  0.48576  0.95510
     19   2.38213  4.64391  2.91543  2.55511  3.86422  3.45564  3.69320  3.25911  2.53918  2.90542  3.74701  3.04862  2.42508  2.88253  2.84208  2.54673  2.66315  2.78544  4.36435  3.89359     19 a - - -
          2.68618  4.42225  2.77519  2.73123  3.46354  2.40513  3.72494  3.29354  2.67741  2.69355  4.24690  2.90347  2.73739  3.18146  2.89801  2.37887  2.77519  2.98518  4.58477  3.61503
          0.02340  4.16250  4.88484  0.61958  0.77255  0.48576  0.95510
     20   2.48808  4.79117  2.99301  2.47235  4.06375  3.13305  3.29689  3.47934  2.37441  3.08533  3.55563  2.78618  3.83627  2.82410  2.90916  1.84649  2.85766  3.15345  5.32888  4.00073     20 s - - -
          2.68618  4.42225  2.77519  2.73123  3.46354  2.40513  3.72494  3.29354  2.67741  2.69355  4.24690  2.90347  2.73739  3.18146  2.89801  2.37887  2.77519  2.98518  4.58477  3.61503
          0.02340  4.16250  4.88484  0.61958  0.77255  0.48576  0.95510
     21   1.95787  4.87143  2.65468  2.27894  4.25927  3.34701  3.72572  3.69113  2.56055  3.27818  4.08725  2.94175  2.46211  2.87798  3.03686  2.34564  2.91352  3.32118  5.50062  4.14562     21 a - - -
          2.68618  4.42225  2.77519  2.73123  3.46354  2.40513  3.72494  3.29354  2.67741  2.69355  4.24690  2.90347  2.73739  3.18146  2.89801  2.37887  2.77519  2.98518  4.58477  3.61503
          0.02340  4.16250  4.88484  0.61958  0.77255  0.48576  0.95510
     22   1.84478  4.23431  3.63246  3.29158  4.25911  3.06973  4.29843  3.55124  3.28310  3.32942  4.18602  3.43027  3.80149  3.58550  3.58242  2.27299  1.20994  3.08992  5.63691  4.43216     22 t - - -
          2.68618  4.42225  2.77519  2.73123  3.46354  2.40513  3.72494  3.29354  2.67741  2.69355  4.24690  2.90347  2.73739  3.18146  2.89801  2.37887  2.77519  2.98518  4.58477  3.61503
          0.02340  4.16250  4.88484  0.61958  0.77255  0.48576  0.95510
     23   3.69329  5.06345  4.28022  4.07267  2.36721  4.17883  3.79467  3.66569  3.92280  3.04210  4.31166  4.09965  4.64983  4.15669  4.04277  3.79709  3.98360  3.55104  4.01900  0.59280     23 Y - - -
          2.68618  4.42225  2.77519  2.73123  3.46354  2.40513  3.72494  3.29354  2.67741  2.69355  4.24690  2.90347  2.73739  3.18146  2.89801  2.37887  2.77519  2.98518  4.58477  3.61503
          0.02340  4.16250  4.88484  0.61958  0.77255  0.48576  0.95510
     24   2.74336  4.72983  3.10959  2.68475  3.53098  3.51934  3.75519  2.97936  2.65955  2.95221  3.87519  1.53490  3.96718  3.04160  3.04688  2.82922  2.99978  3.02982  4.99426  3.11759     24 n - - -
          2.68618  4.42225  2.77519  2.73123  3.46354  2.40513  3.72494  3.29354  2.67741  2.69355  4.24690  2.90347  2.73739  3.18146  2.89801  2.37887  2.77519  2.98518  4.58477  3.61503
          0.02340  4.16250  4.88484  0.61958  0.77255  0.48576  0.95510
     25   3.21373  4.51349  4.97112  4.49452  3.62966  4.57510  5.19518  0.93799  4.37118  2.09494  3.42858  4.69483  4.88452  4.63144  4.55223  3.98379  3.48501  1.48151  5.64874  4.44630     25 i - - -
          2.68618  4.42225  2.77519  2.73123  3.46354  2.40513  3.72494  3.29354  2.67741  2.69355  4.24690  2.90347  2.73739  3.18146  2.89801  2.37887  2.77519  2.98518  4.58477  3.61503
          0.02340  4.16250  4.88484  0.61958  0.77255  0.48576  0.95510
     26   3.18463  4.88263  3.82461  3.71255  4.66667  3.55424  4.75734  4.29820  3.79701  3.88851  4.95714  3.98550  0.43028  4.17642  4.00086  3.36333  3.65065  3.90827  5.76275  4.79434     26 P - - -
          2.68618  4.42225  2.77519  2.73123  3.46354  2.40513  3.72494  3.29354  2.67741  2.69355  4.24690  2.90347  2.73739  3.18146  2.89801  2.37887  2.77519  2.98518  4.58477  3.61503
          0.02340  4.16250  4.88484  0.61958  0.77255  0.48576  0.95510
     27   2.64333  4.24049  4.34820  3.77152  2.96062  3.98182  4.31728  2.21699  3.65359  1.58339  2.86909  3.98202  4.31857  3.85975  3.82591  3.28549  2.80213  1.63797  4.92875  3.75763     27 l - - -
          2.68618  4.42225  2.77519  2.73123  3.46354  2.40513  3.72494  3.29354  2.67741  2.69355  4.24690  2.90347  2.73739  3.18146  2.89801  2.37887  2.77519  2.98518  4.58477  3.61503
          0.02340  4.16250  4.88484  0.61958  0.77255  0.48576  0.95510
     28   2.22829  4.30945  3.88642  3.03990  3.54084  3.80183  4.19812  2.09021  3.28286  2.43965  3.46287  3.69010  4.20519  3.58636  3.57798  3.10639  3.00161  1.39420  5.11285  3.89251     28 v - - -
          2.68618  4.42225  2.77519  2.73123  3.46354  2.40513  3.72494  3.29354  2.67741  2.69355  4.24690  2.90347  2.73739  3.18146  2.89801  2.37887  2.77519  2.98518  4.58477  3.61503
          0.02340  4.16250  4.88484  0.61958  0.77255  0.48576  0.95510
     29   2.68497  4.11301  4.27230  3.68792  2.86508  3.82722  4.12496  1.73007  3.55081  2.06875  3.17780  3.84979  4.18327  3.74972  3.69424  2.93759  2.91824  1.87365  4.71891  2.93548     29 i - - -
          2.68618  4.42225  2.77519  2.73123  3.46354  2.40513  3.72494  3.29354  2.67741  2.69355  4.24690  2.90347  2.73739  3.18146  2.89801  2.37887  2.77519  2.98518  4.58477  3.61503
          0.02340  4.16250  4.88484  0.61958  0.77255  0.48576  0.95510
     30   2.65435  5.10247  2.68132  2.04563  4.43163  3.40469  3.39383  3.89663  2.00199  3.39279  4.15228  2.88003  3.80779  2.60169  2.47255  2.62360  2.49335  3.48560  5.53567  4.14840     30 k - - -
          2.68618  4.42225  2.77519  2.73123  3.46354  2.40513  3.72494  3.29354  2.67741  2.69355  4.24690  2.90347  2.73739  3.18146  2.89801  2.37887  2.77519  2.98518  4.58477  3.61503
          0.02340  4.16250  4.88484  0.61958  0.77255  0.48576  0.95510
     31   3.38656  4.69318  5.04913  4.47106  2.32449  4.63971  4.86883  2.16426  4.34135  0.88155  2.48154  4.68352  4.79519  4.36526  4.40418  3.98166  3.59802  2.45900  5.10180  4.00133     31 l - - -
          2.68618  4.42225  2.77519  2.73123  3.46354  2.40513  3.72494  3.29354  2.67741  2.69355  4.24690  2.90347  2.73739  3.18146  2.89801  2.37887  2.77519  2.98518  4.58477  3.61503
          0.02340  4.16250  4.88484  0.61958  0.77255  0.48576  0.95510
     32   2.56503  5.05733  2.66917  2.33719  4.37119  3.39289  3.61371  3.82987  1.98893  3.35116  4.12147  2.60402  3.80792  2.49698  2.84453  2.41220  2.41705  3.43417  5.51769  4.13148     32 k - - -
          2.68618  4.42225  2.77519  2.73123  3.46354  2.40513  3.72494  3.29354  2.67741  2.69355  4.24690  2.90347  2.73739  3.18146  2.89801  2.37887  2.77519  2.98518  4.58477  3.61503
          0.02340  4.16250  4.88484  0.61958  0.77255  0.48576  0.95510
     33   2.80771  5.02107  2.74653  2.31619  4.39366  1.53666  3.76365  3.82183  2.48384  3.38706  4.22584  2.97732  3.91666  2.67358  2.65284  2.81306  3.07258  3.46784  5.57719  4.24790     33 g - - -
          2.68618  4.42225  2.77519  2.73123  3.46354  2.40513  3.72494  3.29354  2.67741  2.69355  4.24690  2.90347  2.73739  3.18146  2.89801  2.37887  2.77519  2.98518  4.58477  3.61503
          0.02340  4.16250  4.88484  0.61958  0.77255  0.48576  0.95510
     34   2.63049  5.05238  2.64461  2.14562  4.36634  3.39799  3.59604  3.82676  1.94867  3.34207  4.10573  2.87996  3.04747  2.70700  2.65091  2.60779  2.69960  3.17892  5.50274  4.11632     34 k - - -
          2.68618  4.42225  2.77519  2.73123  3.46354  2.40513  3.72494  3.29354  2.67741  2.69355  4.24690  2.90347  2.73739  3.18146  2.89801  2.37887  2.77519  2.98518  4.58477  3.61503
          0.02340  4.16250  4.88484  0.61958  0.77255  0.48576  0.95510
     35   3.30062  4.59800  5.01319  4.45093  3.24685  4.62437  4.98557  1.73526  4.33070  1.03498  2.78971  4.67500  4.81703  4.43292  4.43931  3.97561  3.52754  1.80605  5.30201  4.23408     35 l - - -
          2.68618  4.42225  2.77519  2.73123  3.46354  2.40513  3.72494  3.29354  2.67741  2.69355  4.24690  2.90347  2.73739  3.18146  2.89801  2.37887  2.77519  2.98518  4.58477  3.61503
          0.02340  4.16250  4.88484  0.61958  0.77255  0.48576  0.95510
     36   2.63941  4.17645  2.06807  2.34694  4.31968  3.39028  3.41157  3.77525  2.39409  3.31265  4.09022  2.33920  3.80838  2.74408  2.70127  2.48538  2.87704  3.39053  5.49238  4.11054     36 d - - -
          2.68618  4.42225  2.77519  2.73123  3.46354  2.40513  3.72494  3.29354  2.67741  2.69355  4.24690  2.90347  2.73739  3.18146  2.89801  2.37887  2.77519  2.98518  4.58477  3.61503
          0.02340  4.16250  4.88484  0.61958  0.77255  0.48576  0.95510
     37   2.59899  4.41553  3.33822  2.77374  3.57012  3.53816  3.77549  2.46666  2.36084  2.55288  3.51419  3.00248  3.92062  2.92758  3.10520  2.62957  2.65709  2.28727  4.98369  3.50111     37 v - - -
          2.68618  4.42225  2.77519  2.73123  3.46354  2.40513  3.72494  3.29354  2.67741  2.69355  4.24690  2.90347  2.73739  3.18146  2.89801  2.37887  2.77519  2.98518  4.58477  3.61503
          0.02340  4.16250  4.88484  0.61958  0.77255  0.48576  0.95510
     38   2.51821  5.00846  2.52730  2.34761  4.30889  3.39936  3.32140  3.76344  2.18354  3.07728  4.06297  2.88708  3.49780  2.26719  2.83008  2.52573  2.73754  3.19833  5.46860  4.08758     38 k - - -
          2.68618  4.42225  2.77519  2.73123  3.46354  2.40513  3.72494  3.29354  2.67741  2.69355  4.24690  2.90347  2.73739  3.18146  2.89801  2.37887  2.77519  2.98518  4.58477  3.61503
          0.02340  4.16250  4.88484  0.61958  0.77255  0.48576  0.95510
     39   1.59815  4.86766  2.59911  2.45289  4.26579  3.35724  3.74475  3.68197  2.17048  3.28164  4.10077  2.96490  3.85187  2.90286  3.00444  2.55385  2.93999  3.31918  5.50539  4.16152     39 a - - -
          2.68618  4.42225  2.77519  2.73123  3.46354  2.40513  3.72494  3.29354  2.67741  2.69355  4.24690  2.90347  2.73739  3.18146  2.89801  2.37887  2.77519  2.98518  4.58477  3.61503
          0.02340  4.16250  4.88484  0.61958  0.77255  0.48576  0.95510
     40   3.47966  4.79628  4.95221  4.45043  2.28030  4.63356  4.66480  2.37214  4.30057  0.77509  2.97663  4.62939  4.83056  4.36714  4.38656  4.01501  3.70457  2.53707  4.87144  3.50560     40 l - - -
          2.68618  4.42225  2.77519  2.73123  3.46354  2.40513  3.72494  3.29354  2.67741  2.69355  4.24690  2.90347  2.73739  3.18146  2.89801  2.37887  2.77519  2.98518  4.58477  3.61503
          0.02340  4.16250  4.88484  0.61958  0.77255  0.48576  0.95510
     41   2.62305  4.97874  2.92834  2.16993  4.27065  3.41447  3.60221  3.39660  2.14893  3.25719  4.03574  2.77877  3.80689  2.28309  2.68227  2.48362  2.69316  3.34092  5.44069  3.61514     41 k - - -
          2.68618  4.42225  2.77519  2.73123  3.46354  2.40513  3.72494  3.29354  2.67741  2.69355  4.24690  2.90347  2.73739  3.18146  2.89801  2.37887  2.77519  2.98518  4.58477  3.61503
          0.02340  4.16250  4.88484  0.61958  0.77255  0.48576  0.95510
     42   2.64789  5.10539  2.62511  2.01286  4.42396  3.38431  3.39669  3.89482  2.26254  3.39791  4.15700  2.68793  3.79961  2.26337  2.85005  2.34239  2.88201  3.21453  5.55022  4.14950     42 e - - -
          2.68618  4.42225  2.77519  2.73123  3.46354  2.40513  3.72494  3.29354  2.67741  2.69355  4.24690  2.90347  2.73739  3.18146  2.89801  2.37887  2.77519  2.98518  4.58477  3.61503
          0.02340  4.16250  4.88484  0.61958  0.77255  0.48576  0.95510
     43   0.89363  4.21876  3.64451  3.40193  4.39000  3.01962  4.42203  3.71910  3.44401  3.49571  4.35408  3.47202  3.79419  3.72854  3.71206  2.06261  2.80732  3.19316  5.76828  4.56561     43 a - - -
          2.68618  4.42225  2.77519  2.73123  3.46354  2.40513  3.72494  3.29354  2.67741  2.69355  4.24690  2.90347  2.73739  3.18146  2.89801  2.37887  2.77519  2.98518  4.58477  3.61503
          0.02340  4.16250  4.88484  0.61958  0.77255  0.48576  0.95510
     44   3.27593  4.58278  4.99236  4.42405  2.68661  4.56382  4.87497  1.82086  4.30141  1.02100  2.98249  4.62222  4.76366  4.37716  4.38821  3.90799  3.49946  1.93501  5.17872  4.07408     44 l - - -
          2.68618  4.42225  2.77519  2.73123  3.46354  2.40513  3.72494  3.29354  2.67741  2.69355  4.24690  2.90347  2.73739  3.18146  2.89801  2.37887  2.77519  2.98518  4.58477  3.61503
          0.02340  4.16250  4.88484  0.61958  0.77255  0.48576  0.95510
     45   2.41016  4.76122  2.85146  2.47060  3.98988  2.87964  3.65335  3.20757  2.46756  3.01717  3.83909  2.71346  3.83327  2.58140  2.92545  2.51303  2.83706  2.89049  5.27511  3.08894     45 a - - -
          2.68618  4.42225  2.77519  2.73123  3.46354  2.40513  3.72494  3.29354  2.67741  2.69355  4.24690  2.90347  2.73739  3.18146  2.89801  2.37887  2.77519  2.98518  4.58477  3.61503
          0.02340  4.16250  4.88484  0.61958  0.77255  0.48576  0.95510
     46   2.58816  5.20174  1.68821  2.06909  4.49865  3.36506  3.66982  3.97206  2.34858  3.48541  4.26817  2.83573  3.83746  2.63454  2.99327  2.69647  2.98814  3.56924  5.65080  3.63379     46 d - - -
          2.68618  4.42225  2.77519  2.73123  3.46354  2.40513  3.72494  3.29354  2.67741  2.69355  4.24690  2.90347  2.73739  3.18146  2.89801  2.37887  2.77519  2.98518  4.58477  3.61503
          0.02340  4.16250  4.88484  0.61958  0.77255  0.48576  0.95510
     47   3.13768  4.50413  4.73540  4.26119  3.54963  4.37092  4.94627  1.90516  4.10222  1.82148  3.41107  4.47275  4.73421  4.39604  4.29564  3.77371  3.41796  0.93208  5.48506  4.24956     47 v - - -
          2.68618  4.42225  2.77519  2.73123  3.46354  2.40513  3.72494  3.29354  2.67741  2.69355  4.24690  2.90347  2.73739  3.18146  2.89801  2.37887  2.77519  2.98518  4.58477  3.61503
          0.02340  4.16250  4.88484  0.61958  0.77255  0.48576  0.95510
     48   2.48660  4.26911  4.42781  3.86464  3.43925  4.09047  4.47351  1.77047  3.75878  2.09007  2.97843  4.08766  4.42850  3.99363  3.95498  3.40441  2.87705  1.34700  5.11807  3.92602     48 v - - -
          2.68618  4.42225  2.77519  2.73123  3.46354  2.40513  3.72494  3.29354  2.67741  2.69355  4.24690  2.90347  2.73739  3.18146  2.89801  2.37887  2.77519  2.98518  4.58477  3.61503
          0.02340  4.16250  4.88484  0.61958  0.77255  0.48576  0.95510
     49   2.62513  5.08313  2.62925  1.99929  4.40743  3.39044  3.58704  3.87779  2.09636  3.37763  3.68799  2.62425  3.79050  2.55059  2.68758  2.52012  2.74161  3.46293  5.52581  4.12900     49 e - - -
          2.68618  4.42225  2.77519  2.73123  3.46354  2.40513  3.72494  3.29354  2.67741  2.69355  4.24690  2.90347  2.73739  3.18146  2.89801  2.37887  2.77519  2.98518  4.58477  3.61503
          0.02340  4.16250  4.88484  0.61958  0.77255  0.48576  0.95510
     50   3.21963  5.27033  3.68389  2.97977  4.75741  3.79511  3.70858  4.09521  1.68723  3.51955  4.40986  3.34795  4.16252  2.84745  1.02679  3.21937  3.37476  3.78807  5.53432  4.40152     50 r - - -
          2.68618  4.42225  2.77519  2.73123  3.46354  2.40513  3.72494  3.29354  2.67741  2.69355  4.24690  2.90347  2.73739  3.18146  2.89801  2.37887  2.77519  2.98518  4.58477  3.61503
          0.02340  4.16250  4.88484  0.61958  0.77255  0.48576  0.95510
     51   3.36769  5.11532  3.46146  3.26007  3.53109  3.72944  0.65470  4.11665  3.09724  3.56904  4.64261  3.65367  4.30252  3.63292  3.34041  3.43873  3.68507  3.84654  4.98951  3.47577     51 H - - -
          2.68618  4.42225  2.77519  2.73123  3.46354  2.40513  3.72494  3.29354  2.67741  2.69355  4.24690  2.90347  2.73739  3.18146  2.89801  2.37887  2.77519  2.98518  4.58477  3.61503
          0.02340  4.16250  4.88484  0.61958  0.77255  0.48576  0.95510
     52   2.32879  5.33352  2.17454  1.38958  4.63760  3.33704  3.73863  4.11937  2.62389  3.63083  4.43451  2.80693  3.87100  2.69700  3.15674  2.77467  3.10503  3.70870  5.79909  4.35456     52 e - - -
          2.68618  4.42225  2.77519  2.73123  3.46354  2.40513  3.72494  3.29354  2.67741  2.69355  4.24690  2.90347  2.73739  3.18146  2.89801  2.37887  2.77519  2.98518  4.58477  3.61503
          0.02340  4.16250  4.88484  0.61958  0.77255  0.48576  0.95510
     53   2.21185  4.31998  3.48984  2.94396  3.59256  3.46195  3.89638  2.41869  2.90005  2.65098  3.54426  3.31966  3.31105  3.20725  3.25716  2.07864  2.64026  2.36236  5.02978  3.79383     53 s - - -
          2.68618  4.42225  2.77519  2.73123  3.46354  2.40513  3.72494  3.29354  2.67741  2.69355  4.24690  2.90347  2.73739  3.18146  2.89801  2.37887  2.77519  2.98518  4.58477  3.61503
          0.02340  4.16250  4.88484  0.61958  0.77255  0.48576  0.95510
     54   3.49760  4.87949  4.65459  4.30553  3.27304  4.34729  4.87155  2.50218  4.07096  0.58553  3.22255  4.55325  4.73892  4.36844  4.19551  3.96746  3.78199  2.61300  5.24706  4.03410     54 L - - -
          2.68618  4.42225  2.77519  2.73123  3.46354  2.40513  3.72494  3.29354  2.67741  2.69355  4.24690  2.90347  2.73739  3.18146  2.89801  2.37887  2.77519  2.98518  4.58477  3.61503
          0.02340  4.16250  4.88484  0.61958  0.77255  0.48576  0.95510
     55   3.15616  5.17158  3.57506  2.96366  4.36022  3.74387  3.21589  3.99960  2.05609  3.45155  4.35737  3.34484  4.14570  2.91909  0.97441  3.17599  3.34388  3.69772  5.39769  4.14179     55 r - - -
          2.68618  4.42225  2.77519  2.73123  3.46354  2.40513  3.72494  3.29354  2.67741  2.69355  4.24690  2.90347  2.73739  3.18146  2.89801  2.37887  2.77519  2.98518  4.58477  3.61503
          0.02340  4.16250  4.88484  0.61958  0.77255  0.48576  0.95510
     56   2.59791  4.44017  3.71797  3.49646  4.25723  3.26672  4.48748  3.42155  3.44532  3.27433  4.31385  3.64955  3.99702  3.82738  3.68277  2.80346  0.76067  3.08351  5.66804  4.47699     56 t - - -
          2.68618  4.42225  2.77519  2.73123  3.46354  2.40513  3.72494  3.29354  2.67741  2.69355  4.24690  2.90347  2.73739  3.18146  2.89801  2.37887  2.77519  2.98518  4.58477  3.61503
          0.02340  4.16250  4.88484  0.61958  0.77255  0.48576  0.95510
     57   2.74578  3.56335  4.36294  3.78194  3.27538  3.92530  4.26769  1.79032  3.28763  1.92175  3.00820  3.95375  4.27384  3.85744  3.79791  3.23032  2.98158  1.60466  4.87770  3.69185     57 v - - -
          2.68618  4.42225  2.77519  2.73123  3.46354  2.40513  3.72494  3.29354  2.67741  2.69355  4.24690  2.90347  2.73739  3.18146  2.89801  2.37887  2.77519  2.98518  4.58477  3.61503
          0.02340  4.16250  4.88484  0.61958  0.77255  0.48576  0.95510
     58   3.24896  4.58905  4.60865  4.13902  1.36470  4.24641  3.79063  2.53141  3.98813  2.08449  3.49159  4.09536  4.55630  4.05456  4.06837  3.57109  3.47214  2.77637  4.01617  1.72149     58 f - - -
          2.68618  4.42225  2.77519  2.73123  3.46354  2.40513  3.72494  3.29354  2.67741  2.69355  4.24690  2.90347  2.73739  3.18146  2.89801  2.37887  2.77519  2.98518  4.58477  3.61503
          0.02340  4.16250  4.88484  0.61958  0.77255  0.48576  0.95510
     59   2.50537  4.62846  3.12009  2.44320  3.47054  3.47595  3.69550  3.21360  2.46033  2.86634  3.71471  3.06188  2.35906  2.73723  2.97840  2.69695  2.83879  2.75043  5.16243  3.46329     59 p - - -
          2.68618  4.42225  2.77519  2.73123  3.46354  2.40513  3.72494  3.29354  2.67741  2.69355  4.24690  2.90347  2.73739  3.18146  2.89801  2.37887  2.77519  2.98518  4.58477  3.61503
          0.02340  4.16250  4.88484  0.61958  0.77255  0.48576  0.95510
     60   2.29061  4.81122  2.80047  1.95702  4.09004  3.40969  3.67619  3.48699  2.49245  3.10921  3.92767  2.96681  3.83432  2.83141  2.95710  2.54857  2.54919  2.61854  5.35842  4.02155     60 e - - -
          2.68618  4.42225  2.77519  2.73123  3.46354  2.40513  3.72494  3.29354  2.67741  2.69355  4.24690  2.90347  2.73739  3.18146  2.89801  2.37887  2.77519  2.98518  4.58477  3.61503
          0.02340  4.16250  4.88484  0.61958  0.77255  0.48576  0.95510
     61   2.61851  5.04788  2.49928  2.25968  4.36170  3.39519  3.20045  3.82471  2.14976  3.33822  4.09817  2.77856  3.79179  2.60409  2.58434  2.49529  2.65734  3.00720  5.49786  4.10857     61 k - - -
          2.68619  4.42226  2.77521  2.73105  3.46355  2.40514  3.72496  3.29355  2.67742  2.69356  4.24691  2.90348  2.73741  3.18147  2.89802  2.37888  2.77521  2.98519  4.58478  3.61504
          0.09729  2.46337  4.88484  0.38966  1.13100  0.48576  0.95510
     62   2.49145  5.07768  2.36146  2.09951  4.39537  3.15237  3.11823  3.86481  2.28760  3.37102  3.82538  2.73705  3.79098  2.60432  2.83808  2.52244  2.74273  3.45389  5.52563  4.12737     63 e - - -
          2.68618  4.42225  2.77519  2.73123  3.46354  2.40513  3.72494  3.29354  2.67741  2.69355  4.24690  2.90347  2.73739  3.18146  2.89801  2.37887  2.77519  2.98518  4.58477  3.61503
          0.02340  4.16250  4.88484  0.61958  0.77255  0.48576  0.95510
     63   2.80515  5.08124  2.29930  2.17493  4.57860  1.38125  3.86981  4.04168  2.82781  3.61512  4.45422  2.88215  3.88958  3.04734  3.34469  2.56311  3.12854  3.62827  5.81958  4.41505     64 g - - -
          2.68618  4.42225  2.77519  2.73123  3.46354  2.40513  3.72494  3.29354  2.67741  2.69355  4.24690  2.90347  2.73739  3.18146  2.89801  2.37887  2.77519  2.98518  4.58477  3.61503
          0.02340  4.16250  4.88484  0.61958  0.77255  0.48576  0.95510
     64   2.51931  4.43742  3.31091  2.34940  3.60002  3.53166  3.77357  2.83175  2.71576  2.54694  3.07507  3.03292  3.91682  3.04048  3.10856  2.46872  2.83272  2.18552  5.01053  3.75336     65 v - - -
          2.68618  4.42225  2.77519  2.73123  3.46354  2.40513  3.72494  3.29354  2.67741  2.69355  4.24690  2.90347  2.73739  3.18146  2.89801  2.37887  2.77519  2.98518  4.58477  3.61503
          0.02340  4.16250  4.88484  0.61958  0.77255  0.48576  0.95510
     65   2.23032  4.32569  3.46124  3.03363  4.13053  3.15798  4.09322  3.47703  3.02147  3.19225  4.04107  3.31076  1.58479  3.34109  3.37829  2.15597  2.59879  2.70776  5.48993  4.25163     66 p - - -
          2.68618  4.42225  2.77519  2.73123  3.46354  2.40513  3.72494  3.29354  2.67741  2.69355  4.24690  2.90347  2.73739  3.18146  2.89801  2.37887  2.77519  2.98518  4.58477  3.61503
          0.02340  4.16250  4.88484  0.61958  0.77255  0.48576  0.95510
     66   2.61152  3.74602  3.82177  3.24543  3.16987  3.66254  3.38394  2.62913  3.14455  2.27533  3.27605  3.53703  4.03447  3.40980  3.00712  2.93424  2.84296  2.11725  3.90885  2.26681     67 v - - -
          2.68618  4.42225  2.77519  2.73123  3.46354  2.40513  3.72494  3.29354  2.67741  2.69355  4.24690  2.90347  2.73739  3.18146  2.89801  2.37887  2.77519  2.98518  4.58477  3.61503
          0.02340  4.16250  4.88484  0.61958  0.77255  0.48576  0.95510
     67   3.14980  5.12220  3.13252  2.90278  4.32825  3.58310  4.05977  4.01501  2.70545  3.48687  4.51699  3.36116  4.14733  0.79406  2.97926  3.19011  3.45146  3.72947  5.55225  4.27050     68 q - - -
          2.68618  4.42225  2.77519  2.73123  3.46354  2.40513  3.72494  3.29354  2.67741  2.69355  4.24690  2.90347  2.73739  3.18146  2.89801  2.37887  2.77519  2.98518  4.58477  3.61503
          0.02340  4.16250  4.88484  0.61958  0.77255  0.48576  0.95510
     68   2.53542  4.02781  3.19843  2.53650  3.76268  3.50114  3.71486  3.14073  2.14746  2.24155  3.66638  2.91779  3.88649  2.92983  2.77922  2.72622  2.84466  2.62856  5.11777  3.83991     69 k - - -
          2.68618  4.42225  2.77519  2.73123  3.46354  2.40513  3.72494  3.29354  2.67741  2.69355  4.24690  2.90347  2.73739  3.18146  2.89801  2.37887  2.77519  2.98518  4.58477  3.61503
          0.02340  4.16250  4.88484  0.61958  0.77255  0.48576  0.95510
     69   3.21279  4.50049  5.00346  4.52068  3.65698  4.60382  5.22239  0.99280  4.40810  2.12568  3.44827  4.71919  4.90187  4.66357  4.58940  4.00875  3.48063  1.36173  5.67286  4.47185     70 i - - -
          2.68618  4.42225  2.77519  2.73123  3.46354  2.40513  3.72494  3.29354  2.67741  2.69355  4.24690  2.90347  2.73739  3.18146  2.89801  2.37887  2.77519  2.98518  4.58477  3.61503
          0.02340  4.16250  4.88484  0.61958  0.77255  0.48576  0.95510
     70   2.51872  4.23495  3.84793  3.27222  3.30008  3.72548  4.00786  2.29564  3.14591  1.59318  3.25816  3.58856  4.09224  3.16667  3.17432  3.00140  2.90542  2.16759  4.84664  3.64813     71 l - - -
          2.68618  4.42225  2.77519  2.73123  3.46354  2.40513  3.72494  3.29354  2.67741  2.69355  4.24690  2.90347  2.73739  3.18146  2.89801  2.37887  2.77519  2.98518  4.58477  3.61503
          0.02340  4.16250  4.88484  0.61958  0.77255  0.48576  0.95510
     71   2.40688  5.02366  2.72858  1.88016  4.38817  3.35648  3.68098  3.84325  2.48703  3.38599  4.17371  2.53558  3.13954  2.81300  2.97488  2.10892  2.93056  3.44830  5.57111  4.18592     72 e - - -
          2.68618  4.42225  2.77519  2.73123  3.46354  2.40513  3.72494  3.29354  2.67741  2.69355  4.24690  2.90347  2.73739  3.18146  2.89801  2.37887  2.77519  2.98518  4.58477  3.61503
          0.02340  4.16250  4.88484  0.61958  0.77255  0.48576  0.95510
     72   2.28098  4.99649  2.54162  1.98781  4.28860  3.39426  3.62089  3.73584  2.39885  3.28281  4.06375  2.89011  3.32992  2.60582  2.88353  2.62324  2.74890  2.93150  5.47259  4.09468     73 e - - -
          2.68618  4.42225  2.77519  2.73123  3.46354  2.40513  3.72494  3.29354  2.67741  2.69355  4.24690  2.90347  2.73739  3.18146  2.89801  2.37887  2.77519  2.98518  4.58477  3.61503
          0.02340  4.16250  4.88484  0.61958  0.77255  0.48576  0.95510
     73   2.32482  4.97802  2.62115  2.30029  4.26888  3.20330  3.22438  3.71777  2.22003  3.07497  4.03411  2.89591  3.79704  2.60660  2.73065  2.51673  2.69957  3.09763  5.44427  4.06935     74 k - - -
          2.68618  4.42225  2.77519  2.73123  3.46354  2.40513  3.72494  3.29354  2.67741  2.69355  4.24690  2.90347  2.73739  3.18146  2.89801  2.37887  2.77519  2.98518  4.58477  3.61503
          0.13188  4.16250  2.22580  0.61958  0.77255  0.48576  0.95510
     74   2.59586  4.04646  2.76327  2.02045  4.22039  3.38477  3.29558  3.66298  2.18022  3.05268  3.99681  2.88214  3.78167  2.53023  2.81354  2.45855  2.82709  3.29464  5.40672  4.03958     75 e - - -
          2.68618  4.42225  2.77519  2.73123  3.46354  2.40513  3.72494  3.29354  2.67741  2.69355  4.24690  2.90347  2.73739  3.18146  2.89801  2.37887  2.77519  2.98518  4.58477  3.61503
          0.18091  4.05667  1.90933  0.61958  0.77255  0.60137  0.79421
     75   2.08419  4.35068  3.27368  2.72643  3.25913  3.44054  3.72891  2.90282  2.67470  2.60345  3.48690  3.15690  3.85051  3.00900  2.86787  2.54364  2.62905  2.65682  4.93815  3.25906     76 a - - -
          2.68618  4.42225  2.77519  2.73123  3.46354  2.40513  3.72494  3.29354  2.67741  2.69355  4.24690  2.90347  2.73739  3.18146  2.89801  2.37887  2.77519  2.98518  4.58477  3.61503
          0.03034  3.90611  4.62845  0.61958  0.77255  0.72949  0.65808
     76   2.54467  3.87230  3.08731  2.52840  3.80638  3.40186  3.63971  3.19631  2.36025  2.71461  3.68902  2.85814  3.46522  2.83265  2.52715  2.47565  2.61009  2.90942  5.12965  3.83992     77 k - - -
          2.68618  4.42225  2.77519  2.73123  3.46354  2.40513  3.72494  3.29354  2.67741  2.69355  4.24690  2.90347  2.73739  3.18146  2.89801  2.37887  2.77519  2.98518  4.58477  3.61503
          0.03034  3.90611  4.62845  0.61958  0.77255  0.35889  1.19883
     77   2.69235  4.24507  3.88137  3.31151  3.35410  3.76383  4.07095  2.16029  3.22939  2.08862  3.07845  3.63230  2.50689  3.50121  3.50552  3.04054  2.71025  1.92061  4.91166  3.70797     78 v - - -
          2.68618  4.42225  2.77519  2.73123  3.46354  2.40513  3.72494  3.29354  2.67741  2.69355  4.24690  2.90347  2.73739  3.18146  2.89801  2.37887  2.77519  2.98518  4.58477  3.61503
          0.02340  4.16250  4.88484  0.61958  0.77255  0.48576  0.95510
     78   2.62238  5.00899  2.46998  2.24111  4.30915  3.40409  3.59881  3.76084  2.05135  3.10742  4.06418  2.89256  3.29214  2.71438  2.57643  2.60833  2.85332  2.90335  5.46763  4.09010     79 k - - -
          2.68618  4.42225  2.77519  2.73123  3.46354  2.40513  3.72494  3.29354  2.67741  2.69355  4.24690  2.90347  2.73739  3.18146  2.89801  2.37887  2.77519  2.98518  4.58477  3.61503
          0.02340  4.16250  4.88484  0.61958  0.77255  0.48576  0.95510
     79   2.94580  4.32247  4.60781  4.02819  2.14560  4.11682  4.33601  1.98699  3.88160  1.40050  3.04015  4.15900  4.41660  4.01023  3.97578  3.43035  3.17219  2.17088  4.76225  3.06870     80 l - - -
          2.68618  4.42225  2.77519  2.73123  3.46354  2.40513  3.72494  3.29354  2.67741  2.69355  4.24690  2.90347  2.73739  3.18146  2.89801  2.37887  2.77519  2.98518  4.58477  3.61503
          0.02340  4.16250  4.88484  0.61958  0.77255  0.48576  0.95510
     80   2.60560  4.86461  2.82483  2.17406  4.11948  3.42255  3.40190  3.54660  2.40702  2.94380  3.67735  2.78733  3.81389  2.47746  2.87638  2.62389  2.51094  3.00931  5.35467  3.36292     81 e - - -
          2.68618  4.42225  2.77519  2.73123  3.46354  2.40513  3.72494  3.29354  2.67741  2.69355  4.24690  2.90347  2.73739  3.18146  2.89801  2.37887  2.77519  2.98518  4.58477  3.61503
          0.02340  4.16250  4.88484  0.61958  0.77255  0.48576  0.95510
     81   2.59623  4.28424  3.52609  2.76500  3.41510  3.58858  3.41452  2.24849  2.89343  2.38339  3.10250  3.34714  3.96640  2.83979  3.22957  2.83871  2.69486  2.15654  4.87127  3.64331     82 v - - -
          2.68618  4.42225  2.77519  2.73123  3.46354  2.40513  3.72494  3.29354  2.67741  2.69355  4.24690  2.90347  2.73739  3.18146  2.89801  2.37887  2.77519  2.98518  4.58477  3.61503
          0.02340  4.16250  4.88484  0.61958  0.77255  0.48576  0.95510
     82   2.58769  3.87707  3.59281  2.83241  3.36254  3.59863  3.86331  2.49825  2.56656  2.22168  3.07052  3.38985  3.97547  3.24777  3.09428  2.71709  2.60883  2.29798  4.08057  3.60655     83 l - - -
          2.68618  4.42225  2.77519  2.73123  3.46354  2.40513  3.72494  3.29354  2.67741  2.69355  4.24690  2.90347  2.73739  3.18146  2.89801  2.37887  2.77519  2.98518  4.58477  3.61503
          0.02340  4.16250  4.88484  0.61958  0.77255  0.48576  0.95510
     83   2.66680  5.15180  2.50847  1.92926  4.48401  3.38530  3.60536  3.96104  2.11466  3.44695  4.20148  2.67814  3.80524  2.40892  2.63337  2.62626  2.71808  3.53664  5.58430  4.17921     84 e - - -
          2.68618  4.42225  2.77519  2.73123  3.46354  2.40513  3.72494  3.29354  2.67741  2.69355  4.24690  2.90347  2.73739  3.18146  2.89801  2.37887  2.77519  2.98518  4.58477  3.61503
          0.02340  4.16250  4.88484  0.61958  0.77255  0.48576  0.95510
     84   2.62709  3.20983  4.33767  3.76937  3.37228  3.92368  4.32055  1.81049  3.65219  2.19234  3.32048  3.95804  4.29435  3.87845  3.82972  3.23738  2.34194  1.57908  4.97220  3.77672     85 v - - -
          2.68618  4.42225  2.77519  2.73123  3.46354  2.40513  3.72494  3.29354  2.67741  2.69355  4.24690  2.90347  2.73739  3.18146  2.89801  2.37887  2.77519  2.98518  4.58477  3.61503
          0.02340  4.16250  4.88484  0.61958  0.77255  0.48576  0.95510
     85   2.57570  5.10064  2.20621  2.12522  4.41722  3.37360  3.62896  3.88467  2.41441  3.40113  4.17010  2.34451  3.46326  2.74615  2.91269  2.41928  2.77234  3.21758  5.56620  4.16435     86 e - - -
          2.68618  4.42225  2.77519  2.73123  3.46354  2.40513  3.72494  3.29354  2.67741  2.69355  4.24690  2.90347  2.73739  3.18146  2.89801  2.37887  2.77519  2.98518  4.58477  3.61503
          0.02340  4.16250  4.88484  0.61958  0.77255  0.48576  0.95510
     86   2.52260  5.05664  2.90314  1.92912  4.37477  3.41524  3.26365  3.82957  2.03106  3.34175  4.10921  2.89777  3.45212  2.57841  2.60780  2.62557  2.87526  3.23621  5.49728  4.12209     87 e - - -
          2.68618  4.42225  2.77519  2.73123  3.46354  2.40513  3.72494  3.29354  2.67741  2.69355  4.24690  2.90347  2.73739  3.18146  2.89801  2.37887  2.77519  2.98518  4.58477  3.61503
          0.02340  4.16250  4.88484  0.61958  0.77255  0.48576  0.95510
     87   2.43444  5.00139  2.77518  2.06323  4.30045  3.40010  3.59373  3.40888  2.20573  3.28622  3.70199  2.64607  3.79382  2.56791  2.72262  2.52461  2.73397  3.36716  5.46200  4.08172     88 e - - -
          2.68618  4.42225  2.77519  2.73123  3.46354  2.40513  3.72494  3.29354  2.67741  2.69355  4.24690  2.90347  2.73739  3.18146  2.89801  2.37887  2.77519  2.98518  4.58477  3.61503
          0.02340  4.16250  4.88484  0.61958  0.77255  0.48576  0.95510
     88   2.39482  5.11652  2.62120  1.73233  4.42901  3.38483  3.32923  3.89631  2.30301  3.40538  4.17264  2.86048  3.81180  2.61872  2.76271  2.49038  2.90726  3.49092  5.56317  4.16454     89 e - - -
          2.68618  4.42225  2.77519  2.73123  3.46354  2.40513  3.72494  3.29354  2.67741  2.69355  4.24690  2.90347  2.73739  3.18146  2.89801  2.37887  2.77519  2.98518  4.58477  3.61503
          0.02340  4.16250  4.88484  0.61958  0.77255  0.48576  0.95510
     89   2.70622  4.25808  3.88449  3.05899  3.04785  3.76791  4.04417  2.40254  3.21486  1.46806  3.21738  3.63076  4.12545  3.19226  3.47763  3.04272  2.93719  2.17797  4.84964  3.65088     90 l - - -
          2.68618  4.42225  2.77519  2.73123  3.46354  2.40513  3.72494  3.29354  2.67741  2.69355  4.24690  2.90347  2.73739  3.18146  2.89801  2.37887  2.77519  2.98518  4.58477  3.61503
          0.02340  4.16250  4.88484  0.61958  0.77255  0.48576  0.95510
     90   2.41005  4.25694  2.52559  2.07321  4.31108  3.39546  3.59830  3.76662  2.35839  3.12551  4.06653  2.72253  3.45697  2.50118  2.84313  2.44584  2.84767  3.37755  5.47317  4.09009     91 e - - -
          2.68618  4.42225  2.77519  2.73123  3.46354  2.40513  3.72494  3.29354  2.67741  2.69355  4.24690  2.90347  2.73739  3.18146  2.89801  2.37887  2.77519  2.98518  4.58477  3.61503
          0.02340  4.16250  4.88484  0.61958  0.77255  0.48576  0.95510
     91   2.38651  5.08336  2.50417  2.12322  4.39404  3.13104  3.27812  3.86053  2.38251  3.37541  4.14023  2.72779  3.80109  2.60219  2.87625  2.28361  2.63416  3.45680  5.53851  4.14039     92 e - - -
          2.68618  4.42225  2.77519  2.73123  3.46354  2.40513  3.72494  3.29354  2.67741  2.69355  4.24690  2.90347  2.73739  3.18146  2.89801  2.37887  2.77519  2.98518  4.58477  3.61503
          0.02340  4.16250  4.88484  0.61958  0.77255  0.48576  0.95510
     92   2.31012  4.66681  3.10225  2.22807  3.87205  3.46882  3.68092  3.26470  2.51226  2.50841  3.52157  3.04155  3.85704  2.71321  2.69874  2.54386  2.83813  2.72222  5.19493  3.89339     93 e - - -
          2.68618  4.42225  2.77519  2.73123  3.46354  2.40513  3.72494  3.29354  2.67741  2.69355  4.24690  2.90347  2.73739  3.18146  2.89801  2.37887  2.77519  2.98518  4.58477  3.61503
          0.02340  4.16250  4.88484  0.61958  0.77255  0.48576  0.95510
     93   3.00970  4.41481  4.48602  3.92239  3.27942  4.19763  4.52697  1.40174  3.76811  1.49716  3.14418  4.17098  4.49886  3.51619  3.95090  3.51611  3.24387  1.97876  5.10093  3.94531     94 i - - -
          2.68618  4.42225  2.77519  2.73123  3.46354  2.40513  3.72494  3.29354  2.67741  2.69355  4.24690  2.90347  2.73739  3.18146  2.89801  2.37887  2.77519  2.98518  4.58477  3.61503
          0.02340  4.16250  4.88484  0.61958  0.77255  0.48576  0.95510
     94   2.38009  5.12943  2.50603  2.13474  4.45324  3.38202  3.16997  3.92807  2.24816  3.42348  4.18012  2.29532  3.80122  2.60787  2.71088  2.61936  2.89092  3.50949  5.56954  4.16463     95 e - - -
          2.68618  4.42225  2.77519  2.73123  3.46354  2.40513  3.72494  3.29354  2.67741  2.69355  4.24690  2.90347  2.73739  3.18146  2.89801  2.37887  2.77519  2.98518  4.58477  3.61503
          0.02340  4.16250  4.88484  0.61958  0.77255  0.48576  0.95510
     95   2.21317  5.03706  2.83256  1.94455  4.33625  3.40373  3.33428  3.78585  2.29342  3.31994  4.10056  2.89350  3.81938  2.38848  2.84051  2.54174  2.74589  3.40494  5.49724  4.12148     96 e - - -
          2.68618  4.42225  2.77519  2.73123  3.46354  2.40513  3.72494  3.29354  2.67741  2.69355  4.24690  2.90347  2.73739  3.18146  2.89801  2.37887  2.77519  2.98518  4.58477  3.61503
          0.02340  4.16250  4.88484  0.61958  0.77255  0.48576  0.95510
     96   1.63236  3.72159  3.33283  2.50612  3.73462  3.42282  3.84523  3.06331  2.76921  2.58556  3.66442  3.22108  3.89144  3.10223  3.15362  2.52693  2.83278  2.79072  5.13180  3.87522     97 a - - -
          2.68618  4.42225  2.77519  2.73123  3.46354  2.40513  3.72494  3.29354  2.67741  2.69355  4.24690  2.90347  2.73739  3.18146  2.89801  2.37887  2.77519  2.98518  4.58477  3.61503
          0.02340  4.16250  4.88484  0.61958  0.77255  0.48576  0.95510
     97   2.41863  4.19653  3.82023  3.25072  3.34684  3.68891  3.99876  2.00443  2.93148  2.26883  3.32272  3.56434  4.06932  3.43937  3.43404  2.75035  2.68844  1.87362  4.85346  3.64370     98 v - - -
          2.68618  4.42225  2.77519  2.73123  3.46354  2.40513  3.72494  3.29354  2.67741  2.69355  4.24690  2.90347  2.73739  3.18146  2.89801  2.37887  2.77519  2.98518  4.58477  3.61503
          0.02340  4.16250  4.88484  0.61958  0.77255  0.48576  0.95510
     98   2.68910  5.10650  2.90976  2.16763  4.44205  2.94553  3.34639  3.89425  2.09505  3.38934  4.15906  2.77897  3.83287  2.57305  2.10342  2.54556  2.91387  3.49410  5.52691  4.16104     99 k - - -
          2.68618  4.42225  2.77519  2.73123  3.46354  2.40513  3.72494  3.29354  2.67741  2.69355  4.24690  2.90347  2.73739  3.18146  2.89801  2.37887  2.77519  2.98518  4.58477  3.61503
          0.02340  4.16250  4.88484  0.61958  0.77255  0.48576  0.95510
     99   2.63150  4.40229  3.41495  2.71117  3.15347  3.57727  3.78500  2.91168  2.76781  2.59997  3.17652  3.27302  3.95733  2.87173  2.91142  2.82250  2.86156  2.68295  4.87975  2.04572    100 y - - -
          2.68618  4.42225  2.77519  2.73123  3.46354  2.40513  3.72494  3.29354  2.67741  2.69355  4.24690  2.90347  2.73739  3.18146  2.89801  2.37887  2.77519  2.98518  4.58477  3.61503
          0.02340  4.16250  4.88484  0.61958  0.77255  0.48576  0.95510
    100   2.38040  3.72508  3.11074  2.45744  3.86481  3.45802  3.37580  3.25993  2.53280  2.90513  3.74626  3.04820  2.85320  2.87893  2.75747  2.31153  2.83276  2.78590  5.19280  3.89281    101 s - - -
          2.68618  4.42225  2.77519  2.73123  3.46354  2.40513  3.72494  3.29354  2.67741  2.69355  4.24690  2.90347  2.73739  3.18146  2.89801  2.37887  2.77519  2.98518  4.58477  3.61503
          0.02340  4.16250  4.88484  0.61958  0.77255  0.48576  0.95510
    101   3.38473  4.73769  4.71847  4.29745  1.02040  4.38742  4.14024  2.30229  4.14652  1.94808  3.32783  4.32828  4.70798  4.24641  4.24472  3.77688  3.63807  2.58769  4.35713  2.75389    102 f - - -
          2.68618  4.42225  2.77519  2.73123  3.46354  2.40513  3.72494  3.29354  2.67741  2.69355  4.24690  2.90347  2.73739  3.18146  2.89801  2.37887  2.77519  2.98518  4.58477  3.61503
          0.02340  4.16250  4.88484  0.61958  0.77255  0.48576  0.95510
    102   2.55786  5.18717  1.80250  2.28788  4.50060  3.37347  3.23792  3.97590  2.32566  3.47640  4.24786  2.53112  3.82644  2.62212  2.77317  2.67154  2.95690  3.56351  5.62877  4.21750    103 d - - -
          2.68618  4.42225  2.77519  2.73123  3.46354  2.40513  3.72494  3.29354  2.67741  2.69355  4.24690  2.90347  2.73739  3.18146  2.89801  2.37887  2.77519  2.98518  4.58477  3.61503
          0.02340  4.16250  4.88484  0.61958  0.77255  0.48576  0.95510
    103   3.13120  4.51227  4.65895  4.08715  2.99477  4.28760  4.45969  2.09423  3.90330  0.94630  2.99761  4.27847  4.55106  4.06795  4.02621  3.61043  3.35415  2.43713  3.65065  3.59044    104 l - - -
          2.68618  4.42225  2.77519  2.73123  3.46354  2.40513  3.72494  3.29354  2.67741  2.69355  4.24690  2.90347  2.73739  3.18146  2.89801  2.37887  2.77519  2.98518  4.58477  3.61503
          0.02340  4.16250  4.88484  0.61958  0.77255  0.48576  0.95510
    104   2.29413  5.04380  2.66881  2.15764  4.34841  3.39120  3.61529  3.80520  2.12853  3.33361  4.10637  2.87851  3.80642  2.60845  2.86404  2.25107  2.61354  3.41461  5.50724  4.12116    105 k - - -
          2.68618  4.42225  2.77519  2.73123  3.46354  2.40513  3.72494  3.29354  2.67741  2.69355  4.24690  2.90347  2.73739  3.18146  2.89801  2.37887  2.77519  2.98518  4.58477  3.61503
          0.02340  4.16250  4.88484  0.61958  0.77255  0.48576  0.95510
    105   2.37035  4.98589  2.90893  2.14145  4.27723  3.41285  3.10815  3.72175  2.14468  3.04870  4.04442  2.73671  3.81011  2.61121  2.81609  2.62273  2.51606  3.34801  5.44850  4.08054    106 e - - -
          2.68618  4.42225  2.77519  2.73123  3.46354  2.40513  3.72494  3.29354  2.67741  2.69355  4.24690  2.90347  2.73739  3.18146  2.89801  2.37887  2.77519  2.98518  4.58477  3.61503
          0.02340  4.16250  4.88484  0.61958  0.77255  0.48576  0.95510
    106   2.95730  5.46988  2.11180  1.10119  4.78759  3.31119  3.81922  4.28814  2.78489  3.80166  4.63778  2.78741  3.90957  2.97933  3.34685  2.59545  3.24173  3.86736  5.96563  4.48611    107 e - - -
          2.68618  4.42225  2.77519  2.73123  3.46354  2.40513  3.72494  3.29354  2.67741  2.69355  4.24690  2.90347  2.73739  3.18146  2.89801  2.37887  2.77519  2.98518  4.58477  3.61503
          0.02340  4.16250  4.88484  0.61958  0.77255  0.48576  0.95510
    107   2.27379  4.35728  3.58994  3.04336  3.54789  3.59303  3.97602  2.48087  2.97805  2.20133  3.48087  3.42307  2.14569  3.29565  3.32104  2.87780  2.90172  2.34625  5.05364  3.82250    108 p - - -
          2.68618  4.42225  2.77519  2.73123  3.46354  2.40513  3.72494  3.29354  2.67741  2.69355  4.24690  2.90347  2.73739  3.18146  2.89801  2.37887  2.77519  2.98518  4.58477  3.61503
          0.02340  4.16250  4.88484  0.61958  0.77255  0.48576  0.95510
    108   1.78487  4.33478  3.36397  3.05635  4.39495  2.04966  4.20064  3.81115  3.14852  3.47797  4.29821  3.30677  1.71121  3.43997  3.50632  2.51630  2.82055  3.28454  5.71165  4.47713    109 p - - -
          2.68618  4.42225  2.77519  2.73123  3.46354  2.40513  3.72494  3.29354  2.67741  2.69355  4.24690  2.90347  2.73739  3.18146  2.89801  2.37887  2.77519  2.98518  4.58477  3.61503
          0.02340  4.16250  4.88484  0.61958  0.77255  0.48576  0.95510
    109   2.84460  4.23010  4.51426  3.94268  1.84745  3.98370  4.12212  2.01888  3.78179  2.00249  3.13922  4.02224  4.31554  3.92018  3.86704  3.29492  3.07423  2.02133  3.20131  3.16858    110 f - - -
          2.68618  4.42225  2.77519  2.73123  3.46354  2.40513  3.72494  3.29354  2.67741  2.69355  4.24690  2.90347  2.73739  3.18146  2.89801  2.37887  2.77519  2.98518  4.58477  3.61503
          0.02340  4.16250  4.88484  0.61958  0.77255  0.48576  0.95510
    110   3.09068  5.26527  3.51112  2.81354  4.69945  3.73304  2.88994  4.06561  1.51941  3.48878  4.33862  3.23067  4.08299  2.77898  1.39944  3.07305  3.25035  3.73395  5.51824  4.33189    111 r - - -
          2.68618  4.42225  2.77519  2.73123  3.46354  2.40513  3.72494  3.29354  2.67741  2.69355  4.24690  2.90347  2.73739  3.18146  2.89801  2.37887  2.77519  2.98518  4.58477  3.61503
          0.02340  4.16250  4.88484  0.61958  0.77255  0.48576  0.95510
    111   1.62705  3.34199  4.00668  3.51444  3.66339  3.34032  4.24990  2.72897  3.42303  2.69191  3.62798  3.63176  3.95425  3.67953  3.66211  2.47746  2.82805  1.66933  5.16411  3.96979    112 a - - -
          2.68618  4.42225  2.77519  2.73123  3.46354  2.40513  3.72494  3.29354  2.67741  2.69355  4.24690  2.90347  2.73739  3.18146  2.89801  2.37887  2.77519  2.98518  4.58477  3.61503
          0.02340  4.16250  4.88484  0.61958  0.77255  0.48576  0.95510
    112   2.52861  4.92753  2.95507  2.19932  4.20165  3.42823  3.61820  3.63333  2.25930  3.19705  3.99075  2.80662  3.82149  2.57999  2.52697  2.63778  2.40621  3.28019  5.40006  3.12871    113 e - - -
          2.68618  4.42225  2.77519  2.73123  3.46354  2.40513  3.72494  3.29354  2.67741  2.69355  4.24690  2.90347  2.73739  3.18146  2.89801  2.37887  2.77519  2.98518  4.58477  3.61503
          0.02340  4.16250  4.88484  0.61958  0.77255  0.48576  0.95510
    113   3.43059  4.73849  5.00983  4.48321  3.18478  4.69581  5.02874  1.80083  4.29991  0.81487  2.99267  4.73626  4.88217  4.44556  4.41605  4.08119  3.66302  2.21246  5.30001  4.19093    114 l - - -
          2.68618  4.42225  2.77519  2.73123  3.46354  2.40513  3.72494  3.29354  2.67741  2.69355  4.24690  2.90347  2.73739  3.18146  2.89801  2.37887  2.77519  2.98518  4.58477  3.61503
          0.02340  4.16250  4.88484  0.61958  0.77255  0.48576  0.95510
    114   3.10526  4.46749  4.56955  4.06065  1.47993  4.16461  3.91466  2.12617  3.91040  2.03686  3.34304  4.07940  4.47932  4.00905  4.00108  3.48346  3.33089  2.59071  4.19215  2.06646    115 f - - -
          2.68618  4.42225  2.77519  2.73123  3.46354  2.40513  3.72494  3.29354  2.67741  2.69355  4.24690  2.90347  2.73739  3.18146  2.89801  2.37887  2.77519  2.98518  4.58477  3.61503
          0.13188  4.16250  2.22580  0.61958  0.77255  0.48576  0.95510
    115   2.58539  3.97434  2.85768  2.11900  4.03065  3.40781  3.61716  3.44608  2.40928  3.04874  3.86220  2.94183  3.80256  2.65955  2.56824  2.39881  2.81803  2.75007  5.29081  3.95711    116 e - - -
          2.68618  4.42225  2.77519  2.73123  3.46354  2.40513  3.72494  3.29354  2.67741  2.69355  4.24690  2.90347  2.73739  3.18146  2.89801  2.37887  2.77519  2.98518  4.58477  3.61503
          0.02605  4.05667  4.77901  0.61958  0.77255  0.60137  0.79421
    116   2.87251  4.33994  4.19694  3.62923  3.23961  4.00310  4.30810  1.83651  3.49424  1.47488  3.12423  3.91864  4.32674  3.20504  3.71808  3.30258  3.10546  1.91628  4.98818  3.81982    117 l - - -
          2.68618  4.42225  2.77519  2.73123  3.46354  2.40513  3.72494  3.29354  2.67741  2.69355  4.24690  2.90347  2.73739  3.18146  2.89801  2.37887  2.77519  2.98518  4.58477  3.61503
          0.02605  4.05667  4.77901  0.61958  0.77255  0.60137  0.79421
    117   2.81315  5.31675  2.03019  1.96015  4.63371  2.32838  3.70922  4.12722  2.61893  3.63082  4.43474  2.12708  3.82901  2.85233  3.16787  2.56922  3.08022  3.70638  5.79659  4.34049    118 e - - -
          2.68618  4.42225  2.77519  2.73123  3.46354  2.40513  3.72494  3.29354  2.67741  2.69355  4.24690  2.90347  2.73739  3.18146  2.89801  2.37887  2.77519  2.98518  4.58477  3.61503
          0.02605  4.05667  4.77901  0.61958  0.77255  0.60137  0.79421
    118   2.41208  5.09739  2.43285  1.91055  4.40543  3.34653  3.32904  3.87381  2.22010  3.38711  4.15812  2.82269  3.30701  2.72089  2.88254  2.49826  2.89175  3.46999  5.55009  4.14663    119 e - - -
          2.68618  4.42225  2.77519  2.73123  3.46354  2.40513  3.72494  3.29354  2.67741  2.69355  4.24690  2.90347  2.73739  3.18146  2.89801  2.37887  2.77519  2.98518  4.58477  3.61503
          0.02605  4.05667  4.77901  0.61958  0.77255  0.41972  1.07070
    119   2.76630  5.27951  2.33371  2.04084  4.59582  2.92424  3.67285  4.08350  2.12482  3.57027  4.34448  1.98409  3.83935  2.64963  2.99764  2.70494  3.01238  3.65786  5.71540  4.28335    120 n - - -
          2.68618  4.42225  2.77519  2.73123  3.46354  2.40513  3.72494  3.29354  2.67741  2.69355  4.24690  2.90347  2.73739  3.18146  2.89801  2.37887  2.77519  2.98518  4.58477  3.61503
          0.02340  4.16250  4.88484  0.61958  0.77255  0.48576  0.95510
    120   2.64990  5.10325  2.65901  1.87183  4.42358  3.38950  3.08621  3.89249  2.25538  3.39482  4.15460  2.86444  3.80206  2.50072  2.73161  2.52358  2.57127  3.48138  5.54561  4.14864    121 e - - -
          2.68618  4.42225  2.77519  2.73123  3.46354  2.40513  3.72494  3.29354  2.67741  2.69355  4.24690  2.90347  2.73739  3.18146  2.89801  2.37887  2.77519  2.98518  4.58477  3.61503
          0.02340  4.16250  4.88484  0.61958  0.77255  0.48576  0.95510
    121   2.66611  4.87075  3.00118  2.47213  4.03988  3.46100  2.48311  3.53998  2.39451  3.12548  3.94493  2.63078  3.85798  2.57709  2.67527  2.58494  2.89425  3.21519  5.30150  2.83349    122 k - - -
          2.68618  4.42225  2.77519  2.73123  3.46354  2.40513  3.72494  3.29354  2.67741  2.69355  4.24690  2.90347  2.73739  3.18146  2.89801  2.37887  2.77519  2.98518  4.58477  3.61503
          0.02340  4.16250  4.88484  0.61958  0.77255  0.48576  0.95510
    122   3.02603  4.38413  4.69394  4.17843  3.66629  4.31147  4.87622  1.48661  4.07302  2.29305  3.49680  4.38761  4.66715  4.34210  4.28079  3.67635  2.74633  1.08615  5.49382  4.28721    123 v - - -
          2.68618  4.42225  2.77519  2.73123  3.46354  2.40513  3.72494  3.29354  2.67741  2.69355  4.24690  2.90347  2.73739  3.18146  2.89801  2.37887  2.77519  2.98518  4.58477  3.61503
          0.02340  4.16250  4.88484  0.61958  0.77255  0.48576  0.95510
    123   2.78492  4.55317  4.48268  3.99523  3.31734  4.15916  4.68226  2.23823  3.82085  0.92475  3.16222  4.23518  4.54479  4.09052  4.01186  3.53918  3.36376  2.08732  5.25563  4.10013    124 l - - -
          2.68618  4.42225  2.77519  2.73123  3.46354  2.40513  3.72494  3.29354  2.67741  2.69355  4.24690  2.90347  2.73739  3.18146  2.89801  2.37887  2.77519  2.98518  4.58477  3.61503
          0.02340  4.16250  4.88484  0.61958  0.77255  0.48576  0.95510
    124   2.95506  3.51532  4.61814  4.05135  3.31309  4.17505  4.56665  2.07593  3.91794  1.34722  2.97526  4.23138  4.49554  4.10926  4.06262  3.50329  3.19774  1.53002  5.09577  3.93701    125 l - - -
          2.68618  4.42225  2.77519  2.73123  3.46354  2.40513  3.72494  3.29354  2.67741  2.69355  4.24690  2.90347  2.73739  3.18146  2.89801  2.37887  2.77519  2.98518  4.58477  3.61503
          0.02340  4.16250  4.88484  0.61958  0.77255  0.48576  0.95510
    125   3.24693  4.55720  4.98286  4.40669  2.85669  4.52981  4.85554  1.82603  4.28193  1.06985  2.64273  4.59775  4.73362  4.35252  4.36039  3.86953  3.46886  1.91296  5.17017  4.09950    126 l - - -
          2.68618  4.42225  2.77519  2.73123  3.46354  2.40513  3.72494  3.29354  2.67741  2.69355  4.24690  2.90347  2.73739  3.18146  2.89801  2.37887  2.77519  2.98518  4.58477  3.61503
          0.02340  4.16250  4.88484  0.61958  0.77255  0.48576  0.95510
    126   3.06220  4.42364  4.66996  4.11926  3.40915  4.32213  4.73726  1.86155  3.99772  1.33832  3.24320  4.34609  4.62222  4.21460  4.17607  3.65986  2.98198  1.44957  5.27514  4.12051    127 l - - -
          2.68618  4.42225  2.77519  2.73123  3.46354  2.40513  3.72494  3.29354  2.67741  2.69355  4.24690  2.90347  2.73739  3.18146  2.89801  2.37887  2.77519  2.98518  4.58477  3.61503
          0.02340  4.16250  4.88484  0.61958  0.77255  0.48576  0.95510
    127   2.90941  4.28639  4.61995  4.02813  2.45474  4.08993  4.38222  2.00139  3.87698  1.36947  2.63157  4.15922  4.39016  4.00192  3.96025  3.40251  3.13535  2.15655  4.83578  3.19198    128 l - - -
          2.68618  4.42225  2.77519  2.73123  3.46354  2.40513  3.72494  3.29354  2.67741  2.69355  4.24690  2.90347  2.73739  3.18146  2.89801  2.37887  2.77519  2.98518  4.58477  3.61503
          0.02340  4.16250  4.88484  0.61958  0.77255  0.48576  0.95510
    128   3.36769  5.11532  3.46146  3.26007  3.53109  3.72944  0.65470  4.11665  3.09724  3.56904  4.64261  3.65367  4.30252  3.63292  3.34041  3.43873  3.68507  3.84654  4.98951  3.47577    129 H - - -
          2.68618  4.42225  2.77519  2.73123  3.46354  2.40513  3.72494  3.29354  2.67741  2.69355  4.24690  2.90347  2.73739  3.18146  2.89801  2.37887  2.77519  2.98518  4.58477  3.61503
          0.02340  4.16250  4.88484  0.61958  0.77255  0.48576  0.95510
    129   3.36769  5.11532  3.46146  3.26007  3.53109  3.72944  0.65470  4.11665  3.09724  3.56904  4.64261  3.65367  4.30252  3.63292  3.34041  3.43873  3.68507  3.84654  4.98951  3.47577    130 H - - -
          2.68618  4.42225  2.77519  2.73123  3.46354  2.40513  3.72494  3.29354  2.67741  2.69355  4.24690  2.90347  2.73739  3.18146  2.89801  2.37887  2.77519  2.98518  4.58477  3.61503
          0.02340  4.16250  4.88484  0.61958  0.77255  0.48576  0.95510
    130   3.28475  4.57932  4.97299  4.44228  3.39995  4.63736  5.05645  0.97900  4.28327  1.70901  2.95981  4.67666  4.86672  4.49439  4.43798  4.01084  3.52750  1.85624  5.44078  4.28882    131 i - - -
          2.68618  4.42225  2.77519  2.73123  3.46354  2.40513  3.72494  3.29354  2.67741  2.69355  4.24690  2.90347  2.73739  3.18146  2.89801  2.37887  2.77519  2.98518  4.58477  3.61503
          0.02340  4.16250  4.88484  0.61958  0.77255  0.48576  0.95510
    131   2.01242  4.20956  3.78374  3.22237  3.05845  3.63405  3.99898  2.23275  3.14976  2.40857  3.35372  3.53592  4.04297  3.42314  3.43518  2.35242  2.86331  2.07657  4.88257  3.66803    132 a - - -
          2.68618  4.42225  2.77519  2.73123  3.46354  2.40513  3.72494  3.29354  2.67741  2.69355  4.24690  2.90347  2.73739  3.18146  2.89801  2.37887  2.77519  2.98518  4.58477  3.61503
          0.02340  4.16250  4.88484  0.61958  0.77255  0.48576  0.95510
    132   1.87842  3.34282  3.69875  3.15068  3.09914  2.70208  3.97220  2.81011  3.08668  2.55373  3.45277  3.44382  3.93817  3.36362  3.38770  2.60277  2.61359  2.30727  4.93839  3.72526    133 a - - -
          2.68618  4.42225  2.77519  2.73123  3.46354  2.40513  3.72494  3.29354  2.67741  2.69355  4.24690  2.90347  2.73739  3.18146  2.89801  2.37887  2.77519  2.98518  4.58477  3.61503
          0.02340  4.16250  4.88484  0.61958  0.77255  0.48576  0.95510
    133   3.33037  5.47205  0.57734  2.56563  4.89485  3.45693  4.22459  4.55534  3.36920  4.11501  5.10922  3.13306  4.13078  3.47090  3.91760  3.26647  3.67836  4.16652  6.00347  4.73231    134 D - - -
          2.68618  4.42225  2.77519  2.73123  3.46354  2.40513  3.72494  3.29354  2.67741  2.69355  4.24690  2.90347  2.73739  3.18146  2.89801  2.37887  2.77519  2.98518  4.58477  3.61503
          0.02340  4.16250  4.88484  0.61958  0.77255  0.48576  0.95510
    134   3.06720  4.80357  3.79952  3.74056  4.85805  0.39521  4.83319  4.53806  3.96072  4.15201  5.13716  3.96511  4.20311  4.26247  4.15549  3.24897  3.57083  4.01015  5.86656  4.97315    135 G - - -
          2.68618  4.42225  2.77519  2.73123  3.46354  2.40513  3.72494  3.29354  2.67741  2.69355  4.24690  2.90347  2.73739  3.18146  2.89801  2.37887  2.77519  2.98518  4.58477  3.61503
          0.02340  4.16250  4.88484  0.61958  0.77255  0.48576  0.95510
    135   2.59423  4.62351  4.02418  3.65124  2.95385  3.73958  4.03291  3.19337  3.37659  2.73995  3.87521  3.82347  4.27850  3.78598  3.56861  3.22889  3.33919  3.02381  1.02913  2.99778    136 w - - -
          2.68618  4.42225  2.77519  2.73123  3.46354  2.40513  3.72494  3.29354  2.67741  2.69355  4.24690  2.90347  2.73739  3.18146  2.89801  2.37887  2.77519  2.98518  4.58477  3.61503
          0.02340  4.16250  4.88484  0.61958  0.77255  0.48576  0.95510
    136   2.48378  4.40266  3.48816  3.32816  4.38191  3.12862  4.42425  3.94939  3.42230  3.65035  4.55804  3.49773  3.89348  3.74986  3.69163  0.72497  2.98751  3.41875  5.73245  4.47018    137 s - - -
          2.68618  4.42225  2.77519  2.73123  3.46354  2.40513  3.72494  3.29354  2.67741  2.69355  4.24690  2.90347  2.73739  3.18146  2.89801  2.37887  2.77519  2.98518  4.58477  3.61503
          0.02340  4.16250  4.88484  0.61958  0.77255  0.48576  0.95510
    137   3.08281  4.54662  4.33333  3.78587  3.19519  4.18450  4.45268  2.03922  3.57373  1.01298  3.06681  4.08782  4.48183  3.30047  3.77763  3.50608  3.31248  2.39406  5.06541  3.90247    138 l - - -
          2.68618  4.42225  2.77519  2.73123  3.46354  2.40513  3.72494  3.29354  2.67741  2.69355  4.24690  2.90347  2.73739  3.18146  2.89801  2.37887  2.77519  2.98518  4.58477  3.61503
          0.02340  4.16250  4.88484  0.61958  0.77255  0.48576  0.95510
    138   2.01577  4.61576  3.13280  2.58570  3.86934  3.16775  3.71546  3.03193  2.56380  2.78229  3.75519  2.61686  3.85515  2.90960  2.85285  2.55959  2.53364  2.96755  5.20235  3.90755    139 a - - -
          2.68618  4.42225  2.77519  2.73123  3.46354  2.40513  3.72494  3.29354  2.67741  2.69355  4.24690  2.90347  2.73739  3.18146  2.89801  2.37887  2.77519  2.98518  4.58477  3.61503
          0.02340  4.16250  4.88484  0.61958  0.77255  0.48576  0.95510
    139   2.46206  4.39454  3.41235  3.14192  4.31077  3.15941  4.24920  3.63520  3.15763  3.36396  4.27156  3.38909  1.21191  3.51484  3.46695  2.63057  2.13381  3.20511  5.66321  4.43633    140 p - - -
          2.68618  4.42225  2.77519  2.73123  3.46354  2.40513  3.72494  3.29354  2.67741  2.69355  4.24690  2.90347  2.73739  3.18146  2.89801  2.37887  2.77519  2.98518  4.58477  3.61503
          0.02340  4.16250  4.88484  0.61958  0.77255  0.48576  0.95510
    140   3.37385  4.70069  4.93786  4.39588  2.20527  4.57626  4.71073  2.30664  4.25913  0.87654  2.95341  4.58802  4.77582  4.32699  4.35098  3.92748  3.59718  2.28698  4.96162  3.68255    141 l - - -
          2.68618  4.42225  2.77519  2.73123  3.46354  2.40513  3.72494  3.29354  2.67741  2.69355  4.24690  2.90347  2.73739  3.18146  2.89801  2.37887  2.77519  2.98518  4.58477  3.61503
          0.02340  4.16250  4.88484  0.61958  0.77255  0.48576  0.95510
    141   2.66561  4.14832  4.07367  3.49001  3.17959  3.76744  4.06489  2.37103  3.37303  1.86978  2.50253  3.72519  4.12559  3.60022  3.57000  3.05359  2.10536  2.23452  3.84172  3.56399    142 l - - -
          2.68618  4.42225  2.77519  2.73123  3.46354  2.40513  3.72494  3.29354  2.67741  2.69355  4.24690  2.90347  2.73739  3.18146  2.89801  2.37887  2.77519  2.98518  4.58477  3.61503
          0.02340  4.16250  4.88484  0.61958  0.77255  0.48576  0.95510
    142   2.69158  5.16319  2.63105  2.05496  4.50546  3.40730  3.60676  3.97466  2.00904  3.45377  4.21320  2.58439  3.82229  2.48379  2.27205  2.65145  2.92113  3.55417  5.58173  4.19200    143 k - - -
          2.68618  4.42225  2.77519  2.73123  3.46354  2.40513  3.72494  3.29354  2.67741  2.69355  4.24690  2.90347  2.73739  3.18146  2.89801  2.37887  2.77519  2.98518  4.58477  3.61503
          0.02340  4.16250  4.88484  0.61958  0.77255  0.48576  0.95510
    143   3.13421  5.68843  0.89432  1.99270  4.98611  3.30814  3.93011  4.52642  3.02323  4.04069  4.93791  2.78788  3.96963  3.11534  3.64908  3.00203  3.44383  4.09969  6.17004  4.65797    144 d - - -
          2.68618  4.42225  2.77519  2.73123  3.46354  2.40513  3.72494  3.29354  2.67741  2.69355  4.24690  2.90347  2.73739  3.18146  2.89801  2.37887  2.77519  2.98518  4.58477  3.61503
          0.02340  4.16250  4.88484  0.61958  0.77255  0.48576  0.95510
    144   3.37262  4.68503  4.99210  4.44717  3.22274  4.66103  5.02166  1.89616  4.29685  0.85188  3.01175  4.69935  4.85480  4.43041  4.42337  4.02777  3.60560  1.98464  5.32472  4.23950    145 l - - -
          2.68618  4.42225  2.77519  2.73123  3.46354  2.40513  3.72494  3.29354  2.67741  2.69355  4.24690  2.90347  2.73739  3.18146  2.89801  2.37887  2.77519  2.98518  4.58477  3.61503
          0.02340  4.16250  4.88484  0.61958  0.77255  0.48576  0.95510
    145   2.36273  4.90525  2.87967  2.16359  4.20643  3.39883  3.65825  3.63649  2.44486  3.21371  4.01562  2.81837  3.82718  2.51697  2.90931  1.96625  2.88206  3.03871  5.42919  4.07581    146 s - - -
          2.68618  4.42225  2.77519  2.73123  3.46354  2.40513  3.72494  3.29354  2.67741  2.69355  4.24690  2.90347  2.73739  3.18146  2.89801  2.37887  2.77519  2.98518  4.58477  3.61503
          0.02340  4.16250  4.88484  0.61958  0.77255  0.48576  0.95510
    146   2.43334  4.73070  3.05457  2.26913  3.41400  3.45269  3.31897  2.97824  2.22296  2.81298  3.80748  3.00407  3.84108  2.68459  2.80048  2.66161  2.67931  3.05182  5.24588  3.92932    147 k - - -
          2.68618  4.42225  2.77519  2.73123  3.46354  2.40513  3.72494  3.29354  2.67741  2.69355  4.24690  2.90347  2.73739  3.18146  2.89801  2.37887  2.77519  2.98518  4.58477  3.61503
          0.02340  4.16250  4.88484  0.61958  0.77255  0.48576  0.95510
    147   1.05480  4.34520  3.76979  3.38009  3.01252  3.37443  4.24404  2.91930  3.34403  2.71482  3.78531  3.58734  4.00710  3.64158  3.62965  2.79586  2.96283  2.68591  5.20921  3.87400    148 a - - -
          2.68618  4.42225  2.77519  2.73123  3.46354  2.40513  3.72494  3.29354  2.67741  2.69355  4.24690  2.90347  2.73739  3.18146  2.89801  2.37887  2.77519  2.98518  4.58477  3.61503
          0.02340  4.16250  4.88484  0.61958  0.77255  0.48576  0.95510
    148   3.69329  5.06345  4.28022  4.07267  2.36721  4.17883  3.79467  3.66569  3.92280  3.04210  4.31166  4.09965  4.64983  4.15669  4.04277  3.79709  3.98360  3.55104  4.01900  0.59280    149 Y - - -
          2.68618  4.42225  2.77519  2.73123  3.46354  2.40513  3.72494  3.29354  2.67741  2.69355  4.24690  2.90347  2.73739  3.18146  2.89801  2.37887  2.77519  2.98518  4.58477  3.61503
          0.02340  4.16250  4.88484  0.61958  0.77255  0.48576  0.95510
    149   2.61498  5.05188  2.75406  2.15858  4.36952  3.39542  3.36508  3.60107  2.17374  3.34365  4.10071  2.67915  3.78932  2.50391  2.45584  2.46965  2.75580  3.42789  5.49944  3.72498    150 e - - -
          2.68618  4.42225  2.77519  2.73123  3.46354  2.40513  3.72494  3.29354  2.67741  2.69355  4.24690  2.90347  2.73739  3.18146  2.89801  2.37887  2.77519  2.98518  4.58477  3.61503
          0.02340  4.16250  4.88484  0.61958  0.77255  0.48576  0.95510
    150   1.87719  4.99149  2.66846  2.27808  4.28835  2.92180  3.64997  3.73239  2.44316  3.28852  4.08060  2.72539  3.82325  2.64246  2.78482  2.53336  2.90091  3.36321  5.48768  4.11461    151 a - - -
          2.68618  4.42225  2.77519  2.73123  3.46354  2.40513  3.72494  3.29354  2.67741  2.69355  4.24690  2.90347  2.73739  3.18146  2.89801  2.37887  2.77519  2.98518  4.58477  3.61503
          0.05679  4.16250  3.22801  0.61958  0.77255  0.48576  0.95510
    151   2.64326  4.83808  3.03237  2.47547  3.58211  3.20692  2.98117  3.50905  2.27892  3.09958  3.91644  2.98521  3.84429  2.78573  2.05972  2.40947  2.87121  3.18493  5.31948  3.99439    152 r - - -
          2.68618  4.42225  2.77519  2.73123  3.46354  2.40513  3.72494  3.29354  2.67741  2.69355  4.24690  2.90347  2.73739  3.18146  2.89801  2.37887  2.77519  2.98518  4.58477  3.61503
          0.09927  4.12989  2.54567  0.61958  0.77255  0.52416  0.89661
    152   2.31105  3.06126  3.69371  3.12447  3.30628  3.57320  3.89808  2.49147  3.04681  2.15443  3.29214  3.44706  3.97007  3.14014  3.33315  2.55774  2.65287  2.27430  4.78895  3.57745    153 l - - -
          2.68618  4.42225  2.77519  2.73123  3.46354  2.40513  3.72494  3.29354  2.67741  2.69355  4.24690  2.90347  2.73739  3.18146  2.89801  2.37887  2.77519  2.98518  4.58477  3.61503
          0.02605  4.05667  4.77901  0.61958  0.77255  0.60137  0.79421
    153   2.63925  5.02673  2.87032  2.17028  4.34034  3.09611  3.32953  3.78866  2.06180  3.30722  4.08304  2.69787  3.79669  2.58822  2.52878  2.62014  2.49846  3.40192  5.46744  4.10031    154 k - - -
          2.68618  4.42225  2.77519  2.73123  3.46354  2.40513  3.72494  3.29354  2.67741  2.69355  4.24690  2.90347  2.73739  3.18146  2.89801  2.37887  2.77519  2.98518  4.58477  3.61503
          0.02605  4.05667  4.77901  0.61958  0.77255  0.60137  0.79421
    154   2.50279  5.02946  2.63794  2.22233  4.34406  2.08921  3.67078  3.78481  2.34994  3.34078  4.15236  2.51642  3.82864  2.61675  2.92567  2.69739  2.96479  3.41862  5.53842  4.16771    155 g - - -
          2.68618  4.42225  2.77519  2.73123  3.46354  2.40513  3.72494  3.29354  2.67741  2.69355  4.24690  2.90347  2.73739  3.18146  2.89801  2.37887  2.77519  2.98518  4.58477  3.61503
          0.02605  4.05667  4.77901  0.61958  0.77255  0.60137  0.79421
    155   2.67233  5.14061  2.39427  1.93955  4.46018  3.34991  3.60196  3.93306  2.25392  3.43032  4.19807  2.82045  3.79127  2.34885  2.67064  2.36413  2.90960  3.51951  5.57863  4.17309    156 e - - -
          2.68618  4.42225  2.77519  2.73123  3.46354  2.40513  3.72494  3.29354  2.67741  2.69355  4.24690  2.90347  2.73739  3.18146  2.89801  2.37887  2.77519  2.98518  4.58477  3.61503
          0.02605  4.05667  4.77901  0.61958  0.77255  0.60137  0.79421
    156   2.33988  4.84110  2.75257  2.39510  4.10916  3.39229  3.61441  3.53261  2.19709  2.89196  3.92443  2.91912  3.79781  2.59962  2.85785  2.31464  2.56095  3.19275  5.34512  4.00001    157 k - - -
          2.68618  4.42225  2.77519  2.73123  3.46354  2.40513  3.72494  3.29354  2.67741  2.69355  4.24690  2.90347  2.73739  3.18146  2.89801  2.37887  2.77519  2.98518  4.58477  3.61503
          0.02605  4.05667  4.77901  0.61958  0.77255  0.60137  0.79421
    157   2.31737  4.40876  3.30841  2.76285  3.64288  3.45529  3.79182  2.74407  2.71594  2.68021  3.27821  2.99605  2.30082  3.05172  3.10149  2.71888  2.81347  2.58464  5.05474  3.79692    158 p - - -
          2.68618  4.42225  2.77519  2.73123  3.46354  2.40513  3.72494  3.29354  2.67741  2.69355  4.24690  2.90347  2.73739  3.18146  2.89801  2.37887  2.77519  2.98518  4.58477  3.61503
          0.02605  4.05667  4.77901  0.61958  0.77255  0.41972  1.07070
    158   2.50947  4.87979  2.65084  2.20049  4.14027  3.41838  3.61989  3.30226  2.40201  3.14863  3.62100  2.81301  3.43354  2.67163  2.87433  2.36498  2.71241  2.87599  5.36814  4.01540    159 e - - -
          2.68619  4.42226  2.77510  2.73116  3.46355  2.40514  3.72496  3.29355  2.67742  2.69356  4.24691  2.90348  2.73741  3.18147  2.89802  2.37888  2.77521  2.98519  4.58478  3.61504
          0.09293  2.51104  4.88484  0.39801  1.11369  0.48576  0.95510
    159   2.54638  4.19729  4.09552  3.52380  2.51720  3.79689  3.97570  2.57419  3.39082  1.68097  3.21371  3.73453  4.15480  3.28421  3.58005  3.08640  2.94913  2.42558  2.64713  3.21822    161 l - - -
          2.68618  4.42225  2.77519  2.73123  3.46354  2.40513  3.72494  3.29354  2.67741  2.69355  4.24690  2.90347  2.73739  3.18146  2.89801  2.37887  2.77519  2.98518  4.58477  3.61503
          0.02340  4.16250  4.88484  0.61958  0.77255  0.48576  0.95510
    160   2.26366  4.79343  2.97935  2.23247  4.11205  3.39250  3.67201  3.53269  2.47513  3.13149  3.94030  2.77386  3.21114  2.82179  2.93738  2.31462  2.39521  2.99320  5.36702  4.03004    162 e - - -
          2.68618  4.42225  2.77519  2.73123  3.46354  2.40513  3.72494  3.29354  2.67741  2.69355  4.24690  2.90347  2.73739  3.18146  2.89801  2.37887  2.77519  2.98518  4.58477  3.61503
          0.06023  4.16250  3.14920  0.61958  0.77255  0.48576  0.95510
    161   2.21699  4.79782  2.86787  2.36114  4.18193  3.35122  3.72632  3.60177  2.53923  3.20315  4.02391  2.97179  2.19379  2.65566  2.98435  2.36133  2.89932  3.24815  5.43754  4.10500    163 p - - -
          2.68618  4.42225  2.77519  2.73123  3.46354  2.40513  3.72494  3.29354  2.67741  2.69355  4.24690  2.90347  2.73739  3.18146  2.89801  2.37887  2.77519  2.98518  4.58477  3.61503
          0.02427  4.12653  4.84888  0.61958  0.77255  0.46024  0.99731
    162   3.49760  4.87949  4.65459  4.30553  3.27304  4.34729  4.87155  2.50218  4.07096  0.58553  3.22255  4.55325  4.73892  4.36844  4.19551  3.96746  3.78199  2.61300  5.24706  4.03410    164 L - - -
          2.68618  4.42225  2.77519  2.73123  3.46354  2.40513  3.72494  3.29354  2.67741  2.69355  4.24690  2.90347  2.73739  3.18146  2.89801  2.37887  2.77519  2.98518  4.58477  3.61503
          0.02340  4.16250  4.88484  0.61958  0.77255  0.48576  0.95510
    163   2.54782  4.88358  2.63164  2.42700  4.26036  3.35639  3.73128  3.68767  2.46049  3.27780  4.09238  2.75366  1.92985  2.88672  3.02302  2.68127  2.54394  3.32424  5.50169  4.15068    165 p - - -
          2.68618  4.42225  2.77519  2.73123  3.46354  2.40513  3.72494  3.29354  2.67741  2.69355  4.24690  2.90347  2.73739  3.18146  2.89801  2.37887  2.77519  2.98518  4.58477  3.61503
          0.02340  4.16250  4.88484  0.61958  0.77255  0.48576  0.95510
    164   2.97670  4.33370  4.63881  4.07520  3.33416  4.22911  4.58524  1.58484  3.94612  1.77595  3.23624  4.26111  4.53386  4.14509  4.09557  3.55440  3.21397  1.38417  5.10809  3.40526    166 v - - -
          2.68618  4.42225  2.77519  2.73123  3.46354  2.40513  3.72494  3.29354  2.67741  2.69355  4.24690  2.90347  2.73739  3.18146  2.89801  2.37887  2.77519  2.98518  4.58477  3.61503
          0.02340  4.16250  4.88484  0.61958  0.77255  0.48576  0.95510
    165   2.97037  5.24746  2.77388  2.34861  4.58411  3.49685  3.73823  4.01190  2.21082  3.51580  4.37088  3.00244  3.98247  1.29276  2.62909  2.93566  3.20030  3.66330  5.64208  4.33079    167 q - - -
          2.68618  4.42225  2.77519  2.73123  3.46354  2.40513  3.72494  3.29354  2.67741  2.69355  4.24690  2.90347  2.73739  3.18146  2.89801  2.37887  2.77519  2.98518  4.58477  3.61503
          0.02340  4.16250  4.88484  0.61958  0.77255  0.48576  0.95510
    166   3.69329  5.06345  4.28022  4.07267  2.36721  4.17883  3.79467  3.66569  3.92280  3.04210  4.31166  4.09965  4.64983  4.15669  4.04277  3.79709  3.98360  3.55104  4.01900  0.59280    168 Y - - -
          2.68618  4.42225  2.77519  2.73123  3.46354  2.40513  3.72494  3.29354  2.67741  2.69355  4.24690  2.90347  2.73739  3.18146  2.89801  2.37887  2.77519  2.98518  4.58477  3.61503
          0.02340  4.16250  4.88484  0.61958  0.77255  0.48576  0.95510
    167   1.71507  4.84418  2.99395  2.49844  4.12038  3.12784  3.31076  3.53071  2.31120  3.12721  3.95230  3.00443  3.86872  2.66561  2.68304  2.71146  2.91221  3.20846  5.35734  4.04188    169 a - - -
          2.68618  4.42225  2.77519  2.73123  3.46354  2.40513  3.72494  3.29354  2.67741  2.69355  4.24690  2.90347  2.73739  3.18146  2.89801  2.37887  2.77519  2.98518  4.58477  3.61503
          0.02340  4.16250  4.88484  0.61958  0.77255  0.48576  0.95510
    168   3.33037  5.47205  0.57734  2.56563  4.89485  3.45693  4.22459  4.55534  3.36920  4.11501  5.10922  3.13306  4.13078  3.47090  3.91760  3.26647  3.67836  4.16652  6.00347  4.73231    170 D - - -
          2.68618  4.42225  2.77519  2.73123  3.46354  2.40513  3.72494  3.29354  2.67741  2.69355  4.24690  2.90347  2.73739  3.18146  2.89801  2.37887  2.77519  2.98518  4.58477  3.61503
          0.02340  4.16250  4.88484  0.61958  0.77255  0.48576  0.95510
    169   3.84735  5.04339  4.76956  4.49639  1.59227  4.53815  3.54087  3.52620  4.33494  2.82541  4.11564  4.19334  4.84450  4.27091  4.34492  3.92110  4.06877  3.45612  3.66681  0.80435    171 y - - -
          2.68618  4.42225  2.77519  2.73123  3.46354  2.40513  3.72494  3.29354  2.67741  2.69355  4.24690  2.90347  2.73739  3.18146  2.89801  2.37887  2.77519  2.98518  4.58477  3.61503
          0.02340  4.16250  4.88484  0.61958  0.77255  0.48576  0.95510
    170   1.38248  4.23138  3.71378  3.25537  3.92830  3.21039  4.18449  3.10680  3.20627  2.96990  3.86528  3.45377  3.86243  3.50083  3.51734  2.38651  2.26509  2.20650  5.36220  4.15048    172 a - - -
          2.68618  4.42225  2.77519  2.73123  3.46354  2.40513  3.72494  3.29354  2.67741  2.69355  4.24690  2.90347  2.73739  3.18146  2.89801  2.37887  2.77519  2.98518  4.58477  3.61503
          0.02340  4.16250  4.88484  0.61958  0.77255  0.48576  0.95510
    171   2.54850  4.35636  4.59866  4.02727  2.89800  4.19826  4.54455  1.73619  3.90726  1.34721  3.12698  4.22572  4.49730  4.08069  4.05317  3.51725  3.21402  1.93879  5.05832  3.90799    173 l - - -
          2.68618  4.42225  2.77519  2.73123  3.46354  2.40513  3.72494  3.29354  2.67741  2.69355  4.24690  2.90347  2.73739  3.18146  2.89801  2.37887  2.77519  2.98518  4.58477  3.61503
          0.02340  4.16250  4.88484  0.61958  0.77255  0.48576  0.95510
    172   3.07277  3.45456  4.35134  3.92152  2.91006  3.82187  4.09225  3.14329  3.65299  2.72361  3.84596  4.00626  4.34147  3.97576  3.80276  3.34280  3.39573  2.97937  0.92476  2.96253    174 w - - -
          2.68618  4.42225  2.77519  2.73123  3.46354  2.40513  3.72494  3.29354  2.67741  2.69355  4.24690  2.90347  2.73739  3.18146  2.89801  2.37887  2.77519  2.98518  4.58477  3.61503
          0.02340  4.16250  4.88484  0.61958  0.77255  0.48576  0.95510
    173   3.14980  5.12220  3.13252  2.90278  4.32825  3.58310  4.05977  4.01501  2.70545  3.48687  4.51699  3.36116  4.14733  0.79406  2.97926  3.19011  3.45146  3.72947  5.55225  4.27050    175 q - - -
          2.68618  4.42225  2.77519  2.73123  3.46354  2.40513  3.72494  3.29354  2.67741  2.69355  4.24690  2.90347  2.73739  3.18146  2.89801  2.37887  2.77519  2.98518  4.58477  3.61503
          0.02340  4.16250  4.88484  0.61958  0.77255  0.48576  0.95510
    174   2.74027  5.08190  3.03138  2.13789  4.41746  3.48889  3.61468  3.84402  2.13626  3.34873  3.66240  2.97801  3.87552  2.02504  2.11011  2.72459  2.95598  3.47078  5.48797  4.16194    176 q - - -
          2.68618  4.42225  2.77519  2.73123  3.46354  2.40513  3.72494  3.29354  2.67741  2.69355  4.24690  2.90347  2.73739  3.18146  2.89801  2.37887  2.77519  2.98518  4.58477  3.61503
          0.02340  4.16250  4.88484  0.61958  0.77255  0.48576  0.95510
    175   2.54911  5.08167  2.82289  2.02680  4.39898  3.14171  3.60494  3.86295  2.26969  3.37303  4.13697  2.58081  3.80419  2.30754  2.73165  2.43840  2.72007  3.45879  5.52998  4.13874    177 e - - -
          2.68618  4.42225  2.77519  2.73123  3.46354  2.40513  3.72494  3.29354  2.67741  2.69355  4.24690  2.90347  2.73739  3.18146  2.89801  2.37887  2.77519  2.98518  4.58477  3.61503
          0.02340  4.16250  4.88484  0.61958  0.77255  0.48576  0.95510
    176   2.58686  4.19829  3.66891  2.91589  3.12518  3.61544  3.48098  2.58245  3.02454  2.05721  2.87806  3.43956  3.99085  3.06441  3.32143  2.68848  2.64663  2.46204  3.35913  3.57616    178 l - - -
          2.68618  4.42225  2.77519  2.73123  3.46354  2.40513  3.72494  3.29354  2.67741  2.69355  4.24690  2.90347  2.73739  3.18146  2.89801  2.37887  2.77519  2.98518  4.58477  3.61503
          0.02340  4.16250  4.88484  0.61958  0.77255  0.48576  0.95510
    177   2.77398  4.25870  4.14048  3.56906  2.67998  3.08515  4.15184  2.46259  3.45341  1.36170  2.69621  3.81685  4.21733  3.67824  3.65616  3.16161  3.00825  2.37206  4.80100  3.58598    179 l - - -
          2.68618  4.42225  2.77519  2.73123  3.46354  2.40513  3.72494  3.29354  2.67741  2.69355  4.24690  2.90347  2.73739  3.18146  2.89801  2.37887  2.77519  2.98518  4.58477  3.61503
          0.09593  4.16250  2.57827  0.61958  0.77255  0.48576  0.95510
    178   2.68493  5.02593  2.69103  1.96740  4.32974  2.37405  3.65486  3.77594  2.45396  3.32845  4.12773  2.45849  3.82013  2.59426  2.92982  2.66918  2.93156  3.06753  5.52274  4.14446    180 e - - -
          2.68618  4.42225  2.77519  2.73123  3.46354  2.40513  3.72494  3.29354  2.67741  2.69355  4.24690  2.90347  2.73739  3.18146  2.89801  2.37887  2.77519  2.98518  4.58477  3.61503
          0.02514  4.09170  4.81405  0.61958  0.77255  0.56587  0.83901
    179   2.63520  5.08429  2.29628  2.13022  4.39963  2.98415  3.35076  3.86844  2.25551  3.37599  4.13867  2.84104  3.78449  2.70354  2.61129  2.42834  2.69123  3.46002  5.53237  4.13284    181 e - - -
          2.68618  4.42225  2.77519  2.73123  3.46354  2.40513  3.72494  3.29354  2.67741  2.69355  4.24690  2.90347  2.73739  3.18146  2.89801  2.37887  2.77519  2.98518  4.58477  3.61503
          0.05562  4.09170  3.28633  0.61958  0.77255  0.56587  0.83901
    180   2.39816  5.00425  2.55234  2.04670  4.30375  3.15690  3.58587  3.75788  2.26061  3.05790  4.06349  2.85820  3.78020  2.70392  2.59078  2.47473  2.84630  3.37128  5.46588  4.08345    182 e - - -
          2.68618  4.42225  2.77520  2.73124  3.46354  2.40513  3.72495  3.29354  2.67733  2.69355  4.24690  2.90347  2.73740  3.18147  2.89801  2.37887  2.77520  2.98519  4.58477  3.61503
          0.23142  2.98040  1.85906  0.49222  0.94486  0.59613  0.80059
    181   2.55210  4.65741  2.97302  2.33375  3.89142  3.20624  3.61692  3.29201  2.43498  2.92264  3.35387  2.68805  3.78670  2.65726  2.87509  2.38514  2.68610  2.82091  5.19272  3.88072    184 e - - -
          2.68618  4.42225  2.77519  2.73123  3.46354  2.40513  3.72494  3.29354  2.67741  2.69355  4.24690  2.90347  2.73739  3.18146  2.89801  2.37887  2.77519  2.98518  4.58477  3.61503
          0.03046  3.90246  4.62480  0.61958  0.77255  0.61995  0.77213
    182   2.81445  5.35564  1.83559  1.88654  4.65146  2.96464  3.68006  4.15127  2.43060  3.64346  4.44975  2.12125  3.80473  2.82327  3.14336  2.72714  3.07862  3.72722  5.80204  4.33514    185 d - - -
          2.68618  4.42225  2.77519  2.73123  3.46354  2.40513  3.72494  3.29354  2.67741  2.69355  4.24690  2.90347  2.73739  3.18146  2.89801  2.37887  2.77519  2.98518  4.58477  3.61503
          0.02823  3.97725  4.69960  0.61958  0.77255  0.67338  0.71332
    183   2.64342  5.06388  2.50798  2.14611  4.36251  2.76602  3.27577  3.82557  2.39196  3.35069  4.13083  2.60929  3.12381  2.48133  2.88803  2.51228  2.88396  3.43221  5.52452  4.12494    186 e - - -
          2.68618  4.42225  2.77519  2.73123  3.46354  2.40513  3.72494  3.29354  2.67741  2.69355  4.24690  2.90347  2.73739  3.18146  2.89801  2.37887  2.77519  2.98518  4.58477  3.61503
          0.02823  3.97725  4.69960  0.61958  0.77255  0.67338  0.71332
    184   2.50604  4.99481  2.42800  2.02964  4.28448  3.10766  3.58731  3.39532  2.37840  3.27838  4.06203  2.64106  3.76811  2.56152  2.86816  2.59699  2.71959  3.35702  5.46541  4.07987    187 e - - -
          2.68618  4.42225  2.77519  2.73123  3.46354  2.40513  3.72494  3.29354  2.67741  2.69355  4.24690  2.90347  2.73739  3.18146  2.89801  2.37887  2.77519  2.98518  4.58477  3.61503
          0.02823  3.97725  4.69960  0.61958  0.77255  0.55410  0.85469
    185   2.63428  4.92312  2.62793  2.24422  4.21842  3.13613  3.63924  3.65411  2.34921  3.22683  4.03033  2.72085  3.80122  2.78126  2.92410  1.89944  2.88071  3.02400  5.44060  4.07671    188 s - - -
          2.68618  4.42225  2.77519  2.73123  3.46354  2.40513  3.72494  3.29354  2.67741  2.69355  4.24690  2.90347  2.73739  3.18146  2.89801  2.37887  2.77519  2.98518  4.58477  3.61503
          0.02619  4.05130  4.77364  0.61958  0.77255  0.48424  0.95755
    186   2.46593  4.45464  3.26462  2.70213  3.37938  3.50772  3.74147  2.99229  2.66603  2.27228  3.55072  3.15918  3.22840  2.85565  2.77381  2.60108  2.54439  2.74398  5.01535  3.40367    189 l - - -
          2.68618  4.42225  2.77519  2.73123  3.46354  2.40513  3.72494  3.29354  2.67741  2.69355  4.24690  2.90347  2.73739  3.18146  2.89801  2.37887  2.77519  2.98518  4.58477  3.61503
          0.02438  4.12207  4.84441  0.61958  0.77255  0.45732  1.00232
    187   2.62678  4.15589  3.90001  3.32168  3.25244  3.70169  3.99283  1.96308  3.21761  1.99794  2.65387  3.31343  4.06988  3.20324  3.45825  2.97868  2.68226  2.24334  4.77431  3.57542    190 i - - -
          2.68618  4.42225  2.77519  2.73123  3.46354  2.40513  3.72494  3.29354  2.67741  2.69355  4.24690  2.90347  2.73739  3.18146  2.89801  2.37887  2.77519  2.98518  4.58477  3.61503
          0.02340  4.16250  4.88484  0.61958  0.77255  0.48576  0.95510
    188   2.06680  5.01501  2.40308  2.09139  4.30707  3.39115  3.63210  3.75412  2.31194  3.08616  4.08571  2.88628  3.81470  2.75786  2.90203  2.53382  2.74717  3.37808  5.49200  4.11212    191 a - - -
          2.68618  4.42225  2.77519  2.73123  3.46354  2.40513  3.72494  3.29354  2.67741  2.69355  4.24690  2.90347  2.73739  3.18146  2.89801  2.37887  2.77519  2.98518  4.58477  3.61503
          0.02340  4.16250  4.88484  0.61958  0.77255  0.48576  0.95510
    189   2.67267  5.15036  2.53224  2.00215  4.48814  3.39747  3.28931  3.96114  2.17975  3.44357  4.19924  2.74108  3.81118  2.50118  2.24295  2.63340  2.90372  3.53845  5.57586  4.17932    192 e - - -
          2.68618  4.42225  2.77519  2.73123  3.46354  2.40513  3.72494  3.29354  2.67741  2.69355  4.24690  2.90347  2.73739  3.18146  2.89801  2.37887  2.77519  2.98518  4.58477  3.61503
          0.02340  4.16250  4.88484  0.61958  0.77255  0.48576  0.95510
    190   2.80544  5.29328  2.41967  1.99034  4.60904  3.37192  3.68803  4.08691  2.31500  3.57655  4.36363  2.62774  3.86172  1.69195  2.95632  2.74381  3.05019  3.67280  5.72080  4.30306    193 q - - -
          2.68618  4.42225  2.77519  2.73123  3.46354  2.40513  3.72494  3.29354  2.67741  2.69355  4.24690  2.90347  2.73739  3.18146  2.89801  2.37887  2.77519  2.98518  4.58477  3.61503
          0.02340  4.16250  4.88484  0.61958  0.77255  0.48576  0.95510
    191   3.45196  4.75147  5.06207  4.49855  3.14353  4.74146  5.03839  1.92972  4.34128  0.78834  2.66861  4.76428  4.88386  4.43156  4.44424  4.10130  3.67029  2.29853  5.28140  4.23556    194 l - - -
          2.68618  4.42225  2.77519  2.73123  3.46354  2.40513  3.72494  3.29354  2.67741  2.69355  4.24690  2.90347  2.73739  3.18146  2.89801  2.37887  2.77519  2.98518  4.58477  3.61503
          0.02340  4.16250  4.88484  0.61958  0.77255  0.48576  0.95510
    192   2.07962  5.09032  2.05338  2.22433  4.43387  2.90506  3.68458  3.89667  2.51258  3.43127  4.21820  2.64982  3.82952  2.81628  3.01805  2.54935  2.74424  3.49776  5.61304  4.21236    195 d - - -
          2.68618  4.42225  2.77519  2.73123  3.46354  2.40513  3.72494  3.29354  2.67741  2.69355  4.24690  2.90347  2.73739  3.18146  2.89801  2.37887  2.77519  2.98518  4.58477  3.61503
          0.02340  4.16250  4.88484  0.61958  0.77255  0.48576  0.95510
    193   3.87113  5.04630  4.81729  4.55357  1.40264  4.56145  3.53381  3.53643  4.38770  2.82854  4.11986  4.21122  4.86065  4.29606  4.37729  3.94285  4.08931  3.46799  3.65348  0.89244    196 y - - -
          2.68618  4.42225  2.77519  2.73123  3.46354  2.40513  3.72494  3.29354  2.67741  2.69355  4.24690  2.90347  2.73739  3.18146  2.89801  2.37887  2.77519  2.98518  4.58477  3.61503
          0.02340  4.16250  4.88484  0.61958  0.77255  0.48576  0.95510
    194   3.86362  5.12615  4.56377  4.34865  3.02585  4.08042  4.30587  3.91155  4.07136  3.25172  4.52988  4.44240  4.62405  4.44333  4.14503  4.06427  4.18096  3.80933  0.45984  3.01443    197 W - - -
          2.68618  4.42225  2.77519  2.73123  3.46354  2.40513  3.72494  3.29354  2.67741  2.69355  4.24690  2.90347  2.73739  3.18146  2.89801  2.37887  2.77519  2.98518  4.58477  3.61503
          0.02340  4.16250  4.88484  0.61958  0.77255  0.48576  0.95510
    195   2.86183  5.10853  3.17099  2.60376  4.50014  3.56307  3.65300  3.89305  1.36170  3.38885  4.20889  2.79786  3.95701  2.78133  2.19946  2.85605  2.62712  3.53904  5.50336  4.23579    198 k - - -
          2.68618  4.42225  2.77519  2.73123  3.46354  2.40513  3.72494  3.29354  2.67741  2.69355  4.24690  2.90347  2.73739  3.18146  2.89801  2.37887  2.77519  2.98518  4.58477  3.61503
          0.02340  4.16250  4.88484  0.61958  0.77255  0.48576  0.95510
    196   2.73254  5.21495  2.55681  2.04720  4.54395  3.15712  3.64116  4.01887  1.82579  3.50409  4.27314  2.68940  3.83445  2.21992  2.86067  2.68344  2.96952  3.59966  5.64147  4.23582    199 k - - -
          2.68618  4.42225  2.77519  2.73123  3.46354  2.40513  3.72494  3.29354  2.67741  2.69355  4.24690  2.90347  2.73739  3.18146  2.89801  2.37887  2.77519  2.98518  4.58477  3.61503
          0.02340  4.16250  4.88484  0.61958  0.77255  0.48576  0.95510
    197   2.24190  5.02192  2.89273  2.22747  4.32593  3.41789  3.61410  3.77101  2.24012  3.30346  4.08388  2.72798  3.82166  2.20303  2.65523  2.64309  2.59605  3.39231  5.47708  4.11077    200 q - - -
          2.68618  4.42225  2.77519  2.73123  3.46354  2.40513  3.72494  3.29354  2.67741  2.69355  4.24690  2.90347  2.73739  3.18146  2.89801  2.37887  2.77519  2.98518  4.58477  3.61503
          0.02340  4.16250  4.88484  0.61958  0.77255  0.48576  0.95510
    198   3.49760  4.87949  4.65459  4.30553  3.27304  4.34729  4.87155  2.50218  4.07096  0.58553  3.22255  4.55325  4.73892  4.36844  4.19551  3.96746  3.78199  2.61300  5.24706  4.03410    201 L - - -
          2.68618  4.42225  2.77519  2.73123  3.46354  2.40513  3.72494  3.29354  2.67741  2.69355  4.24690  2.90347  2.73739  3.18146  2.89801  2.37887  2.77519  2.98518  4.58477  3.61503
          0.02340  4.16250  4.88484  0.61958  0.77255  0.48576  0.95510
    199   2.14230  5.09867  2.59982  2.16599  4.40710  3.38252  3.30084  3.87339  2.28494  3.38779  4.15523  2.48412  3.80726  2.60576  2.88226  2.39504  2.89669  3.47069  5.55067  4.15208    202 a - - -
          2.68618  4.42225  2.77519  2.73123  3.46354  2.40513  3.72494  3.29354  2.67741  2.69355  4.24690  2.90347  2.73739  3.18146  2.89801  2.37887  2.77519  2.98518  4.58477  3.61503
          0.02340  4.16250  4.88484  0.61958  0.77255  0.48576  0.95510
    200   2.75397  5.16136  2.63723  2.08892  4.45824  2.23986  2.63885  3.92280  2.47114  3.44787  4.24172  2.42447  3.85180  2.66544  2.94847  2.71636  2.99769  3.53498  5.61804  4.22144    203 e - - -
          2.68618  4.42225  2.77519  2.73123  3.46354  2.40513  3.72494  3.29354  2.67741  2.69355  4.24690  2.90347  2.73739  3.18146  2.89801  2.37887  2.77519  2.98518  4.58477  3.61503
          0.02340  4.16250  4.88484  0.61958  0.77255  0.48576  0.95510
    201   2.74731  4.46223  4.66566  4.11322  3.34438  4.32921  4.72986  1.82517  3.99115  1.14517  3.16979  4.34911  4.62108  4.19278  4.16558  3.66605  3.33407  1.80079  5.24517  4.11004    204 l - - -
          2.68618  4.42225  2.77519  2.73123  3.46354  2.40513  3.72494  3.29354  2.67741  2.69355  4.24690  2.90347  2.73739  3.18146  2.89801  2.37887  2.77519  2.98518  4.58477  3.61503
          0.02340  4.16250  4.88484  0.61958  0.77255  0.48576  0.95510
    202   3.18463  4.88263  3.82461  3.71255  4.66667  3.55424  4.75734  4.29820  3.79701  3.88851  4.95714  3.98550  0.43028  4.17642  4.00086  3.36333  3.65065  3.90827  5.76275  4.79434    205 P - - -
          2.68618  4.42225  2.77519  2.73123  3.46354  2.40513  3.72494  3.29354  2.67741  2.69355  4.24690  2.90347  2.73739  3.18146  2.89801  2.37887  2.77519  2.98518  4.58477  3.61503
          0.02340  4.16250  4.88484  0.61958  0.77255  0.48576  0.95510
    203   2.52342  5.10330  1.95334  1.90954  4.42121  3.36510  3.66433  3.87592  2.47756  3.41306  4.19694  2.85841  3.82614  2.79170  2.97988  2.49293  2.74709  3.16916  5.59307  4.19222    206 e - - -
          2.68618  4.42225  2.77519  2.73123  3.46354  2.40513  3.72494  3.29354  2.67741  2.69355  4.24690  2.90347  2.73739  3.18146  2.89801  2.37887  2.77519  2.98518  4.58477  3.61503
          0.02340  4.16250  4.88484  0.61958  0.77255  0.48576  0.95510
    204   2.53545  4.99272  2.84261  1.78868  4.26469  3.42829  3.66431  3.68076  2.40977  2.74456  4.06806  2.93697  3.85781  2.18954  2.84582  2.70462  2.94060  3.33803  5.46720  4.11475    207 e - - -
          2.68618  4.42225  2.77519  2.73123  3.46354  2.40513  3.72494  3.29354  2.67741  2.69355  4.24690  2.90347  2.73739  3.18146  2.89801  2.37887  2.77519  2.98518  4.58477  3.61503
          0.02340  4.16250  4.88484  0.61958  0.77255  0.48576  0.95510
    205   3.06177  4.40769  4.72743  4.16200  3.32562  4.33051  4.70443  1.45269  4.04063  1.45883  2.80614  4.36527  4.60865  4.21657  4.18564  3.66028  2.94870  1.83085  5.18984  4.05555    208 i - - -
          2.68618  4.42225  2.77519  2.73123  3.46354  2.40513  3.72494  3.29354  2.67741  2.69355  4.24690  2.90347  2.73739  3.18146  2.89801  2.37887  2.77519  2.98518  4.58477  3.61503
          0.02340  4.16250  4.88484  0.61958  0.77255  0.48576  0.95510
    206   2.77645  5.24420  2.40272  1.56503  4.56571  3.34476  3.70285  4.04630  2.55253  3.55603  4.34427  2.59313  2.80708  2.83507  3.07313  2.36544  3.03197  3.63307  5.72064  4.29170    209 e - - -
          2.68618  4.42225  2.77519  2.73123  3.46354  2.40513  3.72494  3.29354  2.67741  2.69355  4.24690  2.90347  2.73739  3.18146  2.89801  2.37887  2.77519  2.98518  4.58477  3.61503
          0.02340  4.16250  4.88484  0.61958  0.77255  0.48576  0.95510
    207   3.49760  4.87949  4.65459  4.30553  3.27304  4.34729  4.87155  2.50218  4.07096  0.58553  3.22255  4.55325  4.73892  4.36844  4.19551  3.96746  3.78199  2.61300  5.24706  4.03410    210 L - - -
          2.68618  4.42225  2.77519  2.73123  3.46354  2.40513  3.72494  3.29354  2.67741  2.69355  4.24690  2.90347  2.73739  3.18146  2.89801  2.37887  2.77519  2.98518  4.58477  3.61503
          0.02340  4.16250  4.88484  0.61958  0.77255  0.48576  0.95510
    208   2.64990  4.42112  3.46325  2.90981  3.54496  3.59231  3.87960  2.52354  2.82791  2.49377  3.19505  3.32746  1.99228  2.98663  3.18406  2.85356  2.89452  2.46257  5.02688  3.78598    211 p - - -
          2.68618  4.42225  2.77519  2.73123  3.46354  2.40513  3.72494  3.29354  2.67741  2.69355  4.24690  2.90347  2.73739  3.18146  2.89801  2.37887  2.77519  2.98518  4.58477  3.61503
          0.02340  4.16250  4.88484  0.61958  0.77255  0.48576  0.95510
    209   2.59235  3.69375  3.51866  2.94957  3.04532  3.57981  3.83982  2.77848  2.88682  2.37141  3.39515  3.34007  3.96118  3.19175  2.57423  2.72561  2.13804  2.55760  4.87000  3.31862    212 t - - -
          2.68618  4.42225  2.77519  2.73123  3.46354  2.40513  3.72494  3.29354  2.67741  2.69355  4.24690  2.90347  2.73739  3.18146  2.89801  2.37887  2.77519  2.98518  4.58477  3.61503
          0.02340  4.16250  4.88484  0.61958  0.77255  0.48576  0.95510
    210   3.00368  5.48590  1.00650  2.21141  4.89968  2.81466  3.90294  4.44711  2.96541  3.95762  4.81869  2.54647  3.92927  3.08184  3.57260  2.90897  3.32636  3.99182  6.10248  4.59697    213 d - - -
          2.68618  4.42225  2.77519  2.73123  3.46354  2.40513  3.72494  3.29354  2.67741  2.69355  4.24690  2.90347  2.73739  3.18146  2.89801  2.37887  2.77519  2.98518  4.58477  3.61503
          0.02340  4.16250  4.88484  0.61958  0.77255  0.48576  0.95510
    211   2.60390  4.26628  3.57677  3.00719  2.77554  3.27976  3.53863  2.62495  2.93868  2.46909  3.37235  3.38039  3.98103  3.23570  2.58495  2.85800  2.83543  2.29708  4.80315  2.67419    214 v - - -
          2.68618  4.42225  2.77519  2.73123  3.46354  2.40513  3.72494  3.29354  2.67741  2.69355  4.24690  2.90347  2.73739  3.18146  2.89801  2.37887  2.77519  2.98518  4.58477  3.61503
          0.02340  4.16250  4.88484  0.61958  0.77255  0.48576  0.95510
    212   2.66104  4.94445  2.93374  2.30179  3.65526  3.43521  3.63336  3.64848  2.05563  3.21240  4.01363  2.94379  2.43592  2.42415  2.80292  2.66686  2.89084  3.29954  5.41383  4.06690    215 k - - -
          2.68618  4.42225  2.77519  2.73123  3.46354  2.40513  3.72494  3.29354  2.67741  2.69355  4.24690  2.90347  2.73739  3.18146  2.89801  2.37887  2.77519  2.98518  4.58477  3.61503
          0.02340  4.16250  4.88484  0.61958  0.77255  0.48576  0.95510
    213   3.36386  5.16257  3.88700  3.34931  4.59266  3.78270  4.07815  4.16351  2.41261  3.62678  4.62781  3.68229  4.27883  3.29146  0.61351  3.43938  3.61489  3.87691  5.56228  4.46639    216 R - - -
          2.68618  4.42225  2.77519  2.73123  3.46354  2.40513  3.72494  3.29354  2.67741  2.69355  4.24690  2.90347  2.73739  3.18146  2.89801  2.37887  2.77519  2.98518  4.58477  3.61503
          0.02340  4.16250  4.88484  0.61958  0.77255  0.48576  0.95510
    214   2.66177  4.76689  2.95315  2.56949  4.15281  3.37800  3.78347  3.57946  2.55832  3.19560  4.04143  2.81625  1.73487  2.54941  2.95234  2.72232  2.94958  2.97627  5.42675  4.10822    217 p - - -
          2.68618  4.42225  2.77519  2.73123  3.46354  2.40513  3.72494  3.29354  2.67741  2.69355  4.24690  2.90347  2.73739  3.18146  2.89801  2.37887  2.77519  2.98518  4.58477  3.61503
          0.02340  4.16250  4.88484  0.61958  0.77255  0.48576  0.95510
    215   2.15259  4.62625  3.12200  2.37656  3.54861  3.47255  3.69176  3.04831  2.43833  2.71396  3.71213  2.76693  3.53196  2.88770  2.98426  2.58049  2.83140  2.69994  5.16276  3.86682    218 a - - -
          2.68618  4.42225  2.77519  2.73123  3.46354  2.40513  3.72494  3.29354  2.67741  2.69355  4.24690  2.90347  2.73739  3.18146  2.89801  2.37887  2.77519  2.98518  4.58477  3.61503
          0.02340  4.16250  4.88484  0.61958  0.77255  0.48576  0.95510
    216   2.49243  5.04199  2.72848  2.05435  4.34968  3.39511  3.60050  3.80852  2.09453  3.33045  4.09706  2.87894  3.79892  2.41038  2.83408  2.50312  2.59978  3.16717  5.49764  4.11118    219 e - - -
          2.68618  4.42225  2.77519  2.73123  3.46354  2.40513  3.72494  3.29354  2.67741  2.69355  4.24690  2.90347  2.73739  3.18146  2.89801  2.37887  2.77519  2.98518  4.58477  3.61503
          0.02340  4.16250  4.88484  0.61958  0.77255  0.48576  0.95510
    217   2.40671  4.72454  3.06873  2.51635  3.98993  3.43402  3.39489  3.39543  2.47623  3.01691  3.84330  3.01651  3.43255  2.84336  2.36341  2.18532  2.70384  2.74268  5.27637  3.96249    220 s - - -
          2.68618  4.42225  2.77519  2.73123  3.46354  2.40513  3.72494  3.29354  2.67741  2.69355  4.24690  2.90347  2.73739  3.18146  2.89801  2.37887  2.77519  2.98518  4.58477  3.61503
          0.02340  4.16250  4.88484  0.61958  0.77255  0.48576  0.95510
    218   2.48648  4.85029  2.98344  2.44434  4.12158  3.42846  3.64290  3.54173  2.22480  3.13051  3.50569  2.79281  3.83022  2.53237  2.85712  1.97876  2.73854  3.20557  5.35718  4.02014    221 s - - -
          2.68618  4.42225  2.77519  2.73123  3.46354  2.40513  3.72494  3.29354  2.67741  2.69355  4.24690  2.90347  2.73739  3.18146  2.89801  2.37887  2.77519  2.98518  4.58477  3.61503
          0.02340  4.16250  4.88484  0.61958  0.77255  0.48576  0.95510
    219   2.60005  4.54945  3.01030  2.62981  3.45152  3.49392  3.35019  3.11117  2.61137  2.78063  3.64036  2.78317  3.50066  2.94373  3.03349  2.71725  2.56854  2.56914  5.08874  2.62971    222 t - - -
          2.68618  4.42225  2.77519  2.73123  3.46354  2.40513  3.72494  3.29354  2.67741  2.69355  4.24690  2.90347  2.73739  3.18146  2.89801  2.37887  2.77519  2.98518  4.58477  3.61503
          0.02340  4.16250  4.88484  0.61958  0.77255  0.48576  0.95510
    220   2.58301  5.11451  2.90750  1.88638  4.45168  3.44216  3.61157  3.89892  1.94917  3.39503  4.17053  2.92238  3.84510  2.40176  2.49786  2.68207  2.74846  3.50353  5.53218  4.17300    223 e - - -
          2.68618  4.42225  2.77519  2.73123  3.46354  2.40513  3.72494  3.29354  2.67741  2.69355  4.24690  2.90347  2.73739  3.18146  2.89801  2.37887  2.77519  2.98518  4.58477  3.61503
          0.02340  4.16250  4.88484  0.61958  0.77255  0.48576  0.95510
    221   2.12920  4.27491  3.38830  3.23208  4.56317  1.00518  4.39972  3.99792  3.42245  3.69239  4.51311  3.38308  3.78478  3.68108  3.72273  2.23127  2.83446  3.37623  5.89323  4.68140    224 g - - -
          2.68618  4.42225  2.77519  2.73123  3.46354  2.40513  3.72494  3.29354  2.67741  2.69355  4.24690  2.90347  2.73739  3.18146  2.89801  2.37887  2.77519  2.98518  4.58477  3.61503
          0.02340  4.16250  4.88484  0.61958  0.77255  0.48576  0.95510
    222   2.64843  5.05418  2.57493  2.04751  4.35456  2.41046  3.26702  3.81255  2.20488  3.33922  3.60564  2.87592  3.80762  2.73242  2.86344  2.62629  2.88268  3.42173  5.51141  4.12393    225 e - - -
          2.68618  4.42225  2.77519  2.73123  3.46354  2.40513  3.72494  3.29354  2.67741  2.69355  4.24690  2.90347  2.73739  3.18146  2.89801  2.37887  2.77519  2.98518  4.58477  3.61503
          0.02340  4.16250  4.88484  0.61958  0.77255  0.48576  0.95510
    223   2.60037  4.45997  3.29549  2.73235  3.62975  3.52053  3.19135  2.62990  2.67614  2.68936  3.56375  3.18345  3.90877  3.01799  2.68419  2.44183  2.39703  2.39299  5.02764  3.76799    226 v - - -
          2.68618  4.42225  2.77519  2.73123  3.46354  2.40513  3.72494  3.29354  2.67741  2.69355  4.24690  2.90347  2.73739  3.18146  2.89801  2.37887  2.77519  2.98518  4.58477  3.61503
          0.02340  4.16250  4.88484  0.61958  0.77255  0.48576  0.95510
    224   2.64882  4.12657  4.07149  3.48893  2.95095  3.75171  4.03394  2.29321  3.05655  1.80361  3.18262  3.71271  4.11310  3.59609  3.56153  3.03824  2.88047  1.98366  4.70582  2.64977    227 l - - -
          2.68618  4.42225  2.77519  2.73123  3.46354  2.40513  3.72494  3.29354  2.67741  2.69355  4.24690  2.90347  2.73739  3.18146  2.89801  2.37887  2.77519  2.98518  4.58477  3.61503
          0.02340  4.16250  4.88484  0.61958  0.77255  0.48576  0.95510
    225   2.60872  4.88615  2.73970  2.40412  4.14835  3.41994  3.43107  3.36510  2.31270  3.15508  3.95120  2.93213  2.98087  2.75367  2.61293  2.49050  2.35542  3.23183  5.37214  3.70037    228 k - - -
          2.68618  4.42225  2.77519  2.73123  3.46354  2.40513  3.72494  3.29354  2.67741  2.69355  4.24690  2.90347  2.73739  3.18146  2.89801  2.37887  2.77519  2.98518  4.58477  3.61503
          0.02340  4.16250  4.88484  0.61958  0.77255  0.48576  0.95510
    226   3.25633  4.61556  4.59148  4.10960  1.17450  4.27524  3.91488  2.72162  3.96207  1.87071  3.37334  4.13626  4.57664  4.05897  4.06905  3.60276  3.48230  2.53150  4.16103  2.35001    229 f - - -
          2.68618  4.42225  2.77519  2.73123  3.46354  2.40513  3.72494  3.29354  2.67741  2.69355  4.24690  2.90347  2.73739  3.18146  2.89801  2.37887  2.77519  2.98518  4.58477  3.61503
          0.02340  4.16250  4.88484  0.61958  0.77255  0.48576  0.95510
    227   2.59958  4.15424  3.11774  2.11389  3.83754  3.46814  3.69319  3.01783  2.54428  2.87922  3.72450  2.93449  3.85979  2.73261  2.98074  2.51331  2.49318  2.53114  5.17426  3.87718    230 e - - -
          2.68618  4.42225  2.77519  2.73123  3.46354  2.40513  3.72494  3.29354  2.67741  2.69355  4.24690  2.90347  2.73739  3.18146  2.89801  2.37887  2.77519  2.98518  4.58477  3.61503
          0.02340  4.16250  4.88484  0.61958  0.77255  0.48576  0.95510
    228   3.19185  4.48081  4.97224  4.42788  3.44336  4.56517  5.00414  1.19642  4.31687  1.81599  2.68400  4.62798  4.80732  4.48930  4.45664  3.92270  3.43182  1.50575  5.41346  4.27893    231 i - - -
          2.68618  4.42225  2.77519  2.73123  3.46354  2.40513  3.72494  3.29354  2.67741  2.69355  4.24690  2.90347  2.73739  3.18146  2.89801  2.37887  2.77519  2.98518  4.58477  3.61503
          0.02340  4.16250  4.88484  0.61958  0.77255  0.48576  0.95510
    229   2.69303  5.14811  2.13306  2.21151  4.46300  2.97783  3.64161  3.93551  2.26704  3.44516  4.21579  2.69053  2.76016  2.76044  2.93907  2.65392  2.60067  3.52620  5.60597  4.19617    232 d - - -
          2.68618  4.42225  2.77519  2.73123  3.46354  2.40513  3.72494  3.29354  2.67741  2.69355  4.24690  2.90347  2.73739  3.18146  2.89801  2.37887  2.77519  2.98518  4.58477  3.61503
          0.02340  4.16250  4.88484  0.61958  0.77255  0.48576  0.95510
    230   2.33856  4.94937  2.86855  2.30185  4.25389  3.40197  3.64676  3.69029  2.29520  3.25204  4.04720  2.92270  2.86193  2.53977  2.87580  2.07593  2.88864  3.32735  5.45362  4.09455    233 s - - -
          2.68618  4.42225  2.77519  2.73123  3.46354  2.40513  3.72494  3.29354  2.67741  2.69355  4.24690  2.90347  2.73739  3.18146  2.89801  2.37887  2.77519  2.98518  4.58477  3.61503
          0.02340  4.16250  4.88484  0.61958  0.77255  0.48576  0.95510
    231   2.40618  5.01061  2.92641  2.05588  4.31347  3.41914  3.35009  3.25327  2.11070  3.29055  4.06602  2.73788  3.81216  2.58867  2.52645  2.62516  2.86585  3.37910  5.46221  4.09470    234 e - - -
          2.68618  4.42225  2.77519  2.73123  3.46354  2.40513  3.72494  3.29354  2.67741  2.69355  4.24690  2.90347  2.73739  3.18146  2.89801  2.37887  2.77519  2.98518  4.58477  3.61503
          0.02340  4.16250  4.88484  0.61958  0.77255  0.48576  0.95510
    232   3.49760  4.87949  4.65459  4.30553  3.27304  4.34729  4.87155  2.50218  4.07096  0.58553  3.22255  4.55325  4.73892  4.36844  4.19551  3.96746  3.78199  2.61300  5.24706  4.03410    235 L - - -
          2.68618  4.42225  2.77519  2.73123  3.46354  2.40513  3.72494  3.29354  2.67741  2.69355  4.24690  2.90347  2.73739  3.18146  2.89801  2.37887  2.77519  2.98518  4.58477  3.61503
          0.02340  4.16250  4.88484  0.61958  0.77255  0.48576  0.95510
    233   2.85955  4.80190  3.28798  2.78998  3.19531  3.64884  1.64373  3.39966  2.57626  2.75710  3.89601  3.22904  4.04362  2.78977  2.90878  2.93278  3.08386  3.14853  4.70330  2.84477    236 h - - -
          2.68618  4.42225  2.77519  2.73123  3.46354  2.40513  3.72494  3.29354  2.67741  2.69355  4.24690  2.90347  2.73739  3.18146  2.89801  2.37887  2.77519  2.98518  4.58477  3.61503
          0.02340  4.16250  4.88484  0.61958  0.77255  0.48576  0.95510
    234   2.42327  5.06517  2.72139  2.24768  4.38124  3.14763  3.59540  3.84621  2.28469  3.35717  4.11756  2.70620  3.79526  2.26372  2.57412  2.40963  2.73535  3.44095  5.51507  4.12272    237 e - - -
          2.68618  4.42225  2.77519  2.73123  3.46354  2.40513  3.72494  3.29354  2.67741  2.69355  4.24690  2.90347  2.73739  3.18146  2.89801  2.37887  2.77519  2.98518  4.58477  3.61503
          0.02340  4.16250  4.88484  0.61958  0.77255  0.48576  0.95510
    235   2.53603  5.11418  2.69095  2.18391  4.44844  3.41119  3.25289  3.91234  2.15836  3.40363  4.16372  2.88568  3.81379  2.18939  2.30409  2.63302  2.89337  3.50034  5.54127  4.15750    238 k - - -
          2.68618  4.42225  2.77519  2.73123  3.46354  2.40513  3.72494  3.29354  2.67741  2.69355  4.24690  2.90347  2.73739  3.18146  2.89801  2.37887  2.77519  2.98518  4.58477  3.61503
          0.02340  4.16250  4.88484  0.61958  0.77255  0.48576  0.95510
    236   3.44496  4.78121  4.92427  4.41855  3.15340  4.64217  4.96627  2.05405  4.20049  0.73024  2.98971  4.67799  4.85663  4.38763  4.32713  4.04253  3.68453  2.31425  5.25869  4.11281    239 l - - -
          2.68618  4.42225  2.77519  2.73123  3.46354  2.40513  3.72494  3.29354  2.67741  2.69355  4.24690  2.90347  2.73739  3.18146  2.89801  2.37887  2.77519  2.98518  4.58477  3.61503
          0.02340  4.16250  4.88484  0.61958  0.77255  0.48576  0.95510
    237   2.60149  4.50201  3.24339  2.68547  3.67785  3.50820  3.74497  2.83368  2.64598  2.23246  3.60120  2.78600  3.89733  2.54374  3.05011  2.52445  2.58436  2.62898  5.06420  3.79553    240 l - - -
          2.68618  4.42225  2.77519  2.73123  3.46354  2.40513  3.72494  3.29354  2.67741  2.69355  4.24690  2.90347  2.73739  3.18146  2.89801  2.37887  2.77519  2.98518  4.58477  3.61503
          0.02340  4.16250  4.88484  0.61958  0.77255  0.48576  0.95510
    238   2.36552  5.07773  2.46939  2.24987  4.38973  3.38736  3.60457  3.85523  2.21411  3.10139  4.13142  2.59542  3.79963  2.35754  2.85197  2.43666  2.87499  3.45128  5.52870  4.13352    241 k - - -
          2.68618  4.42225  2.77519  2.73123  3.46354  2.40513  3.72494  3.29354  2.67741  2.69355  4.24690  2.90347  2.73739  3.18146  2.89801  2.37887  2.77519  2.98518  4.58477  3.61503
          0.02340  4.16250  4.88484  0.61958  0.77255  0.48576  0.95510
    239   3.12144  4.50354  4.65486  4.07491  3.08922  4.30458  4.56332  2.09933  3.93367  0.99992  2.49375  4.30012  4.55660  4.07770  4.06706  3.62042  3.34259  2.38407  4.99478  3.29596    242 l - - -
          2.68618  4.42225  2.77519  2.73123  3.46354  2.40513  3.72494  3.29354  2.67741  2.69355  4.24690  2.90347  2.73739  3.18146  2.89801  2.37887  2.77519  2.98518  4.58477  3.61503
          0.02340  4.16250  4.88484  0.61958  0.77255  0.48576  0.95510
    240   0.89425  4.21875  3.64445  3.40169  4.39005  3.01958  4.42184  3.71938  3.44377  3.49576  4.35401  3.47187  3.79411  3.72827  3.71192  2.06086  2.80722  3.19332  5.76824  4.56558    243 a - - -
          2.68618  4.42225  2.77519  2.73123  3.46354  2.40513  3.72494  3.29354  2.67741  2.69355  4.24690  2.90347  2.73739  3.18146  2.89801  2.37887  2.77519  2.98518  4.58477  3.61503
          0.02340  4.16250  4.88484  0.61958  0.77255  0.48576  0.95510
    241   2.93179  5.22809  3.25220  2.63046  4.64546  3.61698  3.28736  4.03358  1.46069  3.47332  4.28748  2.80689  3.98511  2.42432  1.88040  2.90465  3.11852  3.66760  5.53839  4.28836    244 k - - -
          2.68618  4.42225  2.77519  2.73123  3.46354  2.40513  3.72494  3.29354  2.67741  2.69355  4.24690  2.90347  2.73739  3.18146  2.89801  2.37887  2.77519  2.98518  4.58477  3.61503
          0.02340  4.16250  4.88484  0.61958  0.77255  0.48576  0.95510
    242   2.67001  5.14418  2.20279  2.01054  4.46516  3.37747  3.61603  3.94081  2.22662  3.22106  4.19766  2.57820  3.80626  2.72714  2.73463  2.36463  2.90637  3.52309  5.58620  4.17806    245 e - - -
          2.68618  4.42225  2.77519  2.73123  3.46354  2.40513  3.72494  3.29354  2.67741  2.69355  4.24690  2.90347  2.73739  3.18146  2.89801  2.37887  2.77519  2.98518  4.58477  3.61503
          0.02340  4.16250  4.88484  0.61958  0.77255  0.48576  0.95510
    243   2.66427  5.06453  2.93354  2.27265  4.38811  3.43062  2.93467  3.83810  2.11865  3.12720  4.11707  2.38629  3.82313  2.48154  2.48204  2.64324  2.75262  3.44503  5.49614  4.13065    246 k - - -
          2.68618  4.42225  2.77519  2.73123  3.46354  2.40513  3.72494  3.29354  2.67741  2.69355  4.24690  2.90347  2.73739  3.18146  2.89801  2.37887  2.77519  2.98518  4.58477  3.61503
          0.02340  4.16250  4.88484  0.61958  0.77255  0.48576  0.95510
    244   2.65674  5.11390  2.64996  2.32272  4.43974  2.88843  3.11037  3.90886  2.19732  3.40586  4.16498  2.28634  3.80568  2.46533  2.57333  2.62334  2.88882  3.49541  5.55112  4.15614    247 k - - -
          2.68618  4.42225  2.77519  2.73123  3.46354  2.40513  3.72494  3.29354  2.67741  2.69355  4.24690  2.90347  2.73739  3.18146  2.89801  2.37887  2.77519  2.98518  4.58477  3.61503
          0.02340  4.16250  4.88484  0.61958  0.77255  0.48576  0.95510
    245   1.73793  4.21520  3.78903  3.32828  3.80729  3.28773  4.20392  2.88588  3.27195  2.83053  3.75334  3.51905  3.91537  3.55819  3.56189  2.26889  2.62699  1.63020  5.27723  4.07001    248 v - - -
          2.68618  4.42225  2.77519  2.73123  3.46354  2.40513  3.72494  3.29354  2.67741  2.69355  4.24690  2.90347  2.73739  3.18146  2.89801  2.37887  2.77519  2.98518  4.58477  3.61503
          0.02340  4.16250  4.88484  0.61958  0.77255  0.48576  0.95510
    246   2.34504  4.28285  3.52039  3.20227  4.30517  3.07648  4.26078  3.66419  3.21039  3.39634  4.24795  3.38623  3.80414  3.53020  3.52328  1.57841  1.36863  3.17920  5.66363  4.43574    249 t - - -
          2.68618  4.42225  2.77519  2.73123  3.46354  2.40513  3.72494  3.29354  2.67741  2.69355  4.24690  2.90347  2.73739  3.18146  2.89801  2.37887  2.77519  2.98518  4.58477  3.61503
          0.02340  4.16250  4.88484  0.61958  0.77255  0.48576  0.95510
    247   3.44496  4.78121  4.92427  4.41855  3.15340  4.64217  4.96627  2.05405  4.20049  0.73024  2.98971  4.67799  4.85663  4.38763  4.32713  4.04253  3.68453  2.31425  5.25869  4.11281    250 l - - -
          2.68618  4.42225  2.77519  2.73123  3.46354  2.40513  3.72494  3.29354  2.67741  2.69355  4.24690  2.90347  2.73739  3.18146  2.89801  2.37887  2.77519  2.98518  4.58477  3.61503
          0.02340  4.16250  4.88484  0.61958  0.77255  0.48576  0.95510
    248   3.79470  4.99661  4.79573  4.51387  0.84926  4.52713  3.57070  3.42182  4.34894  2.71996  4.01336  4.21044  4.83087  4.28038  4.34859  3.90885  4.01668  3.36713  3.69728  1.56835    251 f - - -
          2.68618  4.42225  2.77519  2.73123  3.46354  2.40513  3.72494  3.29354  2.67741  2.69355  4.24690  2.90347  2.73739  3.18146  2.89801  2.37887  2.77519  2.98518  4.58477  3.61503
          0.02340  4.16250  4.88484  0.61958  0.77255  0.48576  0.95510
    249   3.22449  4.73233  4.37627  4.00169  3.37126  4.05974  4.66986  2.57765  3.75135  1.93018  0.91331  4.24032  4.53031  4.11861  3.92051  3.59930  3.53996  2.61571  5.24482  4.02811    252 m - - -
          2.68618  4.42225  2.77519  2.73123  3.46354  2.40513  3.72494  3.29354  2.67741  2.69355  4.24690  2.90347  2.73739  3.18146  2.89801  2.37887  2.77519  2.98518  4.58477  3.61503
          0.02340  4.16250  4.88484  0.61958  0.77255  0.48576  0.95510
    250   2.76879  4.34529  4.58455  4.04415  3.59266  4.24591  4.71698  1.64699  3.94199  2.12303  3.44787  4.27071  4.58538  4.19969  4.15233  3.58497  2.87171  1.13134  5.35626  4.15461    253 v - - -
          2.68618  4.42225  2.77519  2.73123  3.46354  2.40513  3.72494  3.29354  2.67741  2.69355  4.24690  2.90347  2.73739  3.18146  2.89801  2.37887  2.77519  2.98518  4.58477  3.61503
          0.02340  4.16250  4.88484  0.61958  0.77255  0.48576  0.95510
    251   3.49760  4.87949  4.65459  4.30553  3.27304  4.34729  4.87155  2.50218  4.07096  0.58553  3.22255  4.55325  4.73892  4.36844  4.19551  3.96746  3.78199  2.61300  5.24706  4.03410    254 L - - -
          2.68618  4.42225  2.77519  2.73123  3.46354  2.40513  3.72494  3.29354  2.67741  2.69355  4.24690  2.90347  2.73739  3.18146  2.89801  2.37887  2.77519  2.98518  4.58477  3.61503
          0.02340  4.16250  4.88484  0.61958  0.77255  0.48576  0.95510
    252   2.84764  5.00792  3.06042  2.59709  3.98737  3.54602  2.95190  3.69684  2.31532  2.95173  4.10042  3.08242  3.96641  1.50201  2.64031  2.86266  3.07107  3.39055  5.26772  3.87025    255 q - - -
          2.68618  4.42225  2.77519  2.73123  3.46354  2.40513  3.72494  3.29354  2.67741  2.69355  4.24690  2.90347  2.73739  3.18146  2.89801  2.37887  2.77519  2.98518  4.58477  3.61503
          0.02340  4.16250  4.88484  0.61958  0.77255  0.48576  0.95510
    253   1.08387  4.22214  3.59337  3.30462  4.42236  2.66069  4.35565  3.83286  3.36580  3.52820  4.34541  3.41679  3.76895  3.63489  3.67017  1.78416  2.77991  3.26119  5.76695  4.56822    256 a - - -
          2.68618  4.42225  2.77519  2.73123  3.46354  2.40513  3.72494  3.29354  2.67741  2.69355  4.24690  2.90347  2.73739  3.18146  2.89801  2.37887  2.77519  2.98518  4.58477  3.61503
          0.02340  4.16250  4.88484  0.61958  0.77255  0.48576  0.95510
    254   1.45315  4.23498  3.52990  3.27979  4.48170  1.42456  4.36983  3.90014  3.38529  3.59058  4.40343  3.40313  3.76854  3.64552  3.69330  2.22664  2.79032  3.30395  5.81767  4.61712    257 g - - -
          2.68618  4.42225  2.77519  2.73123  3.46354  2.40513  3.72494  3.29354  2.67741  2.69355  4.24690  2.90347  2.73739  3.18146  2.89801  2.37887  2.77519  2.98518  4.58477  3.61503
          0.02340  4.16250  4.88484  0.61958  0.77255  0.48576  0.95510
    255   3.37776  4.69139  4.95545  4.41599  1.68223  4.57474  4.60374  2.19789  4.27388  1.08253  2.97647  4.56950  4.77123  4.32558  4.34971  3.92174  3.59657  2.45817  4.83357  3.47781    258 l - - -
          2.68618  4.42225  2.77519  2.73123  3.46354  2.40513  3.72494  3.29354  2.67741  2.69355  4.24690  2.90347  2.73739  3.18146  2.89801  2.37887  2.77519  2.98518  4.58477  3.61503
          0.02340  4.16250  4.88484  0.61958  0.77255  0.48576  0.95510
    256   1.43740  3.40346  3.70249  3.20197  3.81183  3.24183  4.10576  3.11207  3.13904  2.61547  3.76353  3.42744  3.85953  3.43279  3.45422  2.07345  2.59944  2.79050  5.24241  4.02824    259 a - - -
          2.68618  4.42225  2.77519  2.73123  3.46354  2.40513  3.72494  3.29354  2.67741  2.69355  4.24690  2.90347  2.73739  3.18146  2.89801  2.37887  2.77519  2.98518  4.58477  3.61503
          0.02340  4.16250  4.88484  0.61958  0.77255  0.48576  0.95510
    257   1.17514  3.24358  3.84799  3.41660  4.13758  2.68452  4.31055  3.51676  3.36273  3.23368  4.07619  3.48260  3.78264  3.63027  3.64733  2.10267  2.43769  3.05335  5.53168  4.34436    260 a - - -
          2.68618  4.42225  2.77519  2.73123  3.46354  2.40513  3.72494  3.29354  2.67741  2.69355  4.24690  2.90347  2.73739  3.18146  2.89801  2.37887  2.77519  2.98518  4.58477  3.61503
          0.02340  4.16250  4.88484  0.61958  0.77255  0.48576  0.95510
    258   3.39361  4.71698  4.96793  4.40075  2.86972  4.64364  4.90941  2.24347  4.27384  0.79280  2.64889  4.65659  4.81013  4.34804  4.38204  3.98851  3.61141  2.20406  5.18377  4.09666    261 l - - -
          2.68618  4.42225  2.77519  2.73123  3.46354  2.40513  3.72494  3.29354  2.67741  2.69355  4.24690  2.90347  2.73739  3.18146  2.89801  2.37887  2.77519  2.98518  4.58477  3.61503
          0.02340  4.16250  4.88484  0.61958  0.77255  0.48576  0.95510
    259   2.48345  4.28671  4.20365  3.62771  2.91238  3.92660  4.18811  2.44004  3.51130  1.26784  2.83965  3.87250  4.26040  3.72455  3.70636  3.21901  3.04816  2.37080  4.80411  3.15853    262 l - - -
          2.68618  4.42225  2.77519  2.73123  3.46354  2.40513  3.72494  3.29354  2.67741  2.69355  4.24690  2.90347  2.73739  3.18146  2.89801  2.37887  2.77519  2.98518  4.58477  3.61503
          0.02340  4.16250  4.88484  0.61958  0.77255  0.48576  0.95510
    260   2.59547  4.57770  3.14616  2.63828  3.45531  3.43936  3.33509  3.22958  2.62531  2.88988  3.74563  2.86463  3.87524  2.97065  3.04015  2.42135  1.80113  2.94375  5.16540  3.86337    263 t - - -
          2.68618  4.42225  2.77519  2.73123  3.46354  2.40513  3.72494  3.29354  2.67741  2.69355  4.24690  2.90347  2.73739  3.18146  2.89801  2.37887  2.77519  2.98518  4.58477  3.61503
          0.02340  4.16250  4.88484  0.61958  0.77255  0.48576  0.95510
    261   3.21986  5.29376  3.69164  2.96499  4.79265  3.80143  3.69279  4.11944  1.54308  3.53078  4.41388  3.33639  4.15818  2.82692  1.11411  3.21200  3.36807  3.80791  5.53980  4.40885    264 r - - -
          2.68618  4.42225  2.77519  2.73123  3.46354  2.40513  3.72494  3.29354  2.67741  2.69355  4.24690  2.90347  2.73739  3.18146  2.89801  2.37887  2.77519  2.98518  4.58477  3.61503
          0.02340  4.16250  4.88484  0.61958  0.77255  0.48576  0.95510
    262   3.46576  4.77796  5.02384  4.46237  2.67468  4.70372  4.89605  2.29981  4.32353  0.74697  2.55667  4.71017  4.84703  4.37490  4.41397  4.05493  3.67862  2.48913  5.11851  3.97649    265 l - - -
          2.68618  4.42225  2.77519  2.73123  3.46354  2.40513  3.72494  3.29354  2.67741  2.69355  4.24690  2.90347  2.73739  3.18146  2.89801  2.37887  2.77519  2.98518  4.58477  3.61503
          0.02340  4.16250  4.88484  0.61958  0.77255  0.48576  0.95510
    263   2.59908  4.58374  3.02915  2.93202  4.56274  0.90577  4.26554  4.13055  3.24151  3.76934  4.62943  2.70402  3.90509  3.52961  3.59389  2.72529  3.06706  3.58306  5.83083  4.56710    266 g - - -
          2.68618  4.42225  2.77519  2.73123  3.46354  2.40513  3.72494  3.29354  2.67741  2.69355  4.24690  2.90347  2.73739  3.18146  2.89801  2.37887  2.77519  2.98518  4.58477  3.61503
          0.02340  4.16250  4.88484  0.61958  0.77255  0.48576  0.95510
    264   0.96718  4.21395  3.60795  3.34141  4.42462  2.69803  4.38443  3.82387  3.40650  3.53367  4.35625  3.43420  3.77231  3.67414  3.69742  2.00538  2.78415  3.25396  5.77618  4.58229    267 a - - -
          2.68618  4.42225  2.77519  2.73123  3.46354  2.40513  3.72494  3.29354  2.67741  2.69355  4.24690  2.90347  2.73739  3.18146  2.89801  2.37887  2.77519  2.98518  4.58477  3.61503
          0.02340  4.16250  4.88484  0.61958  0.77255  0.48576  0.95510
    265   3.06720  4.80357  3.79952  3.74056  4.85805  0.39521  4.83319  4.53806  3.96072  4.15201  5.13716  3.96511  4.20311  4.26247  4.15549  3.24897  3.57083  4.01015  5.86656  4.97315    268 G - - -
          2.68618  4.42225  2.77519  2.73123  3.46354  2.40513  3.72494  3.29354  2.67741  2.69355  4.24690  2.90347  2.73739  3.18146  2.89801  2.37887  2.77519  2.98518  4.58477  3.61503
          0.02340  4.16250  4.88484  0.61958  0.77255  0.48576  0.95510
    266   2.63372  4.95406  2.69805  1.97965  4.22678  3.40543  3.62697  3.66580  2.40935  3.22872  4.01979  2.77947  3.81476  2.64919  2.88717  2.63286  2.20449  3.07903  5.43311  3.68251    269 e - - -
          2.68618  4.42225  2.77519  2.73123  3.46354  2.40513  3.72494  3.29354  2.67741  2.69355  4.24690  2.90347  2.73739  3.18146  2.89801  2.37887  2.77519  2.98518  4.58477  3.61503
          0.02340  4.16250  4.88484  0.61958  0.77255  0.48576  0.95510
    267   3.33037  5.47205  0.57734  2.56563  4.89485  3.45693  4.22459  4.55534  3.36920  4.11501  5.10922  3.13306  4.13078  3.47090  3.91760  3.26647  3.67836  4.16652  6.00347  4.73231    270 D - - -
          2.68618  4.42225  2.77519  2.73123  3.46354  2.40513  3.72494  3.29354  2.67741  2.69355  4.24690  2.90347  2.73739  3.18146  2.89801  2.37887  2.77519  2.98518  4.58477  3.61503
          0.02340  4.16250  4.88484  0.61958  0.77255  0.48576  0.95510
    268   3.27967  4.58807  4.90651  4.43360  3.46223  4.58226  5.06903  0.90959  4.24891  1.81356  3.31328  4.65683  4.86946  4.52356  4.41533  3.99757  3.54138  1.81490  5.48371  4.25869    271 i - - -
          2.68618  4.42225  2.77519  2.73123  3.46354  2.40513  3.72494  3.29354  2.67741  2.69355  4.24690  2.90347  2.73739  3.18146  2.89801  2.37887  2.77519  2.98518  4.58477  3.61503
          0.02340  4.16250  4.88484  0.61958  0.77255  0.48576  0.95510
    269   2.36480  4.33462  3.65928  3.11175  3.53600  3.62716  4.01881  2.41048  3.04502  2.31752  3.46941  3.47780  2.15633  3.35583  3.37764  2.91568  2.91479  2.04204  5.05425  3.82703    272 v - - -
          2.68618  4.42225  2.77519  2.73123  3.46354  2.40513  3.72494  3.29354  2.67741  2.69355  4.24690  2.90347  2.73739  3.18146  2.89801  2.37887  2.77519  2.98518  4.58477  3.61503
          0.02340  4.16250  4.88484  0.61958  0.77255  0.48576  0.95510
    270   3.22394  4.51975  4.99431  4.43664  2.87422  4.55265  4.91707  1.34957  4.31885  1.37074  3.09547  4.62216  4.77473  4.43090  4.42040  3.90282  3.45528  1.77570  5.25983  4.13454    273 i - - -
          2.68618  4.42225  2.77519  2.73123  3.46354  2.40513  3.72494  3.29354  2.67741  2.69355  4.24690  2.90347  2.73739  3.18146  2.89801  2.37887  2.77519  2.98518  4.58477  3.61503
          0.02340  4.16250  4.88484  0.61958  0.77255  0.48576  0.95510
    271   3.06720  4.80357  3.79952  3.74056  4.85805  0.39521  4.83319  4.53806  3.96072  4.15201  5.13716  3.96511  4.20311  4.26247  4.15549  3.24897  3.57083  4.01015  5.86656  4.97315    274 G - - -
          2.68618  4.42225  2.77519  2.73123  3.46354  2.40513  3.72494  3.29354  2.67741  2.69355  4.24690  2.90347  2.73739  3.18146  2.89801  2.37887  2.77519  2.98518  4.58477  3.61503
          0.02340  4.16250  4.88484  0.61958  0.77255  0.48576  0.95510
    272   2.34108  4.28562  3.51117  3.19402  4.33052  3.06987  4.26111  3.69913  3.20775  3.42334  4.26989  3.37984  3.79968  3.52578  3.52434  1.29763  1.66386  3.20136  5.68244  4.45317    275 s - - -
          2.68618  4.42225  2.77519  2.73123  3.46354  2.40513  3.72494  3.29354  2.67741  2.69355  4.24690  2.90347  2.73739  3.18146  2.89801  2.37887  2.77519  2.98518  4.58477  3.61503
          0.02340  4.16250  4.88484  0.61958  0.77255  0.48576  0.95510
    273   2.19229  4.42571  3.41297  3.22113  4.39688  3.16367  4.35568  3.74182  3.29880  3.46853  4.40585  3.44817  0.97780  3.64315  3.58899  2.67776  2.98437  3.29435  5.74229  4.53112    276 p - - -
          2.68618  4.42225  2.77519  2.73123  3.46354  2.40513  3.72494  3.29354  2.67741  2.69355  4.24690  2.90347  2.73739  3.18146  2.89801  2.37887  2.77519  2.98518  4.58477  3.61503
          0.02340  4.16250  4.88484  0.61958  0.77255  0.48576  0.95510
    274   3.18031  4.46252  4.98212  4.45564  3.57506  4.58435  5.08911  1.29691  4.35067  2.06856  2.96670  4.65617  4.84652  4.56544  4.51494  3.95452  3.42960  1.16146  5.53704  4.36785    277 v - - -
          2.68618  4.42225  2.77519  2.73123  3.46354  2.40513  3.72494  3.29354  2.67741  2.69355  4.24690  2.90347  2.73739  3.18146  2.89801  2.37887  2.77519  2.98518  4.58477  3.61503
          0.02340  4.16250  4.88484  0.61958  0.77255  0.48576  0.95510
    275   0.91675  4.25583  3.85710  3.54023  4.10625  3.18173  4.46141  3.05030  3.48317  3.03019  4.06006  3.61039  3.91514  3.79510  3.73456  2.64176  2.88746  2.44582  5.62551  4.40865    278 a - - -
          2.68618  4.42225  2.77519  2.73123  3.46354  2.40513  3.72494  3.29354  2.67741  2.69355  4.24690  2.90347  2.73739  3.18146  2.89801  2.37887  2.77519  2.98518  4.58477  3.61503
          0.02340  4.16250  4.88484  0.61958  0.77255  0.48576  0.95510
    276   3.06720  4.80357  3.79952  3.74056  4.85805  0.39521  4.83319  4.53806  3.96072  4.15201  5.13716  3.96511  4.20311  4.26247  4.15549  3.24897  3.57083  4.01015  5.86656  4.97315    279 G - - -
          2.68618  4.42225  2.77519  2.73123  3.46354  2.40513  3.72494  3.29354  2.67741  2.69355  4.24690  2.90347  2.73739  3.18146  2.89801  2.37887  2.77519  2.98518  4.58477  3.61503
          0.02340  4.16250  4.88484  0.61958  0.77255  0.48576  0.95510
    277   3.36386  5.16257  3.88700  3.34931  4.59266  3.78270  4.07815  4.16351  2.41261  3.62678  4.62781  3.68229  4.27883  3.29146  0.61351  3.43938  3.61489  3.87691  5.56228  4.46639    280 R - - -
          2.68618  4.42225  2.77519  2.73123  3.46354  2.40513  3.72494  3.29354  2.67741  2.69355  4.24690  2.90347  2.73739  3.18146  2.89801  2.37887  2.77519  2.98518  4.58477  3.61503
          0.02340  4.16250  4.88484  0.61958  0.77255  0.48576  0.95510
    278   2.50605  5.04838  2.62384  2.16131  4.34349  3.38863  3.63111  3.42254  2.29362  3.33400  4.11437  2.02203  3.81545  2.75441  2.89916  2.47351  2.89867  3.41355  5.51593  4.13008    281 n - - -
          2.68618  4.42225  2.77519  2.73123  3.46354  2.40513  3.72494  3.29354  2.67741  2.69355  4.24690  2.90347  2.73739  3.18146  2.89801  2.37887  2.77519  2.98518  4.58477  3.61503
          0.02340  4.16250  4.88484  0.61958  0.77255  0.48576  0.95510
    279   2.54914  5.25942  1.83646  2.03487  4.57326  3.02654  3.34795  4.06116  2.36204  3.55076  4.32147  2.63458  3.83107  2.60179  3.00050  2.68908  2.99304  3.63567  5.69852  4.26596    282 d - - -
          2.68618  4.42225  2.77519  2.73123  3.46354  2.40513  3.72494  3.29354  2.67741  2.69355  4.24690  2.90347  2.73739  3.18146  2.89801  2.37887  2.77519  2.98518  4.58477  3.61503
          0.02340  4.16250  4.88484  0.61958  0.77255  0.48576  0.95510
    280   2.51884  5.13832  2.05256  2.02971  4.44844  3.37580  3.63054  3.91901  2.31248  3.12017  4.19656  2.84962  3.81415  2.48315  2.90956  2.49223  2.92194  3.51141  5.58727  4.18117    283 e - - -
          2.68618  4.42225  2.77519  2.73123  3.46354  2.40513  3.72494  3.29354  2.67741  2.69355  4.24690  2.90347  2.73739  3.18146  2.89801  2.37887  2.77519  2.98518  4.58477  3.61503
          0.02340  4.16250  4.88484  0.61958  0.77255  0.48576  0.95510
    281   2.38725  5.05500  2.82897  2.09107  4.36473  3.11646  3.61244  3.82230  2.28123  3.34478  4.11588  2.69900  3.80856  2.48830  2.72265  2.18322  2.88222  3.42874  5.51240  4.12757    284 e - - -
          2.68618  4.42225  2.77519  2.73123  3.46354  2.40513  3.72494  3.29354  2.67741  2.69355  4.24690  2.90347  2.73739  3.18146  2.89801  2.37887  2.77519  2.98518  4.58477  3.61503
          0.02340  4.16250  4.88484  0.61958  0.77255  0.48576  0.95510
    282   3.08498  4.47008  4.62487  4.07388  3.34272  4.30396  4.70676  1.97815  3.94172  1.12229  3.17086  4.31757  4.60452  4.15857  4.12417  3.64134  2.99074  1.71790  5.24130  4.10271    285 l - - -
          2.68618  4.42225  2.77519  2.73123  3.46354  2.40513  3.72494  3.29354  2.67741  2.69355  4.24690  2.90347  2.73739  3.18146  2.89801  2.37887  2.77519  2.98518  4.58477  3.61503
          0.02340  4.16250  4.88484  0.61958  0.77255  0.48576  0.95510
    283   2.47749  4.88734  2.68401  2.13070  3.74881  3.12250  3.61842  3.58020  2.39842  2.82383  3.95173  2.92900  3.81010  2.61061  2.71167  2.61888  2.62202  3.07779  5.37364  4.01948    286 e - - -
          2.68618  4.42225  2.77519  2.73123  3.46354  2.40513  3.72494  3.29354  2.67741  2.69355  4.24690  2.90347  2.73739  3.18146  2.89801  2.37887  2.77519  2.98518  4.58477  3.61503
          0.02340  4.16250  4.88484  0.61958  0.77255  0.48576  0.95510
    284   2.39905  5.17864  2.05713  2.19613  4.49314  3.10514  3.40268  3.96998  2.46196  3.47647  4.24851  2.29462  3.40071  2.77322  2.97221  2.53603  2.95477  3.55704  5.63609  4.21882    287 d - - -
          2.68618  4.42225  2.77519  2.73123  3.46354  2.40513  3.72494  3.29354  2.67741  2.69355  4.24690  2.90347  2.73739  3.18146  2.89801  2.37887  2.77519  2.98518  4.58477  3.61503
          0.02340  4.16250  4.88484  0.61958  0.77255  0.48576  0.95510
    285   2.65153  4.17770  3.93015  3.35558  3.27236  3.72873  4.03105  2.15486  3.24837  1.61902  3.02998  3.27284  4.09921  3.51169  3.48930  2.77424  2.88707  2.20289  4.81008  3.60784    288 l - - -
          2.68618  4.42225  2.77519  2.73123  3.46354  2.40513  3.72494  3.29354  2.67741  2.69355  4.24690  2.90347  2.73739  3.18146  2.89801  2.37887  2.77519  2.98518  4.58477  3.61503
          0.02340  4.16250  4.88484  0.61958  0.77255  0.48576  0.95510
    286   3.20178  4.48138  5.01936  4.53271  3.69789  4.61624  5.23890  1.25074  4.42987  2.18247  3.48566  4.72827  4.91040  4.68788  4.61455  4.01795  3.46783  1.04978  5.69960  4.49218    289 v - - -
          2.68618  4.42225  2.77519  2.73123  3.46354  2.40513  3.72494  3.29354  2.67741  2.69355  4.24690  2.90347  2.73739  3.18146  2.89801  2.37887  2.77519  2.98518  4.58477  3.61503
          0.02340  4.16250  4.88484  0.61958  0.77255  0.48576  0.95510
    287   3.06720  4.80357  3.79952  3.74056  4.85805  0.39521  4.83319  4.53806  3.96072  4.15201  5.13716  3.96511  4.20311  4.26247  4.15549  3.24897  3.57083  4.01015  5.86656  4.97315    290 G - - -
          2.68618  4.42225  2.77519  2.73123  3.46354  2.40513  3.72494  3.29354  2.67741  2.69355  4.24690  2.90347  2.73739  3.18146  2.89801  2.37887  2.77519  2.98518  4.58477  3.61503
          0.02340  4.16250  4.88484  0.61958  0.77255  0.48576  0.95510
    288   3.30258  4.63472  4.91162  4.34346  1.83219  4.50620  4.66311  2.34823  4.20344  1.20619  2.04171  4.52722  4.70669  4.26267  4.28179  3.84073  3.51847  2.49375  4.93990  3.71479    291 l - - -
          2.68618  4.42225  2.77519  2.73123  3.46354  2.40513  3.72494  3.29354  2.67741  2.69355  4.24690  2.90347  2.73739  3.18146  2.89801  2.37887  2.77519  2.98518  4.58477  3.61503
          0.02340  4.16250  4.88484  0.61958  0.77255  0.48576  0.95510
    289   3.65283  4.97204  4.63926  4.41756  0.63456  4.25582  4.04141  3.15142  4.32001  2.45811  3.84355  4.35946  4.71438  4.40968  4.36741  3.90139  3.95740  3.16200  4.22078  2.55815    292 F - - -
          2.68618  4.42225  2.77519  2.73123  3.46354  2.40513  3.72494  3.29354  2.67741  2.69355  4.24690  2.90347  2.73739  3.18146  2.89801  2.37887  2.77519  2.98518  4.58477  3.61503
          0.02340  4.16250  4.88484  0.61958  0.77255  0.48576  0.95510
    290   3.20428  4.48261  5.02470  4.53795  3.69588  4.62090  5.24288  1.20638  4.43522  2.17816  3.48287  4.73321  4.91330  4.69190  4.61889  4.02282  3.47000  1.08749  5.69997  4.49375    293 v - - -
          2.68618  4.42225  2.77519  2.73123  3.46354  2.40513  3.72494  3.29354  2.67741  2.69355  4.24690  2.90347  2.73739  3.18146  2.89801  2.37887  2.77519  2.98518  4.58477  3.61503
          0.02340  4.16250  4.88484  0.61958  0.77255  0.48576  0.95510
    291   2.99511  4.98352  2.91503  2.83511  4.39626  3.40414  4.19904  4.18093  3.13386  3.79673  4.75799  0.73144  4.07454  3.48079  3.49123  3.05644  3.39167  3.77275  5.66858  4.33035    294 n - - -
          2.68618  4.42225  2.77519  2.73123  3.46354  2.40513  3.72494  3.29354  2.67741  2.69355  4.24690  2.90347  2.73739  3.18146  2.89801  2.37887  2.77519  2.98518  4.58477  3.61503
          0.02340  4.16250  4.88484  0.61958  0.77255  0.48576  0.95510
    292   2.51935  4.48921  3.16883  2.90638  4.23727  3.20767  4.08849  3.60345  2.96433  3.33591  4.21342  2.55132  3.87208  3.33139  3.30785  2.65939  1.16680  3.19911  5.58077  4.29654    295 t - - -
          2.68618  4.42225  2.77519  2.73123  3.46354  2.40513  3.72494  3.29354  2.67741  2.69355  4.24690  2.90347  2.73739  3.18146  2.89801  2.37887  2.77519  2.98518  4.58477  3.61503
          0.02340  4.16250  4.88484  0.61958  0.77255  0.48576  0.95510
    293   3.33293  4.63819  4.99455  4.44723  3.26218  4.64416  5.02155  1.82243  4.31175  0.93680  3.04863  4.68845  4.84504  4.44449  4.43903  4.00706  3.56648  1.82482  5.34217  4.25484    296 l - - -
          2.68618  4.42225  2.77519  2.73123  3.46354  2.40513  3.72494  3.29354  2.67741  2.69355  4.24690  2.90347  2.73739  3.18146  2.89801  2.37887  2.77519  2.98518  4.58477  3.61503
          0.02340  4.16250  4.88484  0.61958  0.77255  0.48576  0.95510
    294   2.54611  4.38246  4.37474  4.01123  3.81975  3.83277  4.81921  2.06181  3.90714  2.47816  3.68773  4.13584  4.41219  4.22754  4.11986  3.28046  3.20586  0.87408  5.61143  4.38032    297 v - - -
          2.68618  4.42225  2.77519  2.73123  3.46354  2.40513  3.72494  3.29354  2.67741  2.69355  4.24690  2.90347  2.73739  3.18146  2.89801  2.37887  2.77519  2.98518  4.58477  3.61503
          0.02340  4.16250  4.88484  0.61958  0.77255  0.48576  0.95510
    295   3.44477  4.75143  5.04647  4.47565  3.11378  4.71709  5.00131  2.06967  4.32351  0.82904  2.21632  4.73956  4.85830  4.39860  4.41988  4.07002  3.65957  2.37702  5.24486  4.21242    298 l - - -
          2.68618  4.42225  2.77519  2.73123  3.46354  2.40513  3.72494  3.29354  2.67741  2.69355  4.24690  2.90347  2.73739  3.18146  2.89801  2.37887  2.77519  2.98518  4.58477  3.61503
          0.02340  4.16250  4.88484  0.61958  0.77255  0.48576  0.95510
    296   3.36386  5.16257  3.88700  3.34931  4.59266  3.78270  4.07815  4.16351  2.41261  3.62678  4.62781  3.68229  4.27883  3.29146  0.61351  3.43938  3.61489  3.87691  5.56228  4.46639    299 R - - -
          2.68618  4.42225  2.77519  2.73123  3.46354  2.40513  3.72494  3.29354  2.67741  2.69355  4.24690  2.90347  2.73739  3.18146  2.89801  2.37887  2.77519  2.98518  4.58477  3.61503
          0.02340  4.16250  4.88484  0.61958  0.77255  0.48576  0.95510
    297   2.65251  4.26950  3.78837  3.23197  3.46367  3.67178  4.05779  2.18115  3.15101  2.42912  3.19644  3.56243  4.08651  3.44632  3.45138  2.77933  1.76804  2.09230  4.99063  3.77368    300 t - - -
          2.68618  4.42225  2.77519  2.73123  3.46354  2.40513  3.72494  3.29354  2.67741  2.69355  4.24690  2.90347  2.73739  3.18146  2.89801  2.37887  2.77519  2.98518  4.58477  3.61503
          0.02340  4.16250  4.88484  0.61958  0.77255  0.48576  0.95510
    298   3.06653  5.57083  0.94924  2.21002  4.89333  3.29110  3.92017  4.48835  3.00189  4.00311  4.88568  2.35398  3.95159  3.10680  3.61493  2.95632  3.38681  4.04505  6.10949  4.59033    301 d - - -
          2.68618  4.42225  2.77519  2.73123  3.46354  2.40513  3.72494  3.29354  2.67741  2.69355  4.24690  2.90347  2.73739  3.18146  2.89801  2.37887  2.77519  2.98518  4.58477  3.61503
          0.02340  4.16250  4.88484  0.61958  0.77255  0.48576  0.95510
    299   2.55450  4.31333  3.87517  3.46302  3.86530  3.40193  4.36326  2.65050  3.36243  2.72343  3.79179  3.64991  4.03848  3.69982  3.63596  2.82022  1.27881  1.93469  5.43639  4.21108    302 t - - -
          2.68618  4.42225  2.77519  2.73123  3.46354  2.40513  3.72494  3.29354  2.67741  2.69355  4.24690  2.90347  2.73739  3.18146  2.89801  2.37887  2.77519  2.98518  4.58477  3.61503
          0.02340  4.16250  4.88484  0.61958  0.77255  0.48576  0.95510
    300   2.06716  4.45250  3.29260  2.89479  4.25246  3.19186  4.01190  3.65908  2.83157  3.31251  4.14801  3.23272  3.82742  3.22442  2.77659  1.27018  2.85520  3.22302  5.55067  4.28824    303 s - - -
          2.68618  4.42225  2.77519  2.73123  3.46354  2.40513  3.72494  3.29354  2.67741  2.69355  4.24690  2.90347  2.73739  3.18146  2.89801  2.37887  2.77519  2.98518  4.58477  3.61503
          0.02340  4.16250  4.88484  0.61958  0.77255  0.48576  0.95510
    301   2.71406  4.92891  2.30275  2.41573  4.58807  1.36041  3.92086  4.06757  2.88730  3.64353  4.47305  2.63765  3.86742  3.10355  3.39361  2.50840  3.07424  3.60950  5.83688  4.44667    304 g - - -
          2.68618  4.42225  2.77519  2.73123  3.46354  2.40513  3.72494  3.29354  2.67741  2.69355  4.24690  2.90347  2.73739  3.18146  2.89801  2.37887  2.77519  2.98518  4.58477  3.61503
          0.02340  4.16250  4.88484  0.61958  0.77255  0.48576  0.95510
    302   3.00647  5.58235  1.69200  2.06262  4.87594  3.30196  3.83452  4.40407  2.83945  3.89486  4.73671  1.41454  3.91792  2.99734  3.43118  2.89263  3.29386  3.96937  6.04889  4.53982    305 n - - -
          2.68618  4.42225  2.77519  2.73123  3.46354  2.40513  3.72494  3.29354  2.67741  2.69355  4.24690  2.90347  2.73739  3.18146  2.89801  2.37887  2.77519  2.98518  4.58477  3.61503
          0.02340  4.16250  4.88484  0.61958  0.77255  0.48576  0.95510
    303   3.18463  4.88263  3.82461  3.71255  4.66667  3.55424  4.75734  4.29820  3.79701  3.88851  4.95714  3.98550  0.43028  4.17642  4.00086  3.36333  3.65065  3.90827  5.76275  4.79434    306 P - - -
          2.68618  4.42225  2.77519  2.73123  3.46354  2.40513  3.72494  3.29354  2.67741  2.69355  4.24690  2.90347  2.73739  3.18146  2.89801  2.37887  2.77519  2.98518  4.58477  3.61503
          0.02340  4.16250  4.88484  0.61958  0.77255  0.48576  0.95510
    304   2.42505  4.77714  2.77353  2.48960  4.17975  3.35900  3.71005  3.60229  2.50710  3.19785  4.00529  2.98859  3.82227  2.86126  2.60833  1.86088  2.34010  3.23796  5.42425  4.08985    307 s - - -
          2.68618  4.42225  2.77519  2.73123  3.46354  2.40513  3.72494  3.29354  2.67741  2.69355  4.24690  2.90347  2.73739  3.18146  2.89801  2.37887  2.77519  2.98518  4.58477  3.61503
          0.02340  4.16250  4.88484  0.61958  0.77255  0.48576  0.95510
    305   3.65283  4.97204  4.63926  4.41756  0.63456  4.25582  4.04141  3.15142  4.32001  2.45811  3.84355  4.35946  4.71438  4.40968  4.36741  3.90139  3.95740  3.16200  4.22078  2.55815    308 F - - -
          2.68618  4.42225  2.77519  2.73123  3.46354  2.40513  3.72494  3.29354  2.67741  2.69355  4.24690  2.90347  2.73739  3.18146  2.89801  2.37887  2.77519  2.98518  4.58477  3.61503
          0.02340  4.16250  4.88484  0.61958  0.77255  0.48576  0.95510
    306   2.61013  4.23848  2.87857  2.47690  4.00028  3.44652  3.35443  3.41001  2.44781  2.54768  3.84543  2.98937  3.83654  2.65428  2.35188  2.37409  2.69373  3.09786  5.27793  3.95464    309 r - - -
          2.68618  4.42225  2.77519  2.73123  3.46354  2.40513  3.72494  3.29354  2.67741  2.69355  4.24690  2.90347  2.73739  3.18146  2.89801  2.37887  2.77519  2.98518  4.58477  3.61503
          0.02340  4.16250  4.88484  0.61958  0.77255  0.48576  0.95510
    307   2.81420  5.27447  2.57372  1.46023  4.59243  3.38095  3.69343  4.06238  2.31582  3.55879  4.35258  2.61893  3.87065  2.44852  2.93025  2.56348  3.05848  3.65719  5.70630  4.30019    310 e - - -
          2.68618  4.42225  2.77519  2.73123  3.46354  2.40513  3.72494  3.29354  2.67741  2.69355  4.24690  2.90347  2.73739  3.18146  2.89801  2.37887  2.77519  2.98518  4.58477  3.61503
          0.02340  4.16250  4.88484  0.61958  0.77255  0.48576  0.95510
    308   3.49760  4.87949  4.65459  4.30553  3.27304  4.34729  4.87155  2.50218  4.07096  0.58553  3.22255  4.55325  4.73892  4.36844  4.19551  3.96746  3.78199  2.61300  5.24706  4.03410    311 L - - -
          2.68618  4.42225  2.77519  2.73123  3.46354  2.40513  3.72494  3.29354  2.67741  2.69355  4.24690  2.90347  2.73739  3.18146  2.89801  2.37887  2.77519  2.98518  4.58477  3.61503
          0.02340  4.16250  4.88484  0.61958  0.77255  0.48576  0.95510
    309   3.26454  4.56400  4.99315  4.43073  3.26314  4.58810  4.95622  1.72857  4.31170  1.11658  2.73694  4.64382  4.79346  4.42066  4.42039  3.93715  3.49289  1.70166  5.29173  4.21386    312 l - - -
          2.68618  4.42225  2.77519  2.73123  3.46354  2.40513  3.72494  3.29354  2.67741  2.69355  4.24690  2.90347  2.73739  3.18146  2.89801  2.37887  2.77519  2.98518  4.58477  3.61503
          0.02340  4.16250  4.88484  0.61958  0.77255  0.48576  0.95510
    310   2.59453  5.18462  2.32856  1.89472  4.50622  3.00623  3.26015  3.98876  2.28719  3.47952  4.23892  2.68502  3.81002  2.62057  2.91645  2.40688  2.92792  3.56402  5.62469  4.20573    313 e - - -
          2.68618  4.42225  2.77519  2.73123  3.46354  2.40513  3.72494  3.29354  2.67741  2.69355  4.24690  2.90347  2.73739  3.18146  2.89801  2.37887  2.77519  2.98518  4.58477  3.61503
          0.02340  4.16250  4.88484  0.61958  0.77255  0.48576  0.95510
    311   3.21370  5.23523  3.67013  3.00041  4.70630  3.78082  3.73580  4.06618  1.82322  3.50790  4.40899  3.36512  4.16656  2.88197  0.95883  3.22470  3.38223  3.76289  5.52846  4.39013    314 r - - -
          2.68618  4.42225  2.77519  2.73123  3.46354  2.40513  3.72494  3.29354  2.67741  2.69355  4.24690  2.90347  2.73739  3.18146  2.89801  2.37887  2.77519  2.98518  4.58477  3.61503
          0.02340  4.16250  4.88484  0.61958  0.77255  0.48576  0.95510
    312   3.04457  4.51833  4.51995  4.20158  3.78088  4.01627  4.95937  2.08362  4.07435  2.42307  3.71057  4.34253  4.56764  4.41756  4.25778  3.54574  3.40340  0.72361  5.61119  4.35704    315 v - - -
          2.68618  4.42225  2.77519  2.73123  3.46354  2.40513  3.72494  3.29354  2.67741  2.69355  4.24690  2.90347  2.73739  3.18146  2.89801  2.37887  2.77519  2.98518  4.58477  3.61503
          0.02340  4.16250  4.88484  0.61958  0.77255  0.48576  0.95510
    313   3.20643  5.30962  3.67335  2.93861  4.81547  3.79635  3.68027  4.13872  1.26275  3.54040  4.41547  3.31771  4.14731  2.81028  1.36942  3.19184  3.35269  3.82037  5.54583  4.41054    316 k - - -
          2.68618  4.42225  2.77519  2.73123  3.46354  2.40513  3.72494  3.29354  2.67741  2.69355  4.24690  2.90347  2.73739  3.18146  2.89801  2.37887  2.77519  2.98518  4.58477  3.61503
          0.02340  4.16250  4.88484  0.61958  0.77255  0.48576  0.95510
    314   2.51439  5.07957  2.71587  2.00312  4.40250  3.39774  3.59091  3.86843  2.10405  3.37111  4.12893  2.87469  3.79771  2.48150  2.46378  2.50156  2.86505  3.45887  5.52072  3.76187    317 e - - -
          2.68618  4.42225  2.77519  2.73123  3.46354  2.40513  3.72494  3.29354  2.67741  2.69355  4.24690  2.90347  2.73739  3.18146  2.89801  2.37887  2.77519  2.98518  4.58477  3.61503
          0.02340  4.16250  4.88484  0.61958  0.77255  0.48576  0.95510
    315   2.40053  4.47528  3.28296  2.73413  3.70912  3.47446  3.78573  3.04943  2.68834  2.75661  3.39825  3.17926  3.89665  2.63211  3.08374  2.59958  1.97384  2.47197  5.09882  3.83518    318 t - - -
          2.68618  4.42225  2.77519  2.73123  3.46354  2.40513  3.72494  3.29354  2.67741  2.69355  4.24690  2.90347  2.73739  3.18146  2.89801  2.37887  2.77519  2.98518  4.58477  3.61503
          0.02340  4.16250  4.88484  0.61958  0.77255  0.48576  0.95510
    316   2.62431  4.01583  2.25709  2.40358  4.32083  3.33934  3.70355  3.76979  2.51715  3.33513  4.12799  2.03182  3.81839  2.84260  2.99852  2.15789  2.89863  3.37644  5.53138  4.16138    319 n - - -
          2.68618  4.42225  2.77519  2.73123  3.46354  2.40513  3.72494  3.29354  2.67741  2.69355  4.24690  2.90347  2.73739  3.18146  2.89801  2.37887  2.77519  2.98518  4.58477  3.61503
          0.02340  4.16250  4.88484  0.61958  0.77255  0.48576  0.95510
    317   3.30843  4.60788  5.01461  4.44914  3.22264  4.62346  4.97397  1.76784  4.32791  1.01421  2.67648  4.67377  4.81147  4.42053  4.43118  3.97288  3.53335  1.87103  5.28184  4.22154    320 l - - -
          2.68618  4.42225  2.77519  2.73123  3.46354  2.40513  3.72494  3.29354  2.67741  2.69355  4.24690  2.90347  2.73739  3.18146  2.89801  2.37887  2.77519  2.98518  4.58477  3.61503
          0.02340  4.16250  4.88484  0.61958  0.77255  0.48576  0.95510
    318   2.42119  5.02927  2.71144  1.95414  4.32948  3.19843  3.61388  3.78519  2.38533  3.31796  3.69938  2.66792  3.80356  2.61098  2.87235  2.23006  2.87111  3.39743  5.49584  4.11045    321 e - - -
          2.68618  4.42225  2.77519  2.73123  3.46354  2.40513  3.72494  3.29354  2.67741  2.69355  4.24690  2.90347  2.73739  3.18146  2.89801  2.37887  2.77519  2.98518  4.58477  3.61503
          0.02340  4.16250  4.88484  0.61958  0.77255  0.48576  0.95510
    319   1.04627  4.32997  3.81519  3.43227  3.88604  3.36028  4.35681  2.46768  3.35096  2.75715  3.83772  3.61991  4.01455  3.68787  3.62801  2.78979  2.95827  2.53206  5.45477  4.21454    322 a - - -
          2.68618  4.42225  2.77519  2.73123  3.46354  2.40513  3.72494  3.29354  2.67741  2.69355  4.24690  2.90347  2.73739  3.18146  2.89801  2.37887  2.77519  2.98518  4.58477  3.61503
          0.02340  4.16250  4.88484  0.61958  0.77255  0.48576  0.95510
    320   3.39038  4.70608  4.60964  4.18572  1.88654  4.29289  3.61966  3.17122  4.03265  2.62335  3.10985  4.06102  4.60898  4.06724  4.10291  3.62100  3.61072  3.05092  3.19105  1.02131    323 y - - -
          2.68618  4.42225  2.77519  2.73123  3.46354  2.40513  3.72494  3.29354  2.67741  2.69355  4.24690  2.90347  2.73739  3.18146  2.89801  2.37887  2.77519  2.98518  4.58477  3.61503
          0.02340  4.16250  4.88484  0.61958  0.77255  0.48576  0.95510
    321   2.56902  5.26554  2.02285  1.53331  4.59194  3.33743  3.71774  4.06962  2.58496  3.58381  4.37633  2.81742  3.85361  2.85290  3.11408  2.54194  2.76172  3.65509  5.75120  4.31576    324 e - - -
          2.68618  4.42225  2.77519  2.73123  3.46354  2.40513  3.72494  3.29354  2.67741  2.69355  4.24690  2.90347  2.73739  3.18146  2.89801  2.37887  2.77519  2.98518  4.58477  3.61503
          0.02340  4.16250  4.88484  0.61958  0.77255  0.48576  0.95510
    322   2.82911  5.08802  2.92649  2.49808  4.31964  3.49779  1.82034  3.82794  2.28538  3.35431  4.18057  2.49272  3.92803  2.60159  2.46350  2.81989  3.05222  3.48181  5.46506  4.12425    325 h - - -
          2.68618  4.42225  2.77519  2.73123  3.46354  2.40513  3.72494  3.29354  2.67741  2.69355  4.24690  2.90347  2.73739  3.18146  2.89801  2.37887  2.77519  2.98518  4.58477  3.61503
          0.02340  4.16250  4.88484  0.61958  0.77255  0.48576  0.95510
    323   2.84697  4.96988  2.88886  2.63265  4.33568  3.41235  3.85905  3.90303  2.51395  3.45265  4.35380  3.10176  3.97286  1.16688  2.83023  2.65381  3.15588  3.54173  5.56294  4.21259    326 q - - -
          2.68618  4.42225  2.77519  2.73123  3.46354  2.40513  3.72494  3.29354  2.67741  2.69355  4.24690  2.90347  2.73739  3.18146  2.89801  2.37887  2.77519  2.98518  4.58477  3.61503
          0.02340  4.16250  4.88484  0.61958  0.77255  0.48576  0.95510
    324   2.79685  5.25116  1.53559  2.03404  4.48189  3.35843  3.02562  4.01095  2.56036  3.52836  4.32747  2.82791  3.85911  2.84344  3.07726  2.74150  3.04714  3.61466  5.67235  3.56923    327 d - - -
          2.68618  4.42225  2.77519  2.73123  3.46354  2.40513  3.72494  3.29354  2.67741  2.69355  4.24690  2.90347  2.73739  3.18146  2.89801  2.37887  2.77519  2.98518  4.58477  3.61503
          0.02340  4.16250  4.88484  0.61958  0.77255  0.48576  0.95510
    325   3.07811  4.39560  4.80387  4.26857  3.58977  4.42478  4.90642  1.34684  4.16220  1.97385  3.41493  4.47465  4.72403  4.39997  4.34482  3.77777  2.92754  1.25657  5.44702  4.25853    328 v - - -
          2.68618  4.42225  2.77519  2.73123  3.46354  2.40513  3.72494  3.29354  2.67741  2.69355  4.24690  2.90347  2.73739  3.18146  2.89801  2.37887  2.77519  2.98518  4.58477  3.61503
          0.02340  4.16250  4.88484  0.61958  0.77255  0.48576  0.95510
    326   3.18463  4.88263  3.82461  3.71255  4.66667  3.55424  4.75734  4.29820  3.79701  3.88851  4.95714  3.98550  0.43028  4.17642  4.00086  3.36333  3.65065  3.90827  5.76275  4.79434    329 P - - -
          2.68618  4.42225  2.77519  2.73123  3.46354  2.40513  3.72494  3.29354  2.67741  2.69355  4.24690  2.90347  2.73739  3.18146  2.89801  2.37887  2.77519  2.98518  4.58477  3.61503
          0.02340  4.16250  4.88484  0.61958  0.77255  0.48576  0.95510
    327   3.52997  4.85837  4.72240  4.36522  0.89715  4.41982  3.99197  2.78227  4.20051  1.92371  3.46816  4.32207  4.75447  4.27924  4.27573  3.84629  3.78667  2.83098  4.17009  2.51461    330 f - - -
          2.68618  4.42225  2.77519  2.73123  3.46354  2.40513  3.72494  3.29354  2.67741  2.69355  4.24690  2.90347  2.73739  3.18146  2.89801  2.37887  2.77519  2.98518  4.58477  3.61503
          0.02340  4.16250  4.88484  0.61958  0.77255  0.48576  0.95510
    328   3.05452  5.64938  1.67840  1.12868  4.93795  3.30694  3.86090  4.46821  2.88862  3.95781  4.81351  2.76803  3.93495  3.02774  3.49287  2.92942  3.34510  4.03221  6.10055  4.58749    331 e - - -
          2.68618  4.42225  2.77519  2.73123  3.46354  2.40513  3.72494  3.29354  2.67741  2.69355  4.24690  2.90347  2.73739  3.18146  2.89801  2.37887  2.77519  2.98518  4.58477  3.61503
          0.02340  4.16250  4.88484  0.61958  0.77255  0.48576  0.95510
    329   2.94910  5.17365  3.35699  2.69301  4.56268  3.64975  2.86763  3.94401  1.70806  3.12195  4.23762  3.14583  4.00733  2.58984  1.56729  2.93812  3.13054  3.60260  5.48905  4.25677    332 r - - -
          2.68618  4.42225  2.77519  2.73123  3.46354  2.40513  3.72494  3.29354  2.67741  2.69355  4.24690  2.90347  2.73739  3.18146  2.89801  2.37887  2.77519  2.98518  4.58477  3.61503
          0.02340  4.16250  4.88484  0.61958  0.77255  0.48576  0.95510
    330   3.27958  4.57379  5.00366  4.45827  3.33338  4.62385  5.03070  1.67852  4.33556  1.10803  3.12147  4.68029  4.83891  4.47850  4.46469  3.98597  3.51592  1.60547  5.37786  4.27477    333 l - - -
          2.68618  4.42225  2.77519  2.73123  3.46354  2.40513  3.72494  3.29354  2.67741  2.69355  4.24690  2.90347  2.73739  3.18146  2.89801  2.37887  2.77519  2.98518  4.58477  3.61503
          0.02340  4.16250  4.88484  0.61958  0.77255  0.48576  0.95510
    331   3.04457  4.51833  4.51995  4.20158  3.78088  4.01627  4.95937  2.08362  4.07435  2.42307  3.71057  4.34253  4.56764  4.41756  4.25778  3.54574  3.40340  0.72361  5.61119  4.35704    334 v - - -
          2.68618  4.42225  2.77519  2.73123  3.46354  2.40513  3.72494  3.29354  2.67741  2.69355  4.24690  2.90347  2.73739  3.18146  2.89801  2.37887  2.77519  2.98518  4.58477  3.61503
          0.02340  4.16250  4.88484  0.61958  0.77255  0.48576  0.95510
    332   3.00508  5.40739  2.42863  1.03783  4.69551  3.37866  3.82962  4.19333  2.66042  3.70408  4.57907  2.87587  3.95697  2.64903  3.10697  2.93018  3.27757  3.81570  5.85276  4.43897    335 e - - -
          2.68618  4.42225  2.77519  2.73123  3.46354  2.40513  3.72494  3.29354  2.67741  2.69355  4.24690  2.90347  2.73739  3.18146  2.89801  2.37887  2.77519  2.98518  4.58477  3.61503
          0.02340  4.16250  4.88484  0.61958  0.77255  0.48576  0.95510
    333   2.11307  4.69361  3.07129  2.13006  3.53174  3.45948  3.40681  3.15176  2.50463  2.93746  3.77452  3.02340  3.85000  2.61578  2.94903  2.67432  2.83820  2.77931  5.21678  3.90684    336 a - - -
          2.68618  4.42225  2.77519  2.73123  3.46354  2.40513  3.72494  3.29354  2.67741  2.69355  4.24690  2.90347  2.73739  3.18146  2.89801  2.37887  2.77519  2.98518  4.58477  3.61503
          0.02340  4.16250  4.88484  0.61958  0.77255  0.48576  0.95510
    334   3.29460  4.59595  4.98739  4.44082  3.30429  4.62182  5.01636  1.77592  4.31331  1.03295  3.09282  4.67148  4.83412  4.45446  4.44387  3.98310  3.53008  1.66311  5.35914  4.26121    337 l - - -
          2.68618  4.42225  2.77519  2.73123  3.46354  2.40513  3.72494  3.29354  2.67741  2.69355  4.24690  2.90347  2.73739  3.18146  2.89801  2.37887  2.77519  2.98518  4.58477  3.61503
          0.02340  4.16250  4.88484  0.61958  0.77255  0.48576  0.95510
    335   2.91776  5.16148  2.68774  2.47727  4.54057  3.41589  3.81424  4.04057  2.11458  3.58245  4.44070  1.27534  3.96333  2.98261  2.85340  2.90024  3.19620  3.66344  5.68321  4.33122    338 n - - -
          2.68618  4.42225  2.77519  2.73123  3.46354  2.40513  3.72494  3.29354  2.67741  2.69355  4.24690  2.90347  2.73739  3.18146  2.89801  2.37887  2.77519  2.98518  4.58477  3.61503
          0.02340  4.16250  4.88484  0.61958  0.77255  0.48576  0.95510
    336   2.79533  4.79200  3.02041  2.81212  4.30526  3.36611  4.04859  3.84023  2.83514  3.41597  4.35327  3.24053  1.08215  2.75611  3.16075  2.88478  3.16211  3.47670  5.58824  4.29931    339 p - - -
          2.68618  4.42225  2.77519  2.73123  3.46354  2.40513  3.72494  3.29354  2.67741  2.69355  4.24690  2.90347  2.73739  3.18146  2.89801  2.37887  2.77519  2.98518  4.58477  3.61503
          0.02340  4.16250  4.88484  0.61958  0.77255  0.48576  0.95510
    337   2.52334  4.70797  3.05204  2.13762  3.94648  3.44068  3.67830  3.15620  2.50552  2.97851  3.81003  2.86339  3.51309  2.85120  2.95415  2.52251  2.29935  2.66473  5.25114  3.93731    340 e - - -
          2.68618  4.42225  2.77519  2.73123  3.46354  2.40513  3.72494  3.29354  2.67741  2.69355  4.24690  2.90347  2.73739  3.18146  2.89801  2.37887  2.77519  2.98518  4.58477  3.61503
          0.02340  4.16250  4.88484  0.61958  0.77255  0.48576  0.95510
    338   3.00865  4.98082  3.51171  3.02058  4.56505  2.91487  3.92211  4.02344  2.33030  3.54423  4.43587  3.39612  4.09705  3.10268  0.90419  3.07710  3.29199  3.66438  5.56646  4.40607    341 r - - -
          2.68618  4.42225  2.77519  2.73123  3.46354  2.40513  3.72494  3.29354  2.67741  2.69355  4.24690  2.90347  2.73739  3.18146  2.89801  2.37887  2.77519  2.98518  4.58477  3.61503
          0.02340  4.16250  4.88484  0.61958  0.77255  0.48576  0.95510
    339   2.55866  4.46163  3.27628  2.76190  3.74811  3.42139  3.82186  3.12028  2.73481  2.82066  3.69060  2.96265  3.88593  3.07062  3.12693  1.73107  2.63545  2.39624  5.13785  3.49823    342 s - - -
          2.68618  4.42225  2.77519  2.73123  3.46354  2.40513  3.72494  3.29354  2.67741  2.69355  4.24690  2.90347  2.73739  3.18146  2.89801  2.37887  2.77519  2.98518  4.58477  3.61503
          0.02340  4.16250  4.88484  0.61958  0.77255  0.48576  0.95510
    340   2.30845  4.72667  3.06126  2.50406  3.96474  3.21521  3.66621  3.36931  2.47528  2.82281  3.42159  2.82009  3.47507  2.83365  2.29916  2.55326  2.67526  3.06256  5.25741  3.94200    343 r - - -
          2.68618  4.42225  2.77519  2.73123  3.46354  2.40513  3.72494  3.29354  2.67741  2.69355  4.24690  2.90347  2.73739  3.18146  2.89801  2.37887  2.77519  2.98518  4.58477  3.61503
          0.02340  4.16250  4.88484  0.61958  0.77255  0.48576  0.95510
    341   1.83776  4.51229  3.15161  2.76132  4.24497  2.91322  3.94418  3.65848  2.53544  3.29502  4.11803  3.15345  3.81794  3.14107  3.19707  1.54465  2.85182  3.23260  5.53657  4.25468    344 s - - -
          2.68618  4.42225  2.77519  2.73123  3.46354  2.40513  3.72494  3.29354  2.67741  2.69355  4.24690  2.90347  2.73739  3.18146  2.89801  2.37887  2.77519  2.98518  4.58477  3.61503
          0.02340  4.16250  4.88484  0.61958  0.77255  0.48576  0.95510
    342   2.67234  4.82382  3.11267  2.53118  4.05533  3.49244  3.32073  3.47379  2.01771  3.07107  3.89752  3.03010  3.87408  2.64927  2.09658  2.71366  2.89451  2.92880  4.11787  3.49672    345 k - - -
          2.68618  4.42225  2.77519  2.73123  3.46354  2.40513  3.72494  3.29354  2.67741  2.69355  4.24690  2.90347  2.73739  3.18146  2.89801  2.37887  2.77519  2.98518  4.58477  3.61503
          0.02340  4.16250  4.88484  0.61958  0.77255  0.48576  0.95510
    343   2.99216  5.01852  2.95442  2.73559  3.60501  3.51951  1.14914  3.90006  2.66721  3.42511  4.36710  2.85559  4.06967  3.17305  2.97609  3.02155  3.28701  3.57677  5.05701  3.51607    346 h - - -
          2.68618  4.42225  2.77519  2.73123  3.46354  2.40513  3.72494  3.29354  2.67741  2.69355  4.24690  2.90347  2.73739  3.18146  2.89801  2.37887  2.77519  2.98518  4.58477  3.61503
          0.02340  4.16250  4.88484  0.61958  0.77255  0.48576  0.95510
    344   2.23641  4.43806  3.41170  3.22571  4.39932  3.17258  4.36224  3.75026  3.30444  3.47365  4.41728  3.45562  0.95408  3.65195  3.59244  2.69216  2.99919  3.30581  5.74285  4.53277    347 p - - -
          2.68618  4.42225  2.77519  2.73123  3.46354  2.40513  3.72494  3.29354  2.67741  2.69355  4.24690  2.90347  2.73739  3.18146  2.89801  2.37887  2.77519  2.98518  4.58477  3.61503
          0.02340  4.16250  4.88484  0.61958  0.77255  0.48576  0.95510
    345   3.44502  4.78012  4.92788  4.42109  3.15412  4.64499  4.96888  2.04696  4.20441  0.73204  2.98908  4.68060  4.85792  4.38970  4.33070  4.04458  3.68419  2.31117  5.26021  4.11606    348 l - - -
          2.68618  4.42225  2.77519  2.73123  3.46354  2.40513  3.72494  3.29354  2.67741  2.69355  4.24690  2.90347  2.73739  3.18146  2.89801  2.37887  2.77519  2.98518  4.58477  3.61503
          0.02340  4.16250  4.88484  0.61958  0.77255  0.48576  0.95510
    346   3.65283  4.97204  4.63926  4.41756  0.63456  4.25582  4.04141  3.15142  4.32001  2.45811  3.84355  4.35946  4.71438  4.40968  4.36741  3.90139  3.95740  3.16200  4.22078  2.55815    349 F - - -
          2.68618  4.42225  2.77519  2.73123  3.46354  2.40513  3.72494  3.29354  2.67741  2.69355  4.24690  2.90347  2.73739  3.18146  2.89801  2.37887  2.77519  2.98518  4.58477  3.61503
          0.02340  4.16250  4.88484  0.61958  0.77255  0.48576  0.95510
    347   3.14980  5.12220  3.13252  2.90278  4.32825  3.58310  4.05977  4.01501  2.70545  3.48687  4.51699  3.36116  4.14733  0.79406  2.97926  3.19011  3.45146  3.72947  5.55225  4.27050    350 q - - -
          2.68618  4.42225  2.77519  2.73123  3.46354  2.40513  3.72494  3.29354  2.67741  2.69355  4.24690  2.90347  2.73739  3.18146  2.89801  2.37887  2.77519  2.98518  4.58477  3.61503
          0.02340  4.16250  4.88484  0.61958  0.77255  0.48576  0.95510
    348   2.88015  4.26864  4.47922  3.91505  3.40904  4.10349  4.48592  1.46433  3.79486  2.08639  2.98980  4.11944  4.43884  4.02389  3.97326  3.03058  3.12210  1.48573  5.09974  3.91004    351 i - - -
          2.68618  4.42225  2.77519  2.73123  3.46354  2.40513  3.72494  3.29354  2.67741  2.69355  4.24690  2.90347  2.73739  3.18146  2.89801  2.37887  2.77519  2.98518  4.58477  3.61503
          0.02340  4.16250  4.88484  0.61958  0.77255  0.48576  0.95510
    349   2.96077  4.43846  4.32074  3.76599  3.29678  4.06962  4.45261  2.27345  3.61486  1.76377  1.50978  4.04088  4.41686  3.87891  3.83134  3.39273  2.88693  2.07563  5.11013  3.95702    352 m - - -
          2.68618  4.42225  2.77519  2.73123  3.46354  2.40513  3.72494  3.29354  2.67741  2.69355  4.24690  2.90347  2.73739  3.18146  2.89801  2.37887  2.77519  2.98518  4.58477  3.61503
          0.02340  4.16250  4.88484  0.61958  0.77255  0.48576  0.95510
    350   3.34670  4.65579  4.99179  4.43606  1.86143  4.57794  4.70931  1.99842  4.29844  1.06627  2.94961  4.60415  4.76795  4.34581  4.36772  3.92289  3.56486  2.38838  4.95256  3.68681    353 l - - -
          2.68618  4.42225  2.77519  2.73123  3.46354  2.40513  3.72494  3.29354  2.67741  2.69355  4.24690  2.90347  2.73739  3.18146  2.89801  2.37887  2.77519  2.98518  4.58477  3.61503
          0.02340  4.16250  4.88484  0.61958  0.77255  0.48576  0.95510
    351   1.65327  4.28540  3.82965  3.30769  3.63005  3.56802  4.17420  2.06940  3.23592  2.55362  3.55498  3.59580  4.07243  3.53464  3.54056  2.90615  2.30279  2.18761  5.16841  3.95147    354 a - - -
          2.68618  4.42225  2.77519  2.73123  3.46354  2.40513  3.72494  3.29354  2.67741  2.69355  4.24690  2.90347  2.73739  3.18146  2.89801  2.37887  2.77519  2.98518  4.58477  3.61503
          0.02340  4.16250  4.88484  0.61958  0.77255  0.48576  0.95510
    352   3.38608  4.70136  5.00229  4.43410  2.09434  4.61111  4.77578  2.33048  4.29694  0.92550  2.41501  4.63550  4.77895  4.33330  4.36687  3.95296  3.59872  2.50767  5.01235  3.82517    355 l - - -
          2.68618  4.42225  2.77519  2.73123  3.46354  2.40513  3.72494  3.29354  2.67741  2.69355  4.24690  2.90347  2.73739  3.18146  2.89801  2.37887  2.77519  2.98518  4.58477  3.61503
          0.02340  4.16250  4.88484  0.61958  0.77255  0.48576  0.95510
    353   2.92915  5.22372  2.73839  2.28510  4.47159  3.47510  3.38526  3.98175  2.35755  3.48833  4.33486  2.97474  3.95912  1.33896  2.70296  2.89470  3.16220  3.62960  5.59438  4.24361    356 q - - -
          2.68618  4.42225  2.77519  2.73123  3.46354  2.40513  3.72494  3.29354  2.67741  2.69355  4.24690  2.90347  2.73739  3.18146  2.89801  2.37887  2.77519  2.98518  4.58477  3.61503
          0.02340  4.16250  4.88484  0.61958  0.77255  0.48576  0.95510
    354   2.52582  5.05821  2.32447  2.34419  4.54876  3.28895  3.81448  4.01859  2.71920  3.57616  4.39163  1.47135  3.86346  2.97382  3.22902  2.36426  3.05880  3.59479  5.76299  4.35732    357 n - - -
          2.68618  4.42225  2.77519  2.73123  3.46354  2.40513  3.72494  3.29354  2.67741  2.69355  4.24690  2.90347  2.73739  3.18146  2.89801  2.37887  2.77519  2.98518  4.58477  3.61503
          0.02340  4.16250  4.88484  0.61958  0.77255  0.48576  0.95510
    355   2.39775  4.49050  3.25356  2.75168  3.86737  3.37954  3.83690  2.99795  2.71055  2.91387  3.77762  3.17600  3.87137  2.79963  3.10094  2.34393  1.69964  2.92144  5.23074  3.96269    358 t - - -
          2.68618  4.42225  2.77519  2.73123  3.46354  2.40513  3.72494  3.29354  2.67741  2.69355  4.24690  2.90347  2.73739  3.18146  2.89801  2.37887  2.77519  2.98518  4.58477  3.61503
          0.02340  4.16250  4.88484  0.61958  0.77255  0.48576  0.95510
    356   2.54786  4.79355  3.03417  2.62717  4.22563  3.40840  3.78541  3.63521  2.46549  3.22997  4.08082  3.09047  1.63423  2.71052  2.56116  2.76327  2.98656  3.29262  5.45183  4.16232    359 p - - -
          2.68618  4.42225  2.77519  2.73123  3.46354  2.40513  3.72494  3.29354  2.67741  2.69355  4.24690  2.90347  2.73739  3.18146  2.89801  2.37887  2.77519  2.98518  4.58477  3.61503
          0.02340  4.16250  4.88484  0.61958  0.77255  0.48576  0.95510
    357   2.63137  5.05751  2.44232  2.08531  4.36615  3.38933  3.60125  3.82899  2.36125  3.34709  3.70359  2.61976  3.79691  2.26011  2.84904  2.48908  2.86479  3.14465  5.51168  4.11947    360 e - - -
          2.68618  4.42225  2.77519  2.73123  3.46354  2.40513  3.72494  3.29354  2.67741  2.69355  4.24690  2.90347  2.73739  3.18146  2.89801  2.37887  2.77519  2.98518  4.58477  3.61503
          0.02340  4.16250  4.88484  0.61958  0.77255  0.48576  0.95510
    358   2.30286  4.43683  3.40113  3.07798  4.05830  3.26128  4.15174  3.32514  3.03546  2.78333  4.04726  3.37479  1.25954  3.42115  3.34967  2.70010  2.94139  3.00530  5.49035  4.21948    361 p - - -
          2.68618  4.42225  2.77519  2.73123  3.46354  2.40513  3.72494  3.29354  2.67741  2.69355  4.24690  2.90347  2.73739  3.18146  2.89801  2.37887  2.77519  2.98518  4.58477  3.61503
          0.02340  4.16250  4.88484  0.61958  0.77255  0.48576  0.95510
    359   2.62767  4.93497  2.75979  2.39252  4.21695  3.21769  3.62272  3.65253  2.12512  3.21483  4.00608  2.92282  3.81636  2.60113  2.72790  2.07120  2.86079  2.80758  5.41735  4.05912    362 s - - -
          2.68618  4.42225  2.77519  2.73123  3.46354  2.40513  3.72494  3.29354  2.67741  2.69355  4.24690  2.90347  2.73739  3.18146  2.89801  2.37887  2.77519  2.98518  4.58477  3.61503
          0.02340  4.16250  4.88484  0.61958  0.77255  0.48576  0.95510
    360   3.09914  4.45968  4.73488  4.15822  2.66919  4.27627  4.45277  1.97124  4.00875  1.02815  2.97233  4.30605  4.53678  4.10982  4.09505  3.59632  3.32030  2.42881  3.89982  3.55531    363 l - - -
          2.68620  4.42227  2.77521  2.73115  3.46356  2.40514  3.72496  3.29356  2.67743  2.69347  4.24691  2.90348  2.73741  3.18133  2.89802  2.37889  2.77521  2.98520  4.58479  3.61505
          0.06090  2.96579  4.88484  0.78500  0.60902  0.48576  0.95510
    361   2.53153  5.12484  2.18129  2.03446  4.43830  3.37484  3.62469  3.90914  2.28722  3.41835  4.18424  2.45007  3.80855  2.73979  2.90478  2.54523  2.77462  3.20115  5.57751  4.17165    367 e - - -
          2.68618  4.42225  2.77519  2.73123  3.46354  2.40513  3.72494  3.29354  2.67741  2.69355  4.24690  2.90347  2.73739  3.18146  2.89801  2.37887  2.77519  2.98518  4.58477  3.61503
          0.02340  4.16250  4.88484  0.61958  0.77255  0.48576  0.95510
    362   2.81654  4.38775  4.72954  4.14526  2.61952  4.24991  4.57233  1.89286  4.00947  1.25722  2.59261  4.31074  4.52206  4.13008  4.10574  3.57058  3.25673  2.06411  5.00385  3.88968    368 l - - -
          2.68618  4.42225  2.77519  2.73123  3.46354  2.40513  3.72494  3.29354  2.67741  2.69355  4.24690  2.90347  2.73739  3.18146  2.89801  2.37887  2.77519  2.98518  4.58477  3.61503
          0.02340  4.16250  4.88484  0.61958  0.77255  0.48576  0.95510
    363   2.75863  5.21777  2.31474  1.96882  4.52129  3.36041  3.68145  3.99502  2.39564  3.50747  4.29311  2.83299  2.14273  2.68431  3.01405  2.51809  3.00591  3.59052  5.67333  4.25503    369 e - - -
          2.68618  4.42225  2.77519  2.73123  3.46354  2.40513  3.72494  3.29354  2.67741  2.69355  4.24690  2.90347  2.73739  3.18146  2.89801  2.37887  2.77519  2.98518  4.58477  3.61503
          0.02340  4.16250  4.88484  0.61958  0.77255  0.48576  0.95510
    364   2.74861  5.22820  2.25609  2.03880  4.53580  2.16276  3.67189  4.01491  2.37594  3.51890  4.29755  2.66511  3.83591  2.61587  3.00686  2.69615  2.74513  3.60215  5.67807  4.25436    370 e - - -
          2.68618  4.42225  2.77519  2.73123  3.46354  2.40513  3.72494  3.29354  2.67741  2.69355  4.24690  2.90347  2.73739  3.18146  2.89801  2.37887  2.77519  2.98518  4.58477  3.61503
          0.02340  4.16250  4.88484  0.61958  0.77255  0.48576  0.95510
    365   2.61512  4.21722  3.70935  3.13654  3.32661  3.64944  3.92437  2.46874  3.05497  1.86380  2.94709  3.00475  4.02269  3.07517  3.34720  2.91343  2.71848  2.12913  4.82237  3.61054    371 l - - -
          2.68618  4.42225  2.77519  2.73123  3.46354  2.40513  3.72494  3.29354  2.67741  2.69355  4.24690  2.90347  2.73739  3.18146  2.89801  2.37887  2.77519  2.98518  4.58477  3.61503
          0.02340  4.16250  4.88484  0.61958  0.77255  0.48576  0.95510
    366   2.53286  5.09120  2.42160  2.01803  4.40825  3.38254  3.60122  3.87854  2.27860  3.38495  4.14353  2.57496  3.47810  2.62579  2.85622  2.50492  2.69694  3.20400  5.54035  4.13965    372 e - - -
          2.68618  4.42225  2.77519  2.73123  3.46354  2.40513  3.72494  3.29354  2.67741  2.69355  4.24690  2.90347  2.73739  3.18146  2.89801  2.37887  2.77519  2.98518  4.58477  3.61503
          0.02340  4.16250  4.88484  0.61958  0.77255  0.48576  0.95510
    367   1.63352  4.26684  3.59782  3.14030  4.08254  3.14393  4.14229  3.40248  3.10956  3.14829  4.00215  3.36815  3.81064  3.41194  3.45209  1.81573  2.00894  2.68308  5.46329  4.23944    373 a - - -
          2.68618  4.42225  2.77519  2.73123  3.46354  2.40513  3.72494  3.29354  2.67741  2.69355  4.24690  2.90347  2.73739  3.18146  2.89801  2.37887  2.77519  2.98518  4.58477  3.61503
          0.02340  4.16250  4.88484  0.61958  0.77255  0.48576  0.95510
    368   2.63948  5.10403  2.66210  2.07992  4.42758  3.11696  3.36840  3.90017  2.06346  3.39883  4.15400  2.60785  3.79521  2.70405  2.73787  2.35221  2.69790  3.48378  5.54699  4.14574    374 k - - -
          2.68618  4.42225  2.77519  2.73123  3.46354  2.40513  3.72494  3.29354  2.67741  2.69355  4.24690  2.90347  2.73739  3.18146  2.89801  2.37887  2.77519  2.98518  4.58477  3.61503
          0.02340  4.16250  4.88484  0.61958  0.77255  0.48576  0.95510
    369   2.82644  4.22775  4.44959  3.86762  2.54527  4.00270  4.32629  1.84733  3.73419  1.64877  3.12284  4.03742  3.62405  3.91390  3.86876  3.31044  3.05894  1.80210  4.87718  3.70401    375 l - - -
          2.68618  4.42225  2.77519  2.73123  3.46354  2.40513  3.72494  3.29354  2.67741  2.69355  4.24690  2.90347  2.73739  3.18146  2.89801  2.37887  2.77519  2.98518  4.58477  3.61503
          0.02340  4.16250  4.88484  0.61958  0.77255  0.48576  0.95510
    370   2.68698  5.07859  2.94849  1.89383  4.40740  3.44429  3.35733  3.85277  2.09903  3.10259  4.13214  2.92734  3.83704  2.36288  2.44433  2.66544  2.77778  3.46251  5.50157  4.14481    376 e - - -
          2.68618  4.42225  2.77519  2.73123  3.46354  2.40513  3.72494  3.29354  2.67741  2.69355  4.24690  2.90347  2.73739  3.18146  2.89801  2.37887  2.77519  2.98518  4.58477  3.61503
          0.02340  4.16250  4.88484  0.61958  0.77255  0.48576  0.95510
    371   2.68481  4.20610  3.95235  3.08415  3.27619  3.77052  4.06572  2.07645  3.27881  1.65838  3.03133  3.66816  3.52417  3.53633  3.52393  3.04962  2.91756  2.09420  4.84097  3.64734    377 l - - -
          2.68618  4.42225  2.77519  2.73123  3.46354  2.40513  3.72494  3.29354  2.67741  2.69355  4.24690  2.90347  2.73739  3.18146  2.89801  2.37887  2.77519  2.98518  4.58477  3.61503
          0.02340  4.16250  4.88484  0.61958  0.77255  0.48576  0.95510
    372   2.48835  4.70780  3.06873  2.50926  3.92159  3.45675  3.14868  3.32350  2.40783  2.95462  3.20882  2.82948  3.56608  2.83890  2.59465  2.39580  2.83499  2.83088  5.22758  3.42005    378 s - - -
          2.68618  4.42225  2.77519  2.73123  3.46354  2.40513  3.72494  3.29354  2.67741  2.69355  4.24690  2.90347  2.73739  3.18146  2.89801  2.37887  2.77519  2.98518  4.58477  3.61503
          0.02340  4.16250  4.88484  0.61958  0.77255  0.48576  0.95510
    373   2.53435  4.85376  2.95294  2.31175  4.12226  2.81136  3.39444  3.54752  2.42927  3.13529  3.58661  2.59716  3.81944  2.78126  2.89590  2.29918  2.44737  3.20735  5.36309  4.01737    379 s - - -
          2.68618  4.42225  2.77519  2.73123  3.46354  2.40513  3.72494  3.29354  2.67741  2.69355  4.24690  2.90347  2.73739  3.18146  2.89801  2.37887  2.77519  2.98518  4.58477  3.61503
          0.02340  4.16250  4.88484  0.61958  0.77255  0.48576  0.95510
    374   2.48307  4.32487  3.44830  2.96909  3.76483  2.99225  3.96600  3.09406  2.94653  2.83226  3.71013  2.94529  3.88008  3.25878  3.30038  2.45751  2.07933  1.81770  5.17883  3.94227    380 v - - -
          2.68618  4.42225  2.77519  2.73123  3.46354  2.40513  3.72494  3.29354  2.67741  2.69355  4.24690  2.90347  2.73739  3.18146  2.89801  2.37887  2.77519  2.98518  4.58477  3.61503
          0.02340  4.16250  4.88484  0.61958  0.77255  0.48576  0.95510
    375   2.73640  5.02096  2.45442  2.36599  4.43063  1.65132  3.76958  3.87808  2.42400  3.44457  4.26130  2.64503  3.86347  2.92601  3.10752  2.73136  2.75951  3.49019  5.64828  4.26935    381 g - - -
          2.68618  4.42225  2.77519  2.73123  3.46354  2.40513  3.72494  3.29354  2.67741  2.69355  4.24690  2.90347  2.73739  3.18146  2.89801  2.37887  2.77519  2.98518  4.58477  3.61503
          0.02340  4.16250  4.88484  0.61958  0.77255  0.48576  0.95510
    376   2.28454  4.65515  3.11594  2.57707  3.94788  3.42397  3.71647  3.34337  2.53089  2.81137  3.81938  3.05925  3.85245  2.72090  2.76886  2.10022  2.26625  3.03624  5.25668  3.95766    382 s - - -
          2.68618  4.42225  2.77519  2.73123  3.46354  2.40513  3.72494  3.29354  2.67741  2.69355  4.24690  2.90347  2.73739  3.18146  2.89801  2.37887  2.77519  2.98518  4.58477  3.61503
          0.02340  4.16250  4.88484  0.61958  0.77255  0.48576  0.95510
    377   1.32798  3.35051  3.73529  3.25123  3.91600  3.16987  4.15987  3.25836  3.19544  2.99613  3.86310  3.43411  3.21359  3.47997  3.50716  2.12942  2.76986  2.60976  5.33188  4.12363    383 a - - -
          2.68618  4.42225  2.77519  2.73123  3.46354  2.40513  3.72494  3.29354  2.67741  2.69355  4.24690  2.90347  2.73739  3.18146  2.89801  2.37887  2.77519  2.98518  4.58477  3.61503
          0.02340  4.16250  4.88484  0.61958  0.77255  0.48576  0.95510
    378   3.17564  5.28037  3.57823  2.90708  4.76383  3.76312  3.69539  4.10745  0.99666  3.52817  4.40519  3.29872  4.13293  2.82947  1.84387  3.16563  3.33631  3.78770  5.54609  4.39429    384 k - - -
          2.68618  4.42225  2.77519  2.73123  3.46354  2.40513  3.72494  3.29354  2.67741  2.69355  4.24690  2.90347  2.73739  3.18146  2.89801  2.37887  2.77519  2.98518  4.58477  3.61503
          0.02340  4.16250  4.88484  0.61958  0.77255  0.48576  0.95510
    379   3.71948  4.96377  4.72581  4.42839  0.78693  4.47798  3.62949  3.29954  4.27007  2.59571  3.90664  4.20230  4.79600  4.25124  4.29913  3.86999  3.95063  3.26601  3.76948  1.85224    385 f - - -
          2.68618  4.42225  2.77519  2.73123  3.46354  2.40513  3.72494  3.29354  2.67741  2.69355  4.24690  2.90347  2.73739  3.18146  2.89801  2.37887  2.77519  2.98518  4.58477  3.61503
          0.02340  4.16250  4.88484  0.61958  0.77255  0.48576  0.95510
    380   3.33037  5.47205  0.57734  2.56563  4.89485  3.45693  4.22459  4.55534  3.36920  4.11501  5.10922  3.13306  4.13078  3.47090  3.91760  3.26647  3.67836  4.16652  6.00347  4.73231    386 D - - -
          2.68618  4.42225  2.77519  2.73123  3.46354  2.40513  3.72494  3.29354  2.67741  2.69355  4.24690  2.90347  2.73739  3.18146  2.89801  2.37887  2.77519  2.98518  4.58477  3.61503
          0.02340  4.16250  4.88484  0.61958  0.77255  0.48576  0.95510
    381   3.49760  4.87949  4.65459  4.30553  3.27304  4.34729  4.87155  2.50218  4.07096  0.58553  3.22255  4.55325  4.73892  4.36844  4.19551  3.96746  3.78199  2.61300  5.24706  4.03410    387 L - - -
          2.68618  4.42225  2.77519  2.73123  3.46354  2.40513  3.72494  3.29354  2.67741  2.69355  4.24690  2.90347  2.73739  3.18146  2.89801  2.37887  2.77519  2.98518  4.58477  3.61503
          0.02340  4.16250  4.88484  0.61958  0.77255  0.48576  0.95510
    382   2.46041  4.37431  3.38834  2.92252  3.93538  3.27029  3.97557  3.27002  2.90032  2.99765  3.86107  2.92106  3.85062  3.22908  3.26954  2.15797  1.63272  2.42615  5.31544  4.06472    388 t - - -
          2.68618  4.42225  2.77519  2.73123  3.46354  2.40513  3.72494  3.29354  2.67741  2.69355  4.24690  2.90347  2.73739  3.18146  2.89801  2.37887  2.77519  2.98518  4.58477  3.61503
          0.02340  4.16250  4.88484  0.61958  0.77255  0.48576  0.95510
    383   3.17125  4.49001  4.91992  4.34862  2.13035  4.43858  4.74079  1.71295  4.21544  1.33039  3.01883  4.50921  4.67433  4.30764  4.29563  3.77581  3.39757  1.90118  5.08521  3.93482    389 l - - -
          2.68618  4.42225  2.77519  2.73123  3.46354  2.40513  3.72494  3.29354  2.67741  2.69355  4.24690  2.90347  2.73739  3.18146  2.89801  2.37887  2.77519  2.98518  4.58477  3.61503
          0.02340  4.16250  4.88484  0.61958  0.77255  0.48576  0.95510
    384   2.93740  5.48027  2.12736  1.18643  4.78605  3.31400  3.79367  4.29369  2.74435  3.78884  4.61071  2.51524  3.89753  2.94630  3.30874  2.58825  3.21338  3.86616  5.94878  4.46744    390 e - - -
          2.68618  4.42225  2.77519  2.73123  3.46354  2.40513  3.72494  3.29354  2.67741  2.69355  4.24690  2.90347  2.73739  3.18146  2.89801  2.37887  2.77519  2.98518  4.58477  3.61503
          0.02340  4.16250  4.88484  0.61958  0.77255  0.48576  0.95510
    385   3.34247  4.66495  4.96418  4.39484  1.91854  4.55810  4.72105  2.33943  4.25602  1.05625  2.25338  4.58433  4.74203  4.30068  4.32694  3.89608  3.55650  2.50217  4.97633  3.77352    391 l - - -
          2.68618  4.42225  2.77519  2.73123  3.46354  2.40513  3.72494  3.29354  2.67741  2.69355  4.24690  2.90347  2.73739  3.18146  2.89801  2.37887  2.77519  2.98518  4.58477  3.61503
          0.02340  4.16250  4.88484  0.61958  0.77255  0.48576  0.95510
    386   2.55070  4.62772  3.19598  2.62316  3.41153  3.50817  3.70108  3.20892  2.36747  2.85985  3.71452  3.10151  3.89110  2.65822  2.12634  2.73494  2.70402  2.93714  3.35927  3.86641    392 r - - -
          2.68618  4.42225  2.77519  2.73123  3.46354  2.40513  3.72494  3.29354  2.67741  2.69355  4.24690  2.90347  2.73739  3.18146  2.89801  2.37887  2.77519  2.98518  4.58477  3.61503
          0.02340  4.16250  4.88484  0.61958  0.77255  0.48576  0.95510
    387   2.60829  5.27016  2.48558  1.19624  4.60060  3.36310  3.77886  4.04688  2.60561  3.58724  4.42908  2.86584  3.91103  2.64548  3.06732  2.83553  3.15561  3.66701  5.77202  4.36642    393 e - - -
          2.68618  4.42225  2.77519  2.73123  3.46354  2.40513  3.72494  3.29354  2.67741  2.69355  4.24690  2.90347  2.73739  3.18146  2.89801  2.37887  2.77519  2.98518  4.58477  3.61503
          0.02340  4.16250  4.88484  0.61958  0.77255  0.48576  0.95510
    388   2.61083  4.97647  2.73873  2.17970  3.87706  3.00101  3.36058  3.71460  2.35964  2.91826  4.03278  2.89677  3.79789  2.34684  2.63828  2.51778  2.75216  3.33721  5.44302  4.06869    394 e - - -
          2.68618  4.42225  2.77519  2.73123  3.46354  2.40513  3.72494  3.29354  2.67741  2.69355  4.24690  2.90347  2.73739  3.18146  2.89801  2.37887  2.77519  2.98518  4.58477  3.61503
          0.02340  4.16250  4.88484  0.61958  0.77255  0.48576  0.95510
    389   2.48300  4.57487  3.17131  2.61084  3.31813  3.48915  3.70951  3.14461  2.49110  2.64425  3.66365  2.88738  3.50961  2.92307  2.56607  2.46859  2.83277  2.87640  5.11597  2.90379    395 s - - -
          2.68618  4.42225  2.77519  2.73123  3.46354  2.40513  3.72494  3.29354  2.67741  2.69355  4.24690  2.90347  2.73739  3.18146  2.89801  2.37887  2.77519  2.98518  4.58477  3.61503
          0.10429  4.16250  2.48329  0.61958  0.77255  0.48576  0.95510
    390   2.46135  4.87504  2.68927  2.37914  3.72704  3.23491  3.40495  3.56938  2.23085  2.94903  3.94159  2.42569  3.79380  2.73829  2.85719  2.60543  2.62074  3.22148  5.36201  4.00725    396 k - - -
          2.68618  4.42225  2.77519  2.73123  3.46354  2.40513  3.72494  3.29354  2.67741  2.69355  4.24690  2.90347  2.73739  3.18146  2.89801  2.37887  2.77519  2.98518  4.58477  3.61503
          0.19071  4.08355  1.85294  0.61958  0.77255  0.57436  0.82798
    391   2.29494  4.94178  2.50754  2.22495  4.23178  3.33238  3.57805  3.67601  2.27557  3.22798  4.01795  2.68574  3.32473  2.70792  2.70336  2.58835  2.69941  3.30630  5.42289  4.04942    397 e - - -
          2.68618  4.42225  2.77519  2.73123  3.46354  2.40513  3.72494  3.29354  2.67741  2.69355  4.24690  2.90347  2.73739  3.18146  2.89801  2.37887  2.77519  2.98518  4.58477  3.61503
          0.12360  3.92268  2.33846  0.61958  0.77255  0.65536  0.73242
    392   2.85196  5.40403  1.65399  1.73963  4.68745  3.17934  3.68774  4.19923  2.67198  3.70093  4.53816  2.20795  3.78145  2.84822  3.25049  2.74645  3.13272  3.77739  5.86424  4.37104    398 d - - -
          2.68618  4.42225  2.77519  2.73123  3.46354  2.40513  3.72494  3.29354  2.67741  2.69355  4.24690  2.90347  2.73739  3.18146  2.89801  2.37887  2.77519  2.98518  4.58477  3.61503
          0.03130  3.87549  4.59784  0.61958  0.77255  0.55696  0.85085
    393   2.72387  5.02974  2.52409  1.93035  4.39585  2.05127  3.70331  3.84536  2.54233  3.40414  4.22654  2.83221  3.81983  2.59395  3.01180  2.46620  2.99777  3.46640  5.60144  4.21984    399 e - - -
          2.68618  4.42225  2.77519  2.73123  3.46354  2.40513  3.72494  3.29354  2.67741  2.69355  4.24690  2.90347  2.73739  3.18146  2.89801  2.37887  2.77519  2.98518  4.58477  3.61503
          0.02730  4.01029  4.73263  0.61958  0.77255  0.46119  0.99569
    394   2.52227  4.99552  2.83595  2.24988  4.29737  2.89856  3.61218  3.74593  2.20673  3.28688  4.06767  2.64736  3.80195  2.51131  2.84896  2.36063  2.48800  3.36680  5.47081  4.09575    400 k - - -
          2.68618  4.42225  2.77519  2.73123  3.46354  2.40513  3.72494  3.29354  2.67741  2.69355  4.24690  2.90347  2.73739  3.18146  2.89801  2.37887  2.77519  2.98518  4.58477  3.61503
          0.02438  4.12207  4.84441  0.61958  0.77255  0.45732  1.00232
    395   2.30743  5.06375  2.63626  2.14963  4.36678  3.18642  3.34909  3.82693  2.39746  3.35310  4.12572  2.86935  2.70770  2.45958  2.88785  2.51888  2.88925  3.43365  5.52595  4.13418    401 e - - -
          2.68618  4.42225  2.77519  2.73123  3.46354  2.40513  3.72494  3.29354  2.67741  2.69355  4.24690  2.90347  2.73739  3.18146  2.89801  2.37887  2.77519  2.98518  4.58477  3.61503
          0.02340  4.16250  4.88484  0.61958  0.77255  0.48576  0.95510
    396   2.35916  5.14709  2.34405  2.29231  4.46546  2.90962  3.64095  3.93835  2.30300  3.44676  4.21667  2.23835  3.81697  2.49301  2.93421  2.54212  2.93360  3.52778  5.60622  4.19680    402 n - - -
          2.68618  4.42225  2.77519  2.73123  3.46354  2.40513  3.72494  3.29354  2.67741  2.69355  4.24690  2.90347  2.73739  3.18146  2.89801  2.37887  2.77519  2.98518  4.58477  3.61503
          0.02340  4.16250  4.88484  0.61958  0.77255  0.48576  0.95510
    397   2.32810  4.61507  2.54888  2.64826  4.43322  1.35148  4.00463  3.84357  2.94825  3.48915  4.31760  3.07981  3.83201  3.20479  3.39465  2.62915  2.60835  3.38191  5.72240  4.40641    403 g - - -
          2.68618  4.42225  2.77519  2.73123  3.46354  2.40513  3.72494  3.29354  2.67741  2.69355  4.24690  2.90347  2.73739  3.18146  2.89801  2.37887  2.77519  2.98518  4.58477  3.61503
          0.02340  4.16250  4.88484  0.61958  0.77255  0.48576  0.95510
    398   3.26776  4.56705  5.00409  4.43896  3.24229  4.58562  4.94558  1.40050  4.31391  1.33016  2.30639  4.64627  4.78829  4.41555  4.41392  3.93424  3.49474  1.96264  5.27113  4.19680    404 l - - -
          2.68618  4.42225  2.77519  2.73123  3.46354  2.40513  3.72494  3.29354  2.67741  2.69355  4.24690  2.90347  2.73739  3.18146  2.89801  2.37887  2.77519  2.98518  4.58477  3.61503
          0.02340  4.16250  4.88484  0.61958  0.77255  0.48576  0.95510
    399   2.64453  5.08356  2.68563  1.88309  4.39656  3.38917  2.86330  3.60693  2.28534  3.37320  4.13622  2.62802  3.80121  2.58136  2.84413  2.61600  2.69952  3.45763  5.53153  4.13677    405 e - - -
          2.68618  4.42225  2.77519  2.73123  3.46354  2.40513  3.72494  3.29354  2.67741  2.69355  4.24690  2.90347  2.73739  3.18146  2.89801  2.37887  2.77519  2.98518  4.58477  3.61503
          0.02340  4.16250  4.88484  0.61958  0.77255  0.48576  0.95510
    400   2.34260  3.27016  3.85747  3.41128  3.96538  1.36078  4.27499  3.18462  3.33678  3.02313  3.91579  3.51604  3.84289  3.61906  3.61297  2.56738  2.53470  2.33704  5.40449  4.20705    406 g - - -
          2.68618  4.42225  2.77519  2.73123  3.46354  2.40513  3.72494  3.29354  2.67741  2.69355  4.24690  2.90347  2.73739  3.18146  2.89801  2.37887  2.77519  2.98518  4.58477  3.61503
          0.02340  4.16250  4.88484  0.61958  0.77255  0.48576  0.95510
    401   2.33116  4.09529  3.94017  3.35734  2.48889  3.67065  3.96391  2.32032  3.25130  2.08036  3.02293  3.60749  4.04098  3.19124  3.20781  2.94991  2.63518  2.34757  4.02288  3.50274    407 l - - -
          2.68618  4.42225  2.77519  2.73123  3.46354  2.40513  3.72494  3.29354  2.67741  2.69355  4.24690  2.90347  2.73739  3.18146  2.89801  2.37887  2.77519  2.98518  4.58477  3.61503
          0.02340  4.16250  4.88484  0.61958  0.77255  0.48576  0.95510
    402   3.17211  4.47554  4.95451  4.39292  2.77444  4.48787  4.85317  1.54147  4.27085  1.39199  3.10694  4.56349  4.72634  4.38917  4.36883  3.83307  3.40400  1.59411  5.22024  4.08883    408 l - - -
          2.68618  4.42225  2.77519  2.73123  3.46354  2.40513  3.72494  3.29354  2.67741  2.69355  4.24690  2.90347  2.73739  3.18146  2.89801  2.37887  2.77519  2.98518  4.58477  3.61503
          0.02340  4.16250  4.88484  0.61958  0.77255  0.48576  0.95510
    403   3.23646  5.37661  2.65320  0.67324  4.76457  3.48651  4.11225  4.27877  3.03249  3.85321  4.82548  3.14108  4.10819  3.32880  3.46382  3.19526  3.54646  3.93650  5.88038  4.61662    409 E - - -
          2.68618  4.42225  2.77519  2.73123  3.46354  2.40513  3.72494  3.29354  2.67741  2.69355  4.24690  2.90347  2.73739  3.18146  2.89801  2.37887  2.77519  2.98518  4.58477  3.61503
          0.02340  4.16250  4.88484  0.61958  0.77255  0.48576  0.95510
    404   3.80980  5.03712  4.69953  4.41614  1.75948  4.50058  3.55359  3.50925  4.25891  2.82050  4.10872  4.16733  4.81915  4.23509  4.29591  3.88803  4.03680  3.43636  3.68946  0.75231    410 y - - -
          2.68618  4.42225  2.77519  2.73123  3.46354  2.40513  3.72494  3.29354  2.67741  2.69355  4.24690  2.90347  2.73739  3.18146  2.89801  2.37887  2.77519  2.98518  4.58477  3.61503
          0.02340  4.16250  4.88484  0.61958  0.77255  0.48576  0.95510
    405   2.45883  4.84410  3.02938  2.54262  4.30267  3.38904  3.71843  3.72764  2.40437  3.29409  4.10331  2.60957  3.85857  2.86421  1.91253  2.02454  2.92289  3.34912  5.48070  4.16466    411 r - - -
          2.68618  4.42225  2.77519  2.73123  3.46354  2.40513  3.72494  3.29354  2.67741  2.69355  4.24690  2.90347  2.73739  3.18146  2.89801  2.37887  2.77519  2.98518  4.58477  3.61503
          0.02340  4.16250  4.88484  0.61958  0.77255  0.48576  0.95510
    406   2.72240  4.88557  3.06749  2.55167  4.20175  3.48120  3.68183  3.60231  2.04087  3.18294  4.01117  3.04269  3.89789  2.64900  2.57779  2.61812  1.78414  3.27549  5.39010  4.09382    412 t - - -
          2.68618  4.42225  2.77519  2.73123  3.46354  2.40513  3.72494  3.29354  2.67741  2.69355  4.24690  2.90347  2.73739  3.18146  2.89801  2.37887  2.77519  2.98518  4.58477  3.61503
          0.02340  4.16250  4.88484  0.61958  0.77255  0.48576  0.95510
    407   2.73970  5.56458  1.03470  2.00574  4.88789  3.29468  3.87194  4.37454  2.91451  3.90859  4.77437  2.77181  3.93144  3.04466  3.51866  2.91917  3.33038  3.95359  6.08685  4.57728    413 d - - -
          2.68618  4.42225  2.77519  2.73123  3.46354  2.40513  3.72494  3.29354  2.67741  2.69355  4.24690  2.90347  2.73739  3.18146  2.89801  2.37887  2.77519  2.98518  4.58477  3.61503
          0.02340  4.16250  4.88484  0.61958  0.77255  0.48576  0.95510
    408   3.49760  4.87949  4.65459  4.30553  3.27304  4.34729  4.87155  2.50218  4.07096  0.58553  3.22255  4.55325  4.73892  4.36844  4.19551  3.96746  3.78199  2.61300  5.24706  4.03410    414 L - - -
          2.68618  4.42225  2.77519  2.73123  3.46354  2.40513  3.72494  3.29354  2.67741  2.69355  4.24690  2.90347  2.73739  3.18146  2.89801  2.37887  2.77519  2.98518  4.58477  3.61503
          0.02340  4.16250  4.88484  0.61958  0.77255  0.48576  0.95510
    409   3.84289  5.02110  4.83198  4.56397  0.95093  4.55514  3.54689  3.48571  4.39561  2.77972  4.07033  4.21915  4.85306  4.30073  4.37884  3.93555  4.06127  3.42339  3.66672  1.33848    415 f - - -
          2.68618  4.42225  2.77519  2.73123  3.46354  2.40513  3.72494  3.29354  2.67741  2.69355  4.24690  2.90347  2.73739  3.18146  2.89801  2.37887  2.77519  2.98518  4.58477  3.61503
          0.02340  4.16250  4.88484  0.61958  0.77255  0.48576  0.95510
    410   2.68441  5.17779  2.20595  2.02893  4.50832  3.37914  3.61696  3.98819  2.06575  3.47263  4.22951  2.59215  3.81087  2.63069  2.62624  2.63958  2.78288  3.56203  5.61004  4.19931    416 e - - -
          2.68618  4.42225  2.77519  2.73123  3.46354  2.40513  3.72494  3.29354  2.67741  2.69355  4.24690  2.90347  2.73739  3.18146  2.89801  2.37887  2.77519  2.98518  4.58477  3.61503
          0.02340  4.16250  4.88484  0.61958  0.77255  0.48576  0.95510
    411   2.38718  5.00375  2.74774  2.14632  3.84202  3.40151  2.81646  3.75457  2.29166  3.28747  4.05835  2.89002  3.79752  2.63258  2.51975  2.49031  2.84816  3.36909  5.46407  4.08509    417 e - - -
          2.68618  4.42225  2.77519  2.73123  3.46354  2.40513  3.72494  3.29354  2.67741  2.69355  4.24690  2.90347  2.73739  3.18146  2.89801  2.37887  2.77519  2.98518  4.58477  3.61503
          0.02340  4.16250  4.88484  0.61958  0.77255  0.48576  0.95510
    412   2.27972  5.09459  2.65999  1.96703  4.40925  3.38636  3.60855  3.87631  2.26711  3.38559  4.14886  2.52550  3.80313  2.61389  2.72103  2.62063  2.66390  3.46985  5.54306  4.14603    418 e - - -
          2.68618  4.42225  2.77519  2.73123  3.46354  2.40513  3.72494  3.29354  2.67741  2.69355  4.24690  2.90347  2.73739  3.18146  2.89801  2.37887  2.77519  2.98518  4.58477  3.61503
          0.02340  4.16250  4.88484  0.61958  0.77255  0.48576  0.95510
    413   2.60002  4.55241  3.21906  2.73247  3.88266  3.42048  3.82086  2.98238  2.64743  2.91738  3.79610  3.16944  3.89707  2.59702  3.02060  2.58648  1.61591  2.93663  5.23986  3.96548    419 t - - -
          2.68618  4.42225  2.77519  2.73123  3.46354  2.40513  3.72494  3.29354  2.67741  2.69355  4.24690  2.90347  2.73739  3.18146  2.89801  2.37887  2.77519  2.98518  4.58477  3.61503
          0.02340  4.16250  4.88484  0.61958  0.77255  0.48576  0.95510
    414   2.66017  4.40159  4.79049  4.28363  3.68693  4.38499  4.97740  1.23324  4.18481  2.27727  3.50291  4.48101  4.73021  4.44606  4.38381  3.75957  3.33523  1.23088  5.55524  4.35031    420 v - - -
          2.68618  4.42225  2.77519  2.73123  3.46354  2.40513  3.72494  3.29354  2.67741  2.69355  4.24690  2.90347  2.73739  3.18146  2.89801  2.37887  2.77519  2.98518  4.58477  3.61503
          0.02340  4.16250  4.88484  0.61958  0.77255  0.48576  0.95510
    415   2.52801  5.00704  2.70454  1.78077  4.30189  3.40223  3.60841  3.48890  2.36542  3.28893  4.06537  2.89260  3.80555  2.47960  2.67315  2.61787  2.86319  3.12767  5.47018  4.09320    421 e - - -
          2.68618  4.42225  2.77519  2.73123  3.46354  2.40513  3.72494  3.29354  2.67741  2.69355  4.24690  2.90347  2.73739  3.18146  2.89801  2.37887  2.77519  2.98518  4.58477  3.61503
          0.02340  4.16250  4.88484  0.61958  0.77255  0.48576  0.95510
    416   2.30005  4.13384  3.02650  2.46748  4.00330  3.16249  3.32336  3.41448  2.30163  2.89724  3.52859  2.85567  3.83160  2.65307  2.64394  2.54220  2.69372  3.10038  5.28065  3.95417    422 a - - -
          2.68618  4.42225  2.77519  2.73123  3.46354  2.40513  3.72494  3.29354  2.67741  2.69355  4.24690  2.90347  2.73739  3.18146  2.89801  2.37887  2.77519  2.98518  4.58477  3.61503
          0.02340  4.16250  4.88484  0.61958  0.77255  0.48576  0.95510
    417   3.37059  4.67877  5.04671  4.46485  2.54854  4.62684  4.88276  2.12616  4.33570  0.94413  2.09999  4.67853  4.78495  4.36026  4.39717  3.96751  3.58224  2.45004  5.12407  4.05860    423 l - - -
          2.68618  4.42225  2.77519  2.73123  3.46354  2.40513  3.72494  3.29354  2.67741  2.69355  4.24690  2.90347  2.73739  3.18146  2.89801  2.37887  2.77519  2.98518  4.58477  3.61503
          0.02340  4.16250  4.88484  0.61958  0.77255  0.48576  0.95510
    418   2.14930  3.58672  4.08374  3.49800  2.99837  3.71260  4.02467  2.23810  3.37735  2.06334  2.63487  3.70149  4.08169  3.59620  3.55514  2.77733  2.72654  2.18306  4.70021  3.50902    424 l - - -
          2.68618  4.42225  2.77519  2.73123  3.46354  2.40513  3.72494  3.29354  2.67741  2.69355  4.24690  2.90347  2.73739  3.18146  2.89801  2.37887  2.77519  2.98518  4.58477  3.61503
          0.01581  4.15491        *  0.61958  0.77255  0.00000        *
//
```
