## Supplementary material for "Knowledge-guided data mining on the standardized architecture of NRPS: subtypes, novel motifs, and sequence entanglements": C domain subtype reference HMM files: SgcC5_11_trim_MSA.hmm

```
HMMER3/f [3.3.2 | Nov 2020]
NAME  SgcC5_11_trim_MSA
LENG  427
ALPH  amino
RF    no
MM    no
CONS  yes
CS    no
MAP   yes
DATE  Thu Jan  5 15:12:41 2023
NSEQ  11
EFFN  1.850342
CKSUM 4251990466
STATS LOCAL MSV      -11.3352  0.69887
STATS LOCAL VITERBI  -12.3462  0.69887
STATS LOCAL FORWARD   -5.8526  0.69887
HMM          A        C        D        E        F        G        H        I        K        L        M        N        P        Q        R        S        T        V        W        Y   
            m->m     m->i     m->d     i->m     i->i     d->m     d->d
  COMPO   2.39595  4.53310  2.91951  2.65513  3.27755  3.06516  3.51687  2.99946  2.84951  2.33418  3.68714  3.20371  3.31251  3.00536  2.79097  2.71203  2.78548  2.59714  4.51501  3.54780
          2.68618  4.42225  2.77519  2.73123  3.46354  2.40513  3.72494  3.29354  2.67741  2.69355  4.24690  2.90347  2.73739  3.18146  2.89801  2.37887  2.77519  2.98518  4.58477  3.61503
          0.01550  4.57060  5.29295  0.61958  0.77255  0.00000        *
      1   1.95850  4.75426  3.50563  3.07916  4.49416  3.47467  4.17653  3.89414  2.91441  3.52531  4.36719  3.44210  1.17497  3.37493  2.54329  2.86364  3.11864  3.47883  5.75435  4.49889      1 p - - -
          2.68618  4.42225  2.77519  2.73123  3.46354  2.40513  3.72494  3.29354  2.67741  2.69355  4.24690  2.90347  2.73739  3.18146  2.89801  2.37887  2.77519  2.98518  4.58477  3.61503
          0.01550  4.57060  5.29295  0.61958  0.77255  0.48576  0.95510
      2   3.13626  4.59926  4.47319  3.92227  3.41762  4.24178  4.55258  2.53968  3.72329  1.02081  3.30457  4.18848  4.57124  2.91287  3.91648  3.56043  3.37199  1.76167  5.19389  4.03355      2 l - - -
          2.68618  4.42225  2.77519  2.73123  3.46354  2.40513  3.72494  3.29354  2.67741  2.69355  4.24690  2.90347  2.73739  3.18146  2.89801  2.37887  2.77519  2.98518  4.58477  3.61503
          0.01550  4.57060  5.29295  0.61958  0.77255  0.48576  0.95510
      3   2.56969  4.50883  3.96254  3.75411  4.85479  3.27432  4.78650  4.27682  3.80224  3.99460  4.82030  3.78016  4.07312  4.08603  4.05783  0.59318  2.38784  3.63909  6.19877  5.00653      3 S - - -
          2.68618  4.42225  2.77519  2.73123  3.46354  2.40513  3.72494  3.29354  2.67741  2.69355  4.24690  2.90347  2.73739  3.18146  2.89801  2.37887  2.77519  2.98518  4.58477  3.61503
          0.01550  4.57060  5.29295  0.61958  0.77255  0.48576  0.95510
      4   2.42901  4.33420  3.79839  3.22601  2.26660  3.74710  4.01767  2.80928  3.15580  2.07545  3.44346  3.57063  2.82823  3.43445  2.96538  2.58195  2.95285  2.59897  4.92340  2.98367      4 l - - -
          2.68618  4.42225  2.77519  2.73123  3.46354  2.40513  3.72494  3.29354  2.67741  2.69355  4.24690  2.90347  2.73739  3.18146  2.89801  2.37887  2.77519  2.98518  4.58477  3.61503
          0.01550  4.57060  5.29295  0.61958  0.77255  0.48576  0.95510
      5   1.48943  5.15519  2.93583  2.21223  4.45605  2.89883  3.08560  3.90347  2.55847  3.45009  4.23893  3.03398  3.96351  2.53906  3.03127  2.79381  3.04549  3.52891  5.63908  4.26451      5 a - - -
          2.68618  4.42225  2.77519  2.73123  3.46354  2.40513  3.72494  3.29354  2.67741  2.69355  4.24690  2.90347  2.73739  3.18146  2.89801  2.37887  2.77519  2.98518  4.58477  3.61503
          0.01550  4.57060  5.29295  0.61958  0.77255  0.48576  0.95510
      6   3.71354  5.58897  3.63737  3.46171  4.86272  4.02439  4.60235  4.67674  3.24501  4.09430  5.15827  3.90669  4.62107  0.38112  3.48929  3.75848  4.03706  4.37353  6.01233  4.79728      6 Q - - -
          2.68618  4.42225  2.77519  2.73123  3.46354  2.40513  3.72494  3.29354  2.67741  2.69355  4.24690  2.90347  2.73739  3.18146  2.89801  2.37887  2.77519  2.98518  4.58477  3.61503
          0.01550  4.57060  5.29295  0.61958  0.77255  0.48576  0.95510
      7   2.90722  5.43079  2.39942  1.30666  4.76224  3.52377  3.80987  4.25151  2.58823  3.72434  4.48963  2.98477  3.99063  2.18108  2.59154  2.84698  3.14881  3.81732  5.85490  4.42905      7 e - - -
          2.68618  4.42225  2.77519  2.73123  3.46354  2.40513  3.72494  3.29354  2.67741  2.69355  4.24690  2.90347  2.73739  3.18146  2.89801  2.37887  2.77519  2.98518  4.58477  3.61503
          0.01550  4.57060  5.29295  0.61958  0.77255  0.48576  0.95510
      8   3.33204  5.05936  4.09769  3.52707  1.85343  4.08211  4.07946  3.56574  2.91099  3.03226  4.13183  3.83749  4.49462  3.56291  0.97019  3.47404  3.57057  3.40507  4.90253  3.36283      8 r - - -
          2.68618  4.42225  2.77519  2.73123  3.46354  2.40513  3.72494  3.29354  2.67741  2.69355  4.24690  2.90347  2.73739  3.18146  2.89801  2.37887  2.77519  2.98518  4.58477  3.61503
          0.01550  4.57060  5.29295  0.61958  0.77255  0.48576  0.95510
      9   3.90427  5.12064  5.73894  5.16082  3.31019  5.28422  5.56156  2.05374  5.01901  0.57417  2.40961  5.40234  5.29492  4.91264  4.99571  4.67564  4.10514  2.68200  5.56173  4.61665      9 L - - -
          2.68618  4.42225  2.77519  2.73123  3.46354  2.40513  3.72494  3.29354  2.67741  2.69355  4.24690  2.90347  2.73739  3.18146  2.89801  2.37887  2.77519  2.98518  4.58477  3.61503
          0.01550  4.57060  5.29295  0.61958  0.77255  0.48576  0.95510
     10   2.72352  3.28168  4.12591  3.53939  3.31894  3.81348  4.10929  2.66752  3.41183  1.85431  2.85316  3.76998  4.18418  3.65362  2.59662  2.63082  2.95567  2.47214  2.44718  3.62732     10 l - - -
          2.68618  4.42225  2.77519  2.73123  3.46354  2.40513  3.72494  3.29354  2.67741  2.69355  4.24690  2.90347  2.73739  3.18146  2.89801  2.37887  2.77519  2.98518  4.58477  3.61503
          0.01550  4.57060  5.29295  0.61958  0.77255  0.48576  0.95510
     11   3.04384  4.45962  4.60962  4.02176  1.51806  4.17820  4.41601  2.62188  3.84951  1.59114  2.31546  4.19023  4.49586  4.03405  2.99616  3.48278  3.27010  2.58918  4.92115  3.69240     11 f - - -
          2.68618  4.42225  2.77519  2.73123  3.46354  2.40513  3.72494  3.29354  2.67741  2.69355  4.24690  2.90347  2.73739  3.18146  2.89801  2.37887  2.77519  2.98518  4.58477  3.61503
          0.01550  4.57060  5.29295  0.61958  0.77255  0.48576  0.95510
     12   2.53406  4.42418  4.95475  4.38785  2.07797  4.36129  4.76204  1.31664  4.23960  2.30658  3.45029  4.47936  4.68564  4.40781  4.32627  3.69633  3.33232  1.61026  5.24419  4.05593     12 i - - -
          2.68618  4.42225  2.77519  2.73123  3.46354  2.40513  3.72494  3.29354  2.67741  2.69355  4.24690  2.90347  2.73739  3.18146  2.89801  2.37887  2.77519  2.98518  4.58477  3.61503
          0.01550  4.57060  5.29295  0.61958  0.77255  0.48576  0.95510
     13   2.90144  5.42751  1.77371  1.72076  4.75158  3.51656  2.35222  4.24527  2.60592  3.72166  4.48651  2.97744  3.98611  2.92735  2.61112  2.84107  3.14455  3.81106  5.85546  4.42394     13 e - - -
          2.68618  4.42225  2.77519  2.73123  3.46354  2.40513  3.72494  3.29354  2.67741  2.69355  4.24690  2.90347  2.73739  3.18146  2.89801  2.37887  2.77519  2.98518  4.58477  3.61503
          0.01550  4.57060  5.29295  0.61958  0.77255  0.48576  0.95510
     14   2.47992  5.27360  2.56333  1.90412  4.60779  2.90389  3.06590  4.09208  2.47981  3.57446  4.32107  2.96696  3.91658  2.03058  2.97832  2.45069  3.00543  3.65917  5.71046  4.29580     14 e - - -
          2.68618  4.42225  2.77519  2.73123  3.46354  2.40513  3.72494  3.29354  2.67741  2.69355  4.24690  2.90347  2.73739  3.18146  2.89801  2.37887  2.77519  2.98518  4.58477  3.61503
          0.01550  4.57060  5.29295  0.61958  0.77255  0.48576  0.95510
     15   2.38019  4.25818  4.02344  3.45087  2.28667  2.35118  4.10619  2.72254  3.35738  2.00168  3.39017  3.71387  4.16428  3.60447  3.59262  2.59190  2.95942  2.23571  4.88441  3.68188     15 l - - -
          2.68618  4.42225  2.77519  2.73123  3.46354  2.40513  3.72494  3.29354  2.67741  2.69355  4.24690  2.90347  2.73739  3.18146  2.89801  2.37887  2.77519  2.98518  4.58477  3.61503
          0.01550  4.57060  5.29295  0.61958  0.77255  0.48576  0.95510
     16   2.17020  5.38922  2.12720  1.65954  4.71989  2.92207  3.79720  4.21199  2.60297  3.69328  4.45329  2.57512  3.12571  2.91164  3.11986  2.81193  3.11225  3.77604  5.83296  4.40000     16 e - - -
          2.68618  4.42225  2.77519  2.73123  3.46354  2.40513  3.72494  3.29354  2.67741  2.69355  4.24690  2.90347  2.73739  3.18146  2.89801  2.37887  2.77519  2.98518  4.58477  3.61503
          0.01550  4.57060  5.29295  0.61958  0.77255  0.48576  0.95510
     17   2.81197  5.28132  2.01922  2.42947  4.61215  2.57211  3.09872  4.09008  2.55279  3.59029  4.35214  2.63998  2.31966  2.88144  3.05562  2.77293  2.65426  3.67001  5.74213  4.32974     17 d - - -
          2.68593  4.42249  2.77492  2.73124  3.46378  2.40447  3.72519  3.29378  2.67765  2.69379  4.24714  2.90371  2.73687  3.18170  2.89825  2.37894  2.77544  2.98511  4.58501  3.61527
          0.29554  1.38293  5.29295  1.21733  0.35100  0.48576  0.95510
     18   2.91324  4.86763  2.59532  2.89494  2.08633  1.26752  4.09372  3.61129  3.13508  3.26787  4.16867  3.35598  4.15296  3.39417  3.56442  3.01781  3.22176  3.31615  5.35979  3.94232     24 g - - -
          2.68618  4.42225  2.77519  2.73123  3.46354  2.40513  3.72494  3.29354  2.67741  2.69355  4.24690  2.90347  2.73739  3.18146  2.89801  2.37887  2.77519  2.98518  4.58477  3.61503
          0.08593  4.57060  2.63126  0.61958  0.77255  0.48576  0.95510
     19   2.60426  4.66996  3.32491  2.96809  4.60616  1.45831  4.19336  4.05471  3.07571  3.66353  4.45961  2.55466  3.97066  3.37973  3.49631  1.93547  2.09175  3.54000  5.87017  4.57909     25 g - - -
          2.68618  4.42225  2.77519  2.73123  3.46354  2.40513  3.72494  3.29354  2.67741  2.69355  4.24690  2.90347  2.73739  3.18146  2.89801  2.37887  2.77519  2.98518  4.58477  3.61503
          0.01662  4.50129  5.22364  0.61958  0.77255  0.41955  1.07101
     20   2.08357  4.74791  3.29654  2.77665  4.19786  2.89398  3.93463  3.60671  2.78033  3.23922  4.06364  2.42979  2.29125  3.11500  3.21919  2.40120  2.97605  2.32409  5.50190  4.19994     26 a - - -
          2.68618  4.42225  2.77519  2.73123  3.46354  2.40513  3.72494  3.29354  2.67741  2.69355  4.24690  2.90347  2.73739  3.18146  2.89801  2.37887  2.77519  2.98518  4.58477  3.61503
          0.01550  4.57060  5.29295  0.61958  0.77255  0.48576  0.95510
     21   1.43118  4.47308  3.73295  3.16365  3.60226  3.75030  4.04137  2.90617  3.03085  2.31277  2.50658  3.54093  4.14595  3.38187  2.79435  3.01983  3.02064  2.70740  5.08179  3.85958     27 a - - -
          2.68618  4.42225  2.77519  2.73123  3.46354  2.40513  3.72494  3.29354  2.67741  2.69355  4.24690  2.90347  2.73739  3.18146  2.89801  2.37887  2.77519  2.98518  4.58477  3.61503
          0.01550  4.57060  5.29295  0.61958  0.77255  0.48576  0.95510
     22   3.39905  5.03417  4.13626  3.89323  2.72155  4.08720  4.01520  3.82848  3.83324  3.32166  4.43050  4.02051  4.63257  4.09915  4.03644  2.51752  3.74625  3.60264  4.36549  0.64323     28 Y - - -
          2.68618  4.42225  2.77519  2.73123  3.46354  2.40513  3.72494  3.29354  2.67741  2.69355  4.24690  2.90347  2.73739  3.18146  2.89801  2.37887  2.77519  2.98518  4.58477  3.61503
          0.01550  4.57060  5.29295  0.61958  0.77255  0.48576  0.95510
     23   2.75519  4.97593  3.08744  2.57490  4.24383  3.54781  2.71132  3.68001  2.57102  2.77246  4.08147  1.71524  3.96242  2.93518  3.02396  2.43278  2.61302  3.34207  5.49189  4.14750     29 n - - -
          2.68618  4.42225  2.77519  2.73123  3.46354  2.40513  3.72494  3.29354  2.67741  2.69355  4.24690  2.90347  2.73739  3.18146  2.89801  2.37887  2.77519  2.98518  4.58477  3.61503
          0.01550  4.57060  5.29295  0.61958  0.77255  0.48576  0.95510
     24   2.99298  4.37602  4.65736  4.08925  3.54489  4.21132  4.58843  1.37977  3.95555  2.41444  2.76861  3.07507  4.55541  4.17376  4.10591  3.52875  3.23372  1.37504  5.18414  3.99142     30 v - - -
          2.68618  4.42225  2.77519  2.73123  3.46354  2.40513  3.72494  3.29354  2.67741  2.69355  4.24690  2.90347  2.73739  3.18146  2.89801  2.37887  2.77519  2.98518  4.58477  3.61503
          0.01550  4.57060  5.29295  0.61958  0.77255  0.48576  0.95510
     25   2.35438  4.81357  2.38416  2.74275  4.19327  3.53064  3.95602  3.50623  2.82890  3.21975  4.07059  3.22221  1.82009  3.14518  3.27547  2.83788  3.04073  2.09691  5.52151  4.21270     31 p - - -
          2.68618  4.42225  2.77519  2.73123  3.46354  2.40513  3.72494  3.29354  2.67741  2.69355  4.24690  2.90347  2.73739  3.18146  2.89801  2.37887  2.77519  2.98518  4.58477  3.61503
          0.01550  4.57060  5.29295  0.61958  0.77255  0.48576  0.95510
     26   2.26224  4.73921  2.78184  2.40027  3.20350  2.40711  3.81691  3.32187  2.67989  2.35805  3.82471  3.18321  3.98467  3.01663  3.11653  2.81403  2.95381  3.04473  5.27507  3.15626     32 a - - -
          2.68618  4.42225  2.77519  2.73123  3.46354  2.40513  3.72494  3.29354  2.67741  2.69355  4.24690  2.90347  2.73739  3.18146  2.89801  2.37887  2.77519  2.98518  4.58477  3.61503
          0.01550  4.57060  5.29295  0.61958  0.77255  0.48576  0.95510
     27   1.86949  4.27402  3.96948  3.39407  2.80230  3.05593  4.08330  2.37285  3.30625  2.47093  3.38960  3.68359  4.16310  2.99181  3.55744  3.06053  2.96054  1.85793  4.88765  3.68358     33 v - - -
          2.68618  4.42225  2.77519  2.73123  3.46354  2.40513  3.72494  3.29354  2.67741  2.69355  4.24690  2.90347  2.73739  3.18146  2.89801  2.37887  2.77519  2.98518  4.58477  3.61503
          0.01550  4.57060  5.29295  0.61958  0.77255  0.48576  0.95510
     28   2.95533  4.41846  4.31919  3.75962  1.95462  4.00864  2.95697  2.87674  3.60533  1.77514  3.52538  3.92060  4.36765  3.82519  2.89232  3.30092  3.18453  2.69334  2.29962  3.01259     34 l - - -
          2.68618  4.42225  2.77519  2.73123  3.46354  2.40513  3.72494  3.29354  2.67741  2.69355  4.24690  2.90347  2.73739  3.18146  2.89801  2.37887  2.77519  2.98518  4.58477  3.61503
          0.01550  4.57060  5.29295  0.61958  0.77255  0.48576  0.95510
     29   2.79679  5.06323  3.15846  2.15416  4.33948  3.59232  3.75254  3.76498  2.43951  3.32495  4.12758  3.10238  3.97810  2.31974  1.74334  2.80720  3.02031  2.86414  3.52717  4.18674     35 r - - -
          2.68618  4.42225  2.77519  2.73123  3.46354  2.40513  3.72494  3.29354  2.67741  2.69355  4.24690  2.90347  2.73739  3.18146  2.89801  2.37887  2.77519  2.98518  4.58477  3.61503
          0.01550  4.57060  5.29295  0.61958  0.77255  0.48576  0.95510
     30   3.13900  4.48086  4.99735  4.40330  3.29022  4.35912  4.67673  1.84909  4.22661  1.11774  3.19492  4.48028  4.64946  4.32797  4.26493  3.68408  3.36653  1.85033  3.15862  3.93220     36 l - - -
          2.68618  4.42225  2.77519  2.73123  3.46354  2.40513  3.72494  3.29354  2.67741  2.69355  4.24690  2.90347  2.73739  3.18146  2.89801  2.37887  2.77519  2.98518  4.58477  3.61503
          0.01550  4.57060  5.29295  0.61958  0.77255  0.48576  0.95510
     31   2.77986  5.14763  3.05716  2.27996  4.45993  3.55165  3.11966  3.90524  2.43922  3.43211  4.21001  3.04464  2.51305  2.85142  2.06779  2.76713  2.11586  3.52365  5.59898  4.23628     37 r - - -
          2.68618  4.42225  2.77519  2.73123  3.46354  2.40513  3.72494  3.29354  2.67741  2.69355  4.24690  2.90347  2.73739  3.18146  2.89801  2.37887  2.77519  2.98518  4.58477  3.61503
          0.01550  4.57060  5.29295  0.61958  0.77255  0.48576  0.95510
     32   2.46293  5.14771  2.89833  2.20192  4.49674  1.52438  3.08441  3.94513  2.65064  3.50071  4.29751  3.05589  3.13346  2.98145  3.13001  2.82514  3.08827  3.56446  5.69697  4.32210     38 g - - -
          2.68618  4.42225  2.77519  2.73123  3.46354  2.40513  3.72494  3.29354  2.67741  2.69355  4.24690  2.90347  2.73739  3.18146  2.89801  2.37887  2.77519  2.98518  4.58477  3.61503
          0.01550  4.57060  5.29295  0.61958  0.77255  0.48576  0.95510
     33   2.19877  5.07134  2.69319  2.48673  4.36041  3.00659  3.11292  3.80541  2.49987  3.35769  4.13881  3.02186  2.44217  2.85232  2.98019  2.26959  2.96328  3.43428  5.55200  3.35741     39 a - - -
          2.68618  4.42225  2.77519  2.73123  3.46354  2.40513  3.72494  3.29354  2.67741  2.69355  4.24690  2.90347  2.73739  3.18146  2.89801  2.37887  2.77519  2.98518  4.58477  3.61503
          0.07988  4.57060  2.71171  0.61958  0.77255  0.48576  0.95510
     34   3.48813  4.72272  5.45000  4.92314  3.64120  4.95522  5.45122  1.40662  4.81603  1.23084  3.40893  5.08462  5.14758  4.93281  4.90291  4.34442  3.72875  1.36133  5.71554  4.60750     40 l - - -
          2.68618  4.42225  2.77519  2.73123  3.46354  2.40513  3.72494  3.29354  2.67741  2.69355  4.24690  2.90347  2.73739  3.18146  2.89801  2.37887  2.77519  2.98518  4.58477  3.61503
          0.01652  4.50724  5.22959  0.61958  0.77255  0.42435  1.06188
     35   2.73248  3.52877  1.55095  2.61859  4.22910  3.52790  3.83359  3.61695  2.65291  3.25072  4.06959  2.66425  3.96723  2.99092  3.11480  2.77895  2.60638  2.75990  5.50227  4.16957     41 d - - -
          2.68618  4.42225  2.77519  2.73123  3.46354  2.40513  3.72494  3.29354  2.67741  2.69355  4.24690  2.90347  2.73739  3.18146  2.89801  2.37887  2.77519  2.98518  4.58477  3.61503
          0.01550  4.57060  5.29295  0.61958  0.77255  0.48576  0.95510
     36   2.47904  4.72688  3.27798  2.44531  3.91796  3.60888  3.82477  3.30134  2.67723  2.38340  3.81379  3.20314  3.99523  2.67859  2.41434  2.82822  2.57696  2.13625  5.26536  3.97749     42 v - - -
          2.68618  4.42225  2.77519  2.73123  3.46354  2.40513  3.72494  3.29354  2.67741  2.69355  4.24690  2.90347  2.73739  3.18146  2.89801  2.37887  2.77519  2.98518  4.58477  3.61503
          0.01550  4.57060  5.29295  0.61958  0.77255  0.48576  0.95510
     37   2.19066  5.29568  2.00075  1.82604  4.63641  3.50230  3.78253  4.11534  2.57568  3.61513  4.37820  2.98433  3.95350  2.89772  3.08184  2.24028  2.60059  3.69189  5.76671  4.35115     43 e - - -
          2.68618  4.42225  2.77519  2.73123  3.46354  2.40513  3.72494  3.29354  2.67741  2.69355  4.24690  2.90347  2.73739  3.18146  2.89801  2.37887  2.77519  2.98518  4.58477  3.61503
          0.01550  4.57060  5.29295  0.61958  0.77255  0.48576  0.95510
     38   1.60085  4.59386  3.45815  2.90734  3.85747  3.59414  3.94495  3.22406  2.85058  2.30336  3.78370  3.33828  4.03340  3.19441  2.76789  2.52269  2.29587  2.95505  5.24538  3.98641     44 a - - -
          2.68618  4.42225  2.77519  2.73123  3.46354  2.40513  3.72494  3.29354  2.67741  2.69355  4.24690  2.90347  2.73739  3.18146  2.89801  2.37887  2.77519  2.98518  4.58477  3.61503
          0.01550  4.57060  5.29295  0.61958  0.77255  0.48576  0.95510
     39   3.75626  5.05054  5.45409  4.95872  3.39971  5.00117  5.43709  2.42328  4.76466  0.53145  3.18670  5.16390  5.19208  4.83703  4.82095  4.43095  4.00410  2.15260  5.58425  4.51980     45 L - - -
          2.68618  4.42225  2.77519  2.73123  3.46354  2.40513  3.72494  3.29354  2.67741  2.69355  4.24690  2.90347  2.73739  3.18146  2.89801  2.37887  2.77519  2.98518  4.58477  3.61503
          0.01550  4.57060  5.29295  0.61958  0.77255  0.48576  0.95510
     40   2.77698  5.25927  2.55022  1.76067  4.59319  3.50897  3.72654  4.07060  2.47367  3.55917  4.31122  2.98070  3.18016  2.83243  1.95072  2.73913  2.60223  3.64553  5.69875  4.29297     46 e - - -
          2.68618  4.42225  2.77519  2.73123  3.46354  2.40513  3.72494  3.29354  2.67741  2.69355  4.24690  2.90347  2.73739  3.18146  2.89801  2.37887  2.77519  2.98518  4.58477  3.61503
          0.01550  4.57060  5.29295  0.61958  0.77255  0.48576  0.95510
     41   2.21236  5.19362  2.64267  2.07178  4.52245  2.99956  3.69019  3.99703  2.24325  3.49183  4.23898  2.97377  3.89419  2.54563  2.61648  2.69221  2.60957  2.98402  5.63601  4.23507     47 e - - -
          2.68618  4.42225  2.77519  2.73123  3.46354  2.40513  3.72494  3.29354  2.67741  2.69355  4.24690  2.90347  2.73739  3.18146  2.89801  2.37887  2.77519  2.98518  4.58477  3.61503
          0.01550  4.57060  5.29295  0.61958  0.77255  0.48576  0.95510
     42   0.35296  4.71093  4.34693  4.23476  4.92307  3.50750  5.14423  4.17499  4.27475  4.01476  5.00064  4.15305  4.31321  4.54939  4.43147  3.07334  3.40047  3.68727  6.26146  5.17354     48 A - - -
          2.68618  4.42225  2.77519  2.73123  3.46354  2.40513  3.72494  3.29354  2.67741  2.69355  4.24690  2.90347  2.73739  3.18146  2.89801  2.37887  2.77519  2.98518  4.58477  3.61503
          0.01550  4.57060  5.29295  0.61958  0.77255  0.48576  0.95510
     43   3.72663  4.96139  5.59500  5.04553  3.44421  5.13084  5.51531  1.92667  4.91544  0.66086  3.19635  5.25324  5.23824  4.91761  4.95046  4.52258  3.95051  1.97968  5.63254  4.61678     49 L - - -
          2.68618  4.42225  2.77519  2.73123  3.46354  2.40513  3.72494  3.29354  2.67741  2.69355  4.24690  2.90347  2.73739  3.18146  2.89801  2.37887  2.77519  2.98518  4.58477  3.61503
          0.01550  4.57060  5.29295  0.61958  0.77255  0.48576  0.95510
     44   2.21222  5.12282  2.61165  2.46702  4.42360  2.65795  3.71998  3.87833  2.47903  3.41166  4.18267  2.63374  3.91583  2.83616  2.19735  2.72219  2.96896  3.49153  5.58848  2.90956     50 r - - -
          2.68618  4.42225  2.77519  2.73123  3.46354  2.40513  3.72494  3.29354  2.67741  2.69355  4.24690  2.90347  2.73739  3.18146  2.89801  2.37887  2.77519  2.98518  4.58477  3.61503
          0.01550  4.57060  5.29295  0.61958  0.77255  0.48576  0.95510
     45   2.41086  5.13689  1.94947  2.48841  4.50772  2.56285  3.77352  3.96740  2.54837  3.49652  4.26710  3.02423  3.93645  2.89277  2.61275  2.74681  2.12200  3.56119  5.66812  4.28247     51 d - - -
          2.68618  4.42225  2.77519  2.73123  3.46354  2.40513  3.72494  3.29354  2.67741  2.69355  4.24690  2.90347  2.73739  3.18146  2.89801  2.37887  2.77519  2.98518  4.58477  3.61503
          0.01550  4.57060  5.29295  0.61958  0.77255  0.48576  0.95510
     46   3.03980  4.42586  4.65826  4.09920  3.58778  4.26045  4.64550  1.96066  3.96783  1.86811  3.51143  3.21660  4.60302  4.20245  4.13662  3.58169  3.28295  1.05019  5.25579  4.05643     52 v - - -
          2.68618  4.42225  2.77519  2.73123  3.46354  2.40513  3.72494  3.29354  2.67741  2.69355  4.24690  2.90347  2.73739  3.18146  2.89801  2.37887  2.77519  2.98518  4.58477  3.61503
          0.01550  4.57060  5.29295  0.61958  0.77255  0.48576  0.95510
     47   2.92958  4.34554  4.51314  3.93456  3.39735  4.09347  3.12070  2.09882  3.78059  1.89200  3.37728  4.11174  4.44096  4.00369  3.93285  3.39970  3.16481  1.17711  5.01618  3.81203     53 v - - -
          2.68618  4.42225  2.77519  2.73123  3.46354  2.40513  3.72494  3.29354  2.67741  2.69355  4.24690  2.90347  2.73739  3.18146  2.89801  2.37887  2.77519  2.98518  4.58477  3.61503
          0.01550  4.57060  5.29295  0.61958  0.77255  0.48576  0.95510
     48   1.51754  4.67797  3.41489  2.88935  4.19423  2.36510  4.00790  3.59599  2.86381  3.24289  4.07411  3.30910  3.99222  3.20481  2.71254  2.14668  2.98082  2.70147  5.51484  4.23191     54 a - - -
          2.68618  4.42225  2.77519  2.73123  3.46354  2.40513  3.72494  3.29354  2.67741  2.69355  4.24690  2.90347  2.73739  3.18146  2.89801  2.37887  2.77519  2.98518  4.58477  3.61503
          0.01550  4.57060  5.29295  0.61958  0.77255  0.48576  0.95510
     49   3.99818  5.67658  4.57284  3.99728  5.22605  4.27513  4.59698  4.87231  2.86361  4.25774  5.28024  4.28192  4.78175  3.82042  0.29887  4.07715  4.24064  4.57355  6.04375  5.05484     55 R - - -
          2.68618  4.42225  2.77519  2.73123  3.46354  2.40513  3.72494  3.29354  2.67741  2.69355  4.24690  2.90347  2.73739  3.18146  2.89801  2.37887  2.77519  2.98518  4.58477  3.61503
          0.01550  4.57060  5.29295  0.61958  0.77255  0.48576  0.95510
     50   4.08652  5.67177  4.12999  4.00500  4.06315  4.26361  0.27719  4.91849  3.84821  4.28996  5.42938  4.36563  4.87190  4.39615  4.04358  4.16910  4.43531  4.63773  5.49333  4.00521     56 H - - -
          2.68618  4.42225  2.77519  2.73123  3.46354  2.40513  3.72494  3.29354  2.67741  2.69355  4.24690  2.90347  2.73739  3.18146  2.89801  2.37887  2.77519  2.98518  4.58477  3.61503
          0.01550  4.57060  5.29295  0.61958  0.77255  0.48576  0.95510
     51   3.21251  5.83632  1.78752  0.95797  5.13883  3.52437  4.03723  4.67218  3.02886  4.13850  4.96382  2.97715  2.94343  3.19080  3.62765  3.09365  3.49406  4.21928  6.28259  4.76610     57 e - - -
          2.68618  4.42225  2.77519  2.73123  3.46354  2.40513  3.72494  3.29354  2.67741  2.69355  4.24690  2.90347  2.73739  3.18146  2.89801  2.37887  2.77519  2.98518  4.58477  3.61503
          0.01550  4.57060  5.29295  0.61958  0.77255  0.48576  0.95510
     52   0.95241  4.48453  4.44946  4.08430  4.18395  3.62684  4.86273  2.76046  4.00295  3.01886  4.09390  4.08837  4.31953  4.27001  4.21069  3.07521  3.20854  1.51756  5.79947  4.60454     58 a - - -
          2.68618  4.42225  2.77519  2.73123  3.46354  2.40513  3.72494  3.29354  2.67741  2.69355  4.24690  2.90347  2.73739  3.18146  2.89801  2.37887  2.77519  2.98518  4.58477  3.61503
          0.01550  4.57060  5.29295  0.61958  0.77255  0.48576  0.95510
     53   4.04924  5.33246  5.31421  5.00570  3.57036  4.86844  5.46064  2.84830  4.78047  0.33185  3.45762  5.22608  5.21551  4.96521  4.82192  4.60976  4.32619  3.05602  5.64231  4.51227     59 L - - -
          2.68618  4.42225  2.77519  2.73123  3.46354  2.40513  3.72494  3.29354  2.67741  2.69355  4.24690  2.90347  2.73739  3.18146  2.89801  2.37887  2.77519  2.98518  4.58477  3.61503
          0.01550  4.57060  5.29295  0.61958  0.77255  0.48576  0.95510
     54   3.99818  5.67658  4.57284  3.99728  5.22605  4.27513  4.59698  4.87231  2.86361  4.25774  5.28024  4.28192  4.78175  3.82042  0.29887  4.07715  4.24064  4.57355  6.04375  5.05484     60 R - - -
          2.68618  4.42225  2.77519  2.73123  3.46354  2.40513  3.72494  3.29354  2.67741  2.69355  4.24690  2.90347  2.73739  3.18146  2.89801  2.37887  2.77519  2.98518  4.58477  3.61503
          0.01550  4.57060  5.29295  0.61958  0.77255  0.48576  0.95510
     55   2.98253  4.81217  4.26692  4.11991  4.80768  3.61308  5.05394  4.04482  4.08118  3.87525  4.91324  4.15708  4.38522  4.44307  4.26320  3.19562  0.38969  3.64354  6.15946  5.03804     61 T - - -
          2.68618  4.42225  2.77519  2.73123  3.46354  2.40513  3.72494  3.29354  2.67741  2.69355  4.24690  2.90347  2.73739  3.18146  2.89801  2.37887  2.77519  2.98518  4.58477  3.61503
          0.01550  4.57060  5.29295  0.61958  0.77255  0.48576  0.95510
     56   2.72889  4.35242  3.79062  3.21744  2.93640  3.74947  4.02294  2.81558  3.13619  1.78891  3.45722  3.56742  4.12761  3.42684  2.21887  2.63670  2.54785  2.34054  4.94896  3.73205     62 l - - -
          2.68618  4.42225  2.77519  2.73123  3.46354  2.40513  3.72494  3.29354  2.67741  2.69355  4.24690  2.90347  2.73739  3.18146  2.89801  2.37887  2.77519  2.98518  4.58477  3.61503
          0.01550  4.57060  5.29295  0.61958  0.77255  0.48576  0.95510
     57   3.03972  4.39672  4.88422  4.29014  2.60340  4.22709  4.49258  1.94774  4.10994  1.27257  3.20354  4.34065  4.54005  4.21450  4.14487  3.54529  3.26744  2.15360  4.90486  2.36172     63 l - - -
          2.68618  4.42225  2.77519  2.73123  3.46354  2.40513  3.72494  3.29354  2.67741  2.69355  4.24690  2.90347  2.73739  3.18146  2.89801  2.37887  2.77519  2.98518  4.58477  3.61503
          0.01550  4.57060  5.29295  0.61958  0.77255  0.48576  0.95510
     58   2.72205  4.60011  3.38880  2.47723  3.76531  3.64139  3.87356  3.13284  2.49337  2.52619  3.05383  3.28687  3.16199  3.12334  3.19820  2.86932  2.12849  2.14914  5.16061  3.89598     64 t - - -
          2.68618  4.42225  2.77519  2.73123  3.46354  2.40513  3.72494  3.29354  2.67741  2.69355  4.24690  2.90347  2.73739  3.18146  2.89801  2.37887  2.77519  2.98518  4.58477  3.61503
          0.01550  4.57060  5.29295  0.61958  0.77255  0.48576  0.95510
     59   2.43925  5.11991  2.63619  2.46879  4.42559  3.51669  3.71074  3.87934  2.27201  3.40918  4.17754  3.00677  3.17099  2.82456  1.87581  2.71464  2.63253  2.96888  5.58242  4.20304     65 r - - -
          2.68618  4.42225  2.77519  2.73123  3.46354  2.40513  3.72494  3.29354  2.67741  2.69355  4.24690  2.90347  2.73739  3.18146  2.89801  2.37887  2.77519  2.98518  4.58477  3.61503
          0.08922  4.57060  2.59026  0.61958  0.77255  0.48576  0.95510
     60   2.43237  5.27235  1.55954  2.16674  4.59639  3.48392  3.75371  4.07005  2.53987  3.57401  4.34153  2.96029  3.93163  2.87039  2.56531  2.76706  2.64837  3.65524  5.72860  4.31774     66 d - - -
          2.68618  4.42225  2.77519  2.73123  3.46354  2.40513  3.72494  3.29354  2.67741  2.69355  4.24690  2.90347  2.73739  3.18146  2.89801  2.37887  2.77519  2.98518  4.58477  3.61503
          0.01667  4.49806  5.22041  0.61958  0.77255  0.60659  0.78791
     61   2.71790  5.09480  2.62128  2.44717  4.39311  2.32495  3.14058  3.84512  2.46865  3.38330  4.15774  2.98630  3.89697  2.11628  2.95085  2.70585  2.58323  2.90762  5.56489  4.18573     67 q - - -
          2.68618  4.42225  2.77519  2.73123  3.46354  2.40513  3.72494  3.29354  2.67741  2.69355  4.24690  2.90347  2.73739  3.18146  2.89801  2.37887  2.77519  2.98518  4.58477  3.61503
          0.08616  4.49806  2.63917  0.61958  0.77255  0.60659  0.78791
     62   2.21304  5.26029  1.92293  2.37674  4.58762  2.45935  3.73269  4.06524  2.25858  3.56517  4.33182  2.93184  3.90800  2.44889  3.02477  2.74534  3.03115  3.64667  5.71742  4.30311     68 d - - -
          2.68618  4.42225  2.77519  2.73123  3.46354  2.40513  3.72494  3.29354  2.67741  2.69355  4.24690  2.90347  2.73739  3.18146  2.89801  2.37887  2.77519  2.98518  4.58477  3.61503
          0.01786  4.42976  5.15211  0.61958  0.77255  0.53358  0.88310
     63   2.41692  5.13219  2.97494  2.02522  4.44936  3.48727  3.68344  3.91166  2.42867  3.42698  4.18739  2.97136  3.20028  2.50243  2.54795  2.43896  2.20163  3.50924  5.58800  4.19978     69 e - - -
          2.68600  4.42234  2.77471  2.73132  3.46363  2.40522  3.72503  3.29363  2.67750  2.69364  4.24699  2.90355  2.73748  3.18155  2.89810  2.37896  2.77528  2.98492  4.58310  3.61512
          0.44915  2.48736  1.27762  1.26555  0.33140  0.60659  0.78791
     64   2.55648  4.61675  3.14475  2.75769  4.34128  1.56334  3.92095  3.77706  2.66532  3.38095  4.20550  3.15973  3.85888  3.10553  2.33792  2.19873  2.92136  3.34459  5.57671  4.29560     75 g - - -
          2.68618  4.42225  2.77519  2.73123  3.46354  2.40513  3.72494  3.29354  2.67741  2.69355  4.24690  2.90347  2.73739  3.18146  2.89801  2.37887  2.77519  2.98518  4.58477  3.61503
          0.02302  4.17883  4.90117  0.61958  0.77255  0.76301  0.62785
     65   2.64324  4.43908  3.39180  2.45718  3.59464  3.58535  3.02059  2.57608  2.79106  2.65042  3.54160  3.27460  3.97132  3.11942  3.16665  2.82903  2.52434  1.93177  5.01950  3.76952     76 v - - -
          2.68618  4.42225  2.77519  2.73123  3.46354  2.40513  3.72494  3.29354  2.67741  2.69355  4.24690  2.90347  2.73739  3.18146  2.89801  2.37887  2.77519  2.98518  4.58477  3.61503
          0.02084  4.27734  4.99969  0.61958  0.77255  0.30432  1.33798
     66   2.43032  4.63399  3.34797  2.78622  3.15531  3.62692  2.78786  3.18467  2.76107  2.86191  3.72647  3.25598  2.46138  3.09106  2.76391  2.50080  2.95099  2.55107  5.18609  3.25507     77 a - - -
          2.68618  4.42225  2.77519  2.73123  3.46354  2.40513  3.72494  3.29354  2.67741  2.69355  4.24690  2.90347  2.73739  3.18146  2.89801  2.37887  2.77519  2.98518  4.58477  3.61503
          0.01550  4.57060  5.29295  0.61958  0.77255  0.48576  0.95510
     67   2.71864  2.83535  3.88741  3.31088  3.40837  3.76585  3.22118  2.75922  3.22787  2.27679  2.84281  3.62654  4.13981  3.49556  2.30000  3.03265  2.54599  2.26184  4.89286  3.05804     78 v - - -
          2.68618  4.42225  2.77519  2.73123  3.46354  2.40513  3.72494  3.29354  2.67741  2.69355  4.24690  2.90347  2.73739  3.18146  2.89801  2.37887  2.77519  2.98518  4.58477  3.61503
          0.01550  4.57060  5.29295  0.61958  0.77255  0.48576  0.95510
     68   3.05564  5.30863  3.27318  2.77545  4.71582  3.71909  3.86696  4.14122  2.36222  3.62444  4.45056  3.25665  3.08006  1.09682  2.26629  3.04705  3.27839  3.77536  5.72837  4.44813     79 q - - -
          2.68618  4.42225  2.77519  2.73123  3.46354  2.40513  3.72494  3.29354  2.67741  2.69355  4.24690  2.90347  2.73739  3.18146  2.89801  2.37887  2.77519  2.98518  4.58477  3.61503
          0.01550  4.57060  5.29295  0.61958  0.77255  0.48576  0.95510
     69   2.72639  5.02995  3.06636  1.92599  4.29941  3.53380  3.72829  3.73552  1.98003  3.30157  4.09163  3.03965  3.92492  2.54680  2.96378  2.46848  2.95705  2.86065  3.64780  3.32705     80 e - - -
          2.68618  4.42225  2.77519  2.73123  3.46354  2.40513  3.72494  3.29354  2.67741  2.69355  4.24690  2.90347  2.73739  3.18146  2.89801  2.37887  2.77519  2.98518  4.58477  3.61503
          0.01550  4.57060  5.29295  0.61958  0.77255  0.48576  0.95510
     70   3.12760  4.50176  4.81244  4.28398  3.74104  4.36959  4.87837  1.27019  4.16653  2.47278  3.62005  4.45847  2.56667  4.40842  4.34077  3.72116  3.39052  1.26491  5.47881  4.27924     81 v - - -
          2.68618  4.42225  2.77519  2.73123  3.46354  2.40513  3.72494  3.29354  2.67741  2.69355  4.24690  2.90347  2.73739  3.18146  2.89801  2.37887  2.77519  2.98518  4.58477  3.61503
          0.01550  4.57060  5.29295  0.61958  0.77255  0.48576  0.95510
     71   2.41084  4.56546  3.48193  2.54734  3.70406  3.69304  3.93399  2.64714  2.87303  1.59993  3.64028  3.37204  4.07720  2.44851  3.24671  2.93764  2.99021  2.81397  5.13591  3.88831     82 l - - -
          2.68618  4.42225  2.77519  2.73123  3.46354  2.40513  3.72494  3.29354  2.67741  2.69355  4.24690  2.90347  2.73739  3.18146  2.89801  2.37887  2.77519  2.98518  4.58477  3.61503
          0.01550  4.57060  5.29295  0.61958  0.77255  0.48576  0.95510
     72   2.43581  5.18243  2.58742  2.20458  4.52968  2.87288  3.76326  3.99522  2.54241  3.51548  4.28276  3.00482  1.98837  2.88001  3.03607  2.47774  2.64772  3.58700  5.68192  4.28705     83 p - - -
          2.68618  4.42225  2.77519  2.73123  3.46354  2.40513  3.72494  3.29354  2.67741  2.69355  4.24690  2.90347  2.73739  3.18146  2.89801  2.37887  2.77519  2.98518  4.58477  3.61503
          0.01550  4.57060  5.29295  0.61958  0.77255  0.48576  0.95510
     73   2.07093  4.97247  3.10328  2.55231  4.24750  3.54116  3.75632  3.67024  2.27936  3.25694  4.05961  3.07334  2.52517  2.28056  2.99223  2.75164  2.63666  2.81799  5.48184  4.13844     84 a - - -
          2.68618  4.42225  2.77519  2.73123  3.46354  2.40513  3.72494  3.29354  2.67741  2.69355  4.24690  2.90347  2.73739  3.18146  2.89801  2.37887  2.77519  2.98518  4.58477  3.61503
          0.01550  4.57060  5.29295  0.61958  0.77255  0.48576  0.95510
     74   2.73654  5.14646  2.22043  2.25381  4.45121  2.61799  3.03954  3.16317  2.47559  3.43541  4.20125  2.99538  3.91177  2.82856  2.96277  2.43910  2.36866  3.51589  5.60589  4.21845     85 d - - -
          2.68621  4.42228  2.77465  2.73127  3.46357  2.40516  3.72498  3.29357  2.67744  2.69358  4.24693  2.90350  2.73743  3.18150  2.89804  2.37890  2.77523  2.98522  4.58480  3.61506
          0.08593  2.55990  5.29295  0.65975  0.72770  0.48576  0.95510
     75   2.85331  5.37018  2.44002  1.67606  4.69890  2.85936  3.78507  4.18880  2.58194  3.67117  4.42964  2.96926  2.31118  2.53170  3.09454  2.44525  3.09574  3.75491  5.81090  4.38194     88 e - - -
          2.68618  4.42225  2.77519  2.73123  3.46354  2.40513  3.72494  3.29354  2.67741  2.69355  4.24690  2.90347  2.73739  3.18146  2.89801  2.37887  2.77519  2.98518  4.58477  3.61503
          0.01550  4.57060  5.29295  0.61958  0.77255  0.48576  0.95510
     76   1.44586  4.44918  3.78364  3.24617  3.73677  3.63473  4.14780  2.97434  3.18661  2.75411  2.85320  3.57861  2.25961  3.48773  3.51612  2.94682  3.00915  2.37642  5.20848  3.98553     89 a - - -
          2.68618  4.42225  2.77519  2.73123  3.46354  2.40513  3.72494  3.29354  2.67741  2.69355  4.24690  2.90347  2.73739  3.18146  2.89801  2.37887  2.77519  2.98518  4.58477  3.61503
          0.01550  4.57060  5.29295  0.61958  0.77255  0.48576  0.95510
     77   2.47065  5.17320  2.64964  2.44627  4.49406  3.50986  3.69932  3.96021  2.24001  3.46673  4.22235  2.98870  2.43397  2.33841  2.36947  2.70592  2.96181  2.98563  5.62003  4.22839     90 k - - -
          2.68624  4.42100  2.77526  2.73129  3.46360  2.40503  3.72501  3.29360  2.67725  2.69361  4.24696  2.90353  2.73746  3.18153  2.89807  2.37893  2.77526  2.98489  4.58483  3.61509
          0.29002  1.39948  5.29295  0.15572  1.93652  0.48576  0.95510
     78   2.58608  4.59855  4.92250  4.34413  3.36700  4.43976  4.79160  2.41435  4.19941  0.95632  2.29849  4.51173  4.72388  4.33325  4.30181  3.76715  3.46452  2.05453  5.23125  4.12362     92 l - - -
          2.68618  4.42225  2.77519  2.73123  3.46354  2.40513  3.72494  3.29354  2.67741  2.69355  4.24690  2.90347  2.73739  3.18146  2.89801  2.37887  2.77519  2.98518  4.58477  3.61503
          0.01550  4.57060  5.29295  0.61958  0.77255  0.48576  0.95510
     79   2.76642  4.50553  3.59964  1.76009  2.67031  3.73675  3.98557  2.92981  2.99334  2.09622  2.93898  3.45576  4.11325  3.30100  3.35469  2.98167  2.62338  2.73386  5.07606  3.83832     93 e - - -
          2.68618  4.42225  2.77519  2.73123  3.46354  2.40513  3.72494  3.29354  2.67741  2.69355  4.24690  2.90347  2.73739  3.18146  2.89801  2.37887  2.77519  2.98518  4.58477  3.61503
          0.01550  4.57060  5.29295  0.61958  0.77255  0.48576  0.95510
     80   2.75208  4.27375  4.05961  3.48352  3.38294  3.82784  3.12957  2.36566  3.37496  2.19552  3.38685  3.75043  4.20275  3.63136  3.60534  2.42653  2.98724  1.43458  4.89323  3.68670     94 v - - -
          2.68618  4.42225  2.77519  2.73123  3.46354  2.40513  3.72494  3.29354  2.67741  2.69355  4.24690  2.90347  2.73739  3.18146  2.89801  2.37887  2.77519  2.98518  4.58477  3.61503
          0.01550  4.57060  5.29295  0.61958  0.77255  0.48576  0.95510
     81   2.41056  4.37046  3.79773  3.22500  3.50249  3.76730  4.04268  2.46867  3.14108  2.26212  3.47838  3.57970  3.23780  3.43776  2.28449  3.02915  2.97895  1.76390  4.98198  3.76490     95 v - - -
          2.68618  4.42225  2.77519  2.73123  3.46354  2.40513  3.72494  3.29354  2.67741  2.69355  4.24690  2.90347  2.73739  3.18146  2.89801  2.37887  2.77519  2.98518  4.58477  3.61503
          0.07988  4.57060  2.71171  0.61958  0.77255  0.48576  0.95510
     82   3.29715  6.00779  1.16783  1.32298  5.27825  3.48512  4.06726  4.84232  3.14533  4.28892  5.14655  2.41413  4.13421  3.23431  3.79792  3.14448  3.59357  4.37310  6.43314  4.86132     96 d - - -
          2.68618  4.42225  2.77519  2.73123  3.46354  2.40513  3.72494  3.29354  2.67741  2.69355  4.24690  2.90347  2.73739  3.18146  2.89801  2.37887  2.77519  2.98518  4.58477  3.61503
          0.09181  4.50724  2.56790  0.61958  0.77255  0.42435  1.06188
     83   2.70136  4.48459  2.86793  2.91861  3.63209  3.65375  3.89984  2.98279  2.55403  1.82748  2.94759  3.34997  4.03611  3.19496  3.25517  2.55117  2.93350  2.25769  5.06069  3.81453     97 l - - -
          2.68626  4.42233  2.77528  2.73132  3.46362  2.40503  3.72503  3.29362  2.67749  2.69363  4.24698  2.90355  2.73722  3.18155  2.89809  2.37838  2.77528  2.98527  4.58485  3.61511
          0.57233  1.03679  2.51087  0.12313  2.15547  0.60168  0.79383
     84   2.36496  4.94350  2.15504  2.49245  4.25849  3.46826  3.72491  3.68818  2.51565  2.82073  4.06424  3.01518  3.14439  2.86180  2.98875  2.41303  2.27185  3.32999  5.48492  4.13128     99 d - - -
          2.68618  4.42225  2.77519  2.73123  3.46354  2.40513  3.72494  3.29354  2.67741  2.69355  4.24690  2.90347  2.73739  3.18146  2.89801  2.37887  2.77519  2.98518  4.58477  3.61503
          0.01800  4.42246  5.14480  0.61958  0.77255  0.71108  0.67553
     85   2.36107  4.73836  3.19434  2.64476  4.06010  2.83275  3.79586  3.46191  2.61902  3.09439  3.92333  3.12816  3.06081  2.97126  2.34760  2.72438  2.08115  2.70077  5.36213  4.05558    100 t - - -
          2.68632  4.42239  2.77479  2.73112  3.46368  2.40507  3.72433  3.29368  2.67754  2.69369  4.24703  2.90360  2.73727  3.18160  2.89814  2.37881  2.77504  2.98532  4.58491  3.61517
          0.27272  1.45731  5.14480  0.91932  0.50881  0.36694  1.18042
     86   2.22939  4.74965  3.24441  2.39442  3.97457  3.01360  3.82873  3.36538  2.68449  2.67273  3.86181  3.18466  2.38617  3.02296  3.12223  2.50671  2.95729  2.42563  5.31131  4.01441    105 a - - -
          2.68618  4.42225  2.77519  2.73123  3.46354  2.40513  3.72494  3.29354  2.67741  2.69355  4.24690  2.90347  2.73739  3.18146  2.89801  2.37887  2.77519  2.98518  4.58477  3.61503
          0.01550  4.57060  5.29295  0.61958  0.77255  0.48576  0.95510
     87   2.43760  5.09969  2.02270  2.26318  4.39259  3.51620  3.71501  3.84217  2.28754  2.86433  4.15641  3.00817  3.91177  2.83251  2.95926  2.46182  2.65155  2.93331  5.56656  4.18933    106 d - - -
          2.68618  4.42225  2.77519  2.73123  3.46354  2.40513  3.72494  3.29354  2.67741  2.69355  4.24690  2.90347  2.73739  3.18146  2.89801  2.37887  2.77519  2.98518  4.58477  3.61503
          0.01550  4.57060  5.29295  0.61958  0.77255  0.48576  0.95510
     88   2.73407  5.12376  3.02773  2.24135  4.42772  3.52193  3.71112  3.88059  2.45240  2.89828  4.17886  3.01065  3.14772  2.56456  2.17130  2.05512  2.64677  3.49281  5.58174  4.20460    107 s - - -
          2.68618  4.42225  2.77519  2.73123  3.46354  2.40513  3.72494  3.29354  2.67741  2.69355  4.24690  2.90347  2.73739  3.18146  2.89801  2.37887  2.77519  2.98518  4.58477  3.61503
          0.01550  4.57060  5.29295  0.61958  0.77255  0.48576  0.95510
     89   2.73396  5.02269  3.07827  1.93974  4.29114  3.54131  3.73506  3.12943  2.49695  3.29184  4.08625  3.05038  2.72716  2.56548  2.35788  2.74380  2.96428  2.63027  5.50291  4.15009    108 e - - -
          2.68618  4.42225  2.77519  2.73123  3.46354  2.40513  3.72494  3.29354  2.67741  2.69355  4.24690  2.90347  2.73739  3.18146  2.89801  2.37887  2.77519  2.98518  4.58477  3.61503
          0.01550  4.57060  5.29295  0.61958  0.77255  0.48576  0.95510
     90   2.03646  5.18050  2.65277  2.25506  4.50659  2.92916  3.70597  3.97576  2.45478  3.48134  4.23587  2.98427  3.16306  2.81251  2.17802  2.70668  2.65472  3.56294  5.63459  4.23838    109 a - - -
          2.68618  4.42225  2.77519  2.73123  3.46354  2.40513  3.72494  3.29354  2.67741  2.69355  4.24690  2.90347  2.73739  3.18146  2.89801  2.37887  2.77519  2.98518  4.58477  3.61503
          0.01550  4.57060  5.29295  0.61958  0.77255  0.48576  0.95510
     91   2.20490  5.13232  3.04775  1.91724  4.43718  3.53946  3.72228  3.16116  2.44398  3.41371  4.18899  3.02989  3.93291  2.31182  2.14803  2.74523  2.98652  3.50120  5.58560  4.21732    110 e - - -
          2.68618  4.42225  2.77519  2.73123  3.46354  2.40513  3.72494  3.29354  2.67741  2.69355  4.24690  2.90347  2.73739  3.18146  2.89801  2.37887  2.77519  2.98518  4.58477  3.61503
          0.01550  4.57060  5.29295  0.61958  0.77255  0.48576  0.95510
     92   2.44934  4.22663  4.56258  3.97100  3.33379  3.12885  4.33904  1.77598  3.81369  1.73337  2.80484  4.07894  4.35583  3.99352  3.91418  3.30646  3.06299  1.79856  4.90288  3.72175    111 l - - -
          2.68618  4.42225  2.77519  2.73123  3.46354  2.40513  3.72494  3.29354  2.67741  2.69355  4.24690  2.90347  2.73739  3.18146  2.89801  2.37887  2.77519  2.98518  4.58477  3.61503
          0.01550  4.57060  5.29295  0.61958  0.77255  0.48576  0.95510
     93   2.86139  5.39351  2.02073  1.65156  4.72769  3.50998  3.78109  4.22036  2.56135  3.69150  4.44676  2.54433  3.96345  2.54199  2.26364  2.80449  3.10168  3.78024  5.82118  4.39225    112 e - - -
          2.68618  4.42225  2.77519  2.73123  3.46354  2.40513  3.72494  3.29354  2.67741  2.69355  4.24690  2.90347  2.73739  3.18146  2.89801  2.37887  2.77519  2.98518  4.58477  3.61503
          0.01550  4.57060  5.29295  0.61958  0.77255  0.48576  0.95510
     94   2.74877  5.24841  2.59174  1.75673  4.58584  3.00701  3.70463  4.06870  2.45098  3.55033  4.29381  2.96736  3.90505  2.27960  2.57481  2.45023  2.61352  3.63549  5.68458  4.27394    113 e - - -
          2.68618  4.42225  2.77519  2.73123  3.46354  2.40513  3.72494  3.29354  2.67741  2.69355  4.24690  2.90347  2.73739  3.18146  2.89801  2.37887  2.77519  2.98518  4.58477  3.61503
          0.01550  4.57060  5.29295  0.61958  0.77255  0.48576  0.95510
     95   2.72231  4.47625  2.91535  2.65949  2.60592  3.68794  3.93592  2.62841  2.93917  1.99161  3.57413  3.40152  4.06808  3.24819  2.51153  2.92868  2.95397  2.45073  5.05357  3.81271    114 l - - -
          2.68618  4.42225  2.77519  2.73123  3.46354  2.40513  3.72494  3.29354  2.67741  2.69355  4.24690  2.90347  2.73739  3.18146  2.89801  2.37887  2.77519  2.98518  4.58477  3.61503
          0.01550  4.57060  5.29295  0.61958  0.77255  0.48576  0.95510
     96   2.53483  4.48504  4.97247  4.39521  3.45712  4.41085  4.78371  2.01185  4.24794  1.26592  2.73256  4.51152  4.70877  4.39204  4.33094  3.74045  3.38393  1.52363  5.23803  4.09400    115 l - - -
          2.68618  4.42225  2.77519  2.73123  3.46354  2.40513  3.72494  3.29354  2.67741  2.69355  4.24690  2.90347  2.73739  3.18146  2.89801  2.37887  2.77519  2.98518  4.58477  3.61503
          0.01550  4.57060  5.29295  0.61958  0.77255  0.48576  0.95510
     97   2.08776  5.10745  2.62763  2.46972  4.41066  3.01331  3.71736  3.86326  2.47719  2.86991  4.17045  2.20870  3.91203  2.83365  2.60436  2.71578  2.63084  3.47758  5.57873  4.19965    116 a - - -
          2.68618  4.42225  2.77519  2.73123  3.46354  2.40513  3.72494  3.29354  2.67741  2.69355  4.24690  2.90347  2.73739  3.18146  2.89801  2.37887  2.77519  2.98518  4.58477  3.61503
          0.01550  4.57060  5.29295  0.61958  0.77255  0.48576  0.95510
     98   2.87552  5.37333  2.44425  1.53962  4.70801  3.52400  3.79241  4.19013  2.55747  3.67180  4.43645  2.99166  3.97794  2.90692  1.84175  2.50479  3.11554  3.76267  5.80724  4.39205    117 e - - -
          2.68618  4.42225  2.77519  2.73123  3.46354  2.40513  3.72494  3.29354  2.67741  2.69355  4.24690  2.90347  2.73739  3.18146  2.89801  2.37887  2.77519  2.98518  4.58477  3.61503
          0.01550  4.57060  5.29295  0.61958  0.77255  0.48576  0.95510
     99   2.42259  4.68693  3.32215  2.44396  3.87403  3.62293  3.84708  3.24527  2.71284  2.36937  3.78116  3.23787  4.01092  3.06567  2.16026  2.55037  2.96532  2.15883  5.23713  3.95888    118 v - - -
          2.68618  4.42225  2.77519  2.73123  3.46354  2.40513  3.72494  3.29354  2.67741  2.69355  4.24690  2.90347  2.73739  3.18146  2.89801  2.37887  2.77519  2.98518  4.58477  3.61503
          0.01550  4.57060  5.29295  0.61958  0.77255  0.48576  0.95510
    100   1.95891  3.32752  3.31953  2.02482  3.96271  3.56547  3.87869  3.34192  2.75210  3.01051  3.86028  3.23683  3.99342  3.08636  3.17938  2.27605  2.61164  2.60872  5.31432  4.02862    119 a - - -
          2.68618  4.42225  2.77519  2.73123  3.46354  2.40513  3.72494  3.29354  2.67741  2.69355  4.24690  2.90347  2.73739  3.18146  2.89801  2.37887  2.77519  2.98518  4.58477  3.61503
          0.01550  4.57060  5.29295  0.61958  0.77255  0.48576  0.95510
    101   2.06431  5.18404  2.60039  2.44488  4.51832  2.59541  3.71635  3.98777  2.46772  3.49365  4.24940  2.98853  3.91031  2.32862  2.57678  2.22539  2.97645  3.57356  5.64700  4.25073    120 a - - -
          2.68618  4.42225  2.77519  2.73123  3.46354  2.40513  3.72494  3.29354  2.67741  2.69355  4.24690  2.90347  2.73739  3.18146  2.89801  2.37887  2.77519  2.98518  4.58477  3.61503
          0.01550  4.57060  5.29295  0.61958  0.77255  0.48576  0.95510
    102   2.72972  4.95803  3.11130  2.32448  4.20599  2.99724  2.52613  2.99286  2.52869  3.21950  4.02659  3.07482  3.94156  2.89279  2.13349  2.75558  2.63589  3.29605  5.45098  3.30135    121 r - - -
          2.68618  4.42225  2.77519  2.73123  3.46354  2.40513  3.72494  3.29354  2.67741  2.69355  4.24690  2.90347  2.73739  3.18146  2.89801  2.37887  2.77519  2.98518  4.58477  3.61503
          0.01550  4.57060  5.29295  0.61958  0.77255  0.48576  0.95510
    103   2.43433  4.58661  3.42842  2.87166  3.79481  2.32411  3.91085  2.74089  2.83438  2.85290  3.72498  3.31691  2.36483  3.16455  2.75925  2.86664  2.96098  2.32267  5.19123  3.93035    122 v - - -
          2.68618  4.42225  2.77519  2.73123  3.46354  2.40513  3.72494  3.29354  2.67741  2.69355  4.24690  2.90347  2.73739  3.18146  2.89801  2.37887  2.77519  2.98518  4.58477  3.61503
          0.01550  4.57060  5.29295  0.61958  0.77255  0.48576  0.95510
    104   3.37036  4.82692  4.45375  4.03872  0.84237  4.28638  4.02669  3.17031  3.91640  2.24693  3.84730  2.91558  4.67155  4.10598  4.08347  3.63613  3.62196  3.05347  4.34312  2.70325    123 f - - -
          2.68618  4.42225  2.77519  2.73123  3.46354  2.40513  3.72494  3.29354  2.67741  2.69355  4.24690  2.90347  2.73739  3.18146  2.89801  2.37887  2.77519  2.98518  4.58477  3.61503
          0.01550  4.57060  5.29295  0.61958  0.77255  0.48576  0.95510
    105   2.79522  5.30071  1.86767  2.17675  4.63710  2.93073  3.73602  4.12133  2.26569  3.60059  4.35007  2.97329  3.93096  2.84143  2.16914  2.45687  3.03064  3.68797  5.73384  4.31946    124 d - - -
          2.68618  4.42225  2.77519  2.73123  3.46354  2.40513  3.72494  3.29354  2.67741  2.69355  4.24690  2.90347  2.73739  3.18146  2.89801  2.37887  2.77519  2.98518  4.58477  3.61503
          0.01550  4.57060  5.29295  0.61958  0.77255  0.48576  0.95510
    106   3.69201  4.95459  5.50174  4.93128  3.35947  5.02511  5.35748  2.39117  4.78595  0.69740  2.48826  5.13406  5.14722  4.78314  4.81473  4.39630  3.90916  1.86941  5.51057  4.50386    125 l - - -
          2.68618  4.42225  2.77519  2.73123  3.46354  2.40513  3.72494  3.29354  2.67741  2.69355  4.24690  2.90347  2.73739  3.18146  2.89801  2.37887  2.77519  2.98518  4.58477  3.61503
          0.01550  4.57060  5.29295  0.61958  0.77255  0.48576  0.95510
    107   1.97478  5.26605  1.77463  2.43600  4.58826  3.51088  3.06834  4.06327  2.52632  3.56513  4.32761  2.61648  3.94245  2.86861  2.64162  2.76724  3.04207  3.64836  5.71660  4.31030    126 d - - -
          2.68618  4.42225  2.77519  2.73123  3.46354  2.40513  3.72494  3.29354  2.67741  2.69355  4.24690  2.90347  2.73739  3.18146  2.89801  2.37887  2.77519  2.98518  4.58477  3.61503
          0.01550  4.57060  5.29295  0.61958  0.77255  0.48576  0.95510
    108   2.43789  5.25925  2.60170  1.63013  4.59430  2.91894  3.72858  4.07430  2.48701  3.56348  4.31438  2.97495  3.92138  2.83460  2.30602  2.45611  3.00934  3.64695  5.70456  4.29453    127 e - - -
          2.68618  4.42225  2.77519  2.73123  3.46354  2.40513  3.72494  3.29354  2.67741  2.69355  4.24690  2.90347  2.73739  3.18146  2.89801  2.37887  2.77519  2.98518  4.58477  3.61503
          0.01550  4.57060  5.29295  0.61958  0.77255  0.48576  0.95510
    109   2.78029  4.98626  3.04139  1.52447  4.27248  2.88142  3.82323  3.67263  2.62913  2.47644  4.10661  3.10166  3.98130  2.97667  3.08790  2.80959  2.29443  3.34145  5.53109  4.19069    128 e - - -
          2.68618  4.42225  2.77519  2.73123  3.46354  2.40513  3.72494  3.29354  2.67741  2.69355  4.24690  2.90347  2.73739  3.18146  2.89801  2.37887  2.77519  2.98518  4.58477  3.61503
          0.01550  4.57060  5.29295  0.61958  0.77255  0.48576  0.95510
    110   2.75821  4.38781  3.83919  3.28442  3.44204  3.75222  4.05353  2.88021  3.17991  1.76434  3.51232  3.61199  1.89763  3.48434  3.46630  2.57923  3.00618  2.67277  3.35529  3.67196    129 l - - -
          2.68618  4.42225  2.77519  2.73123  3.46354  2.40513  3.72494  3.29354  2.67741  2.69355  4.24690  2.90347  2.73739  3.18146  2.89801  2.37887  2.77519  2.98518  4.58477  3.61503
          0.01550  4.57060  5.29295  0.61958  0.77255  0.48576  0.95510
    111   3.16155  4.86685  4.10740  3.76092  3.90504  3.91616  4.63168  3.22921  3.62009  1.59086  3.95111  4.04035  0.94173  4.01392  3.86494  3.40573  3.51902  3.12231  5.54295  4.28816    130 p - - -
          2.68618  4.42225  2.77519  2.73123  3.46354  2.40513  3.72494  3.29354  2.67741  2.69355  4.24690  2.90347  2.73739  3.18146  2.89801  2.37887  2.77519  2.98518  4.58477  3.61503
          0.01550  4.57060  5.29295  0.61958  0.77255  0.48576  0.95510
    112   2.41083  4.19885  4.67332  4.06972  3.25043  3.99320  4.32559  1.81277  3.88390  1.82419  2.69244  4.11713  4.34424  4.02987  3.93277  3.30367  3.05044  1.87403  2.88810  3.66308    131 i - - -
          2.68618  4.42225  2.77519  2.73123  3.46354  2.40513  3.72494  3.29354  2.67741  2.69355  4.24690  2.90347  2.73739  3.18146  2.89801  2.37887  2.77519  2.98518  4.58477  3.61503
          0.01550  4.57060  5.29295  0.61958  0.77255  0.48576  0.95510
    113   2.98785  5.28245  3.32335  2.41296  4.63776  3.71740  3.03886  4.04824  2.28046  2.90002  4.34225  3.20887  4.09186  2.51052  1.28223  2.97379  3.18976  3.68808  5.64737  4.36107    132 r - - -
          2.68618  4.42225  2.77519  2.73123  3.46354  2.40513  3.72494  3.29354  2.67741  2.69355  4.24690  2.90347  2.73739  3.18146  2.89801  2.37887  2.77519  2.98518  4.58477  3.61503
          0.01550  4.57060  5.29295  0.61958  0.77255  0.48576  0.95510
    114   1.39116  3.10829  4.15939  3.59262  3.41588  3.73738  4.18258  2.73265  3.48007  2.50000  3.42141  3.79057  4.17468  3.71376  3.68206  3.05114  2.52431  2.25781  3.29031  3.72520    133 a - - -
          2.68618  4.42225  2.77519  2.73123  3.46354  2.40513  3.72494  3.29354  2.67741  2.69355  4.24690  2.90347  2.73739  3.18146  2.89801  2.37887  2.77519  2.98518  4.58477  3.61503
          0.01550  4.57060  5.29295  0.61958  0.77255  0.48576  0.95510
    115   2.72307  4.40892  3.65896  2.68887  3.53827  3.71615  3.21278  2.51685  3.02336  2.32769  3.51339  3.47689  4.09394  3.32760  2.58765  2.96624  2.95443  1.82364  4.99275  3.04370    134 v - - -
          2.68618  4.42225  2.77519  2.73123  3.46354  2.40513  3.72494  3.29354  2.67741  2.69355  4.24690  2.90347  2.73739  3.18146  2.89801  2.37887  2.77519  2.98518  4.58477  3.61503
          0.01550  4.57060  5.29295  0.61958  0.77255  0.48576  0.95510
    116   2.48249  4.31664  4.38087  3.79598  3.37623  4.00340  4.32308  2.02288  3.64964  1.32579  3.33481  3.99894  4.35741  3.87986  2.94717  3.30074  3.10368  2.06012  4.97097  3.79137    135 l - - -
          2.68618  4.42225  2.77519  2.73123  3.46354  2.40513  3.72494  3.29354  2.67741  2.69355  4.24690  2.90347  2.73739  3.18146  2.89801  2.37887  2.77519  2.98518  4.58477  3.61503
          0.09005  4.57060  2.58017  0.61958  0.77255  0.48576  0.95510
    117   2.35544  4.20047  4.10208  3.52047  2.78183  2.34513  4.09236  2.63356  3.41036  1.78435  3.30800  3.75199  4.16636  3.64065  3.61185  3.07815  2.93856  2.20275  4.79998  2.98981    136 l - - -
          2.68618  4.42225  2.77519  2.73123  3.46354  2.40513  3.72494  3.29354  2.67741  2.69355  4.24690  2.90347  2.73739  3.18146  2.89801  2.37887  2.77519  2.98518  4.58477  3.61503
          0.01669  4.49724  5.21959  0.61958  0.77255  0.60783  0.78643
    118   2.41060  5.17186  2.62836  2.42282  4.50093  3.48873  3.67799  3.96992  2.22411  3.46820  4.22126  2.96559  3.88504  2.51090  1.96088  2.40081  2.62662  3.55483  5.61405  4.22075    137 r - - -
          2.68618  4.42225  2.77519  2.73123  3.46354  2.40513  3.72494  3.29354  2.67741  2.69355  4.24690  2.90347  2.73739  3.18146  2.89801  2.37887  2.77519  2.98518  4.58477  3.61503
          0.01669  4.49724  5.21959  0.61958  0.77255  0.41636  1.07716
    119   2.92629  4.32813  4.55402  3.98858  1.95362  4.03039  2.60230  2.75261  3.82511  1.91628  3.41626  4.04637  4.38546  3.97506  3.91607  3.33530  3.15646  2.00345  2.56528  3.07094    138 l - - -
          2.68618  4.42225  2.77519  2.73123  3.46354  2.40513  3.72494  3.29354  2.67741  2.69355  4.24690  2.90347  2.73739  3.18146  2.89801  2.37887  2.77519  2.98518  4.58477  3.61503
          0.07988  4.57060  2.71171  0.61958  0.77255  0.48576  0.95510
    120   2.72649  5.18671  2.33787  2.22319  4.51096  2.58069  3.69286  3.98338  2.23739  3.48512  4.23917  2.95837  3.10287  2.79966  2.94068  2.17300  2.96047  3.03742  5.63601  4.23465    139 s - - -
          2.68618  4.42225  2.77519  2.73123  3.46354  2.40513  3.72494  3.29354  2.67741  2.69355  4.24690  2.90347  2.73739  3.18146  2.89801  2.37887  2.77519  2.98518  4.58477  3.61503
          0.01652  4.50724  5.22959  0.61958  0.77255  0.42435  1.06188
    121   2.42669  5.18390  2.98069  2.23477  4.51015  2.99540  3.69752  3.98119  2.44180  3.48245  4.23389  2.63864  2.44914  2.52583  2.63244  2.46932  2.64684  3.56532  5.63197  4.23438    140 e - - -
          2.68618  4.42225  2.77519  2.73123  3.46354  2.40513  3.72494  3.29354  2.67741  2.69355  4.24690  2.90347  2.73739  3.18146  2.89801  2.37887  2.77519  2.98518  4.58477  3.61503
          0.01550  4.57060  5.29295  0.61958  0.77255  0.48576  0.95510
    122   2.82598  5.29141  1.69525  2.43296  4.61369  2.60541  3.06858  4.08941  2.29447  3.59190  4.35752  2.98642  3.95393  2.88945  3.05645  2.78608  2.29714  3.67407  5.74549  4.33503    141 d - - -
          2.68622  4.42229  2.77524  2.73128  3.46358  2.40500  3.72499  3.29358  2.67745  2.69359  4.24694  2.90351  2.73744  3.18151  2.89777  2.37891  2.77499  2.98523  4.58481  3.61507
          0.07519  2.69702  5.29295  0.88608  0.53149  0.48576  0.95510
    123   2.77023  5.24314  2.12698  2.01405  4.56641  2.60576  3.72660  4.04192  2.48665  2.62070  4.29363  2.63690  3.92105  2.83427  2.58513  2.73462  3.00489  3.62282  5.68659  4.28051    145 e - - -
          2.68618  4.42225  2.77519  2.73123  3.46354  2.40513  3.72494  3.29354  2.67741  2.69355  4.24690  2.90347  2.73739  3.18146  2.89801  2.37887  2.77519  2.98518  4.58477  3.61503
          0.09005  4.57060  2.58017  0.61958  0.77255  0.48576  0.95510
    124   2.17110  4.47611  3.50459  2.94530  3.62755  3.64890  2.32822  2.60802  2.89483  2.20730  3.58874  3.36724  4.04064  3.21555  3.26265  2.30543  2.93786  2.75546  5.05921  3.81133    146 a - - -
          2.68618  4.42225  2.77519  2.73123  3.46354  2.40513  3.72494  3.29354  2.67741  2.69355  4.24690  2.90347  2.73739  3.18146  2.89801  2.37887  2.77519  2.98518  4.58477  3.61503
          0.01669  4.49724  5.21959  0.61958  0.77255  0.41636  1.07716
    125   2.11466  4.26219  4.38990  3.81497  2.73424  3.93746  4.20632  2.57787  3.67781  2.39320  3.36644  3.96269  4.30863  3.87500  3.82060  3.23989  3.05942  1.47515  4.77748  2.24422    147 v - - -
          2.68618  4.42225  2.77519  2.73123  3.46354  2.40513  3.72494  3.29354  2.67741  2.69355  4.24690  2.90347  2.73739  3.18146  2.89801  2.37887  2.77519  2.98518  4.58477  3.61503
          0.01550  4.57060  5.29295  0.61958  0.77255  0.48576  0.95510
    126   2.65195  4.69176  4.93072  4.41329  3.51649  4.43942  4.97454  2.36588  4.26166  0.77530  3.34322  4.58342  4.79745  4.44884  4.39809  3.81241  3.55687  1.97975  5.44621  4.32726    148 l - - -
          2.68618  4.42225  2.77519  2.73123  3.46354  2.40513  3.72494  3.29354  2.67741  2.69355  4.24690  2.90347  2.73739  3.18146  2.89801  2.37887  2.77519  2.98518  4.58477  3.61503
          0.01550  4.57060  5.29295  0.61958  0.77255  0.48576  0.95510
    127   2.14010  3.17808  4.33578  3.74359  3.27520  3.85511  4.17475  2.33115  3.60135  2.10274  2.79986  3.89334  4.22410  3.79877  3.73613  2.41710  2.59482  1.95403  4.79518  3.60858    149 v - - -
          2.68618  4.42225  2.77519  2.73123  3.46354  2.40513  3.72494  3.29354  2.67741  2.69355  4.24690  2.90347  2.73739  3.18146  2.89801  2.37887  2.77519  2.98518  4.58477  3.61503
          0.01550  4.57060  5.29295  0.61958  0.77255  0.48576  0.95510
    128   3.56173  4.81676  5.48568  4.91787  3.43301  4.93198  5.30612  1.73290  4.78421  0.95997  2.50316  5.06648  5.09426  4.80103  4.80587  4.29847  3.78523  1.73097  5.51168  4.46986    150 l - - -
          2.68618  4.42225  2.77519  2.73123  3.46354  2.40513  3.72494  3.29354  2.67741  2.69355  4.24690  2.90347  2.73739  3.18146  2.89801  2.37887  2.77519  2.98518  4.58477  3.61503
          0.01550  4.57060  5.29295  0.61958  0.77255  0.48576  0.95510
    129   2.47057  4.26222  4.16083  3.58505  3.39757  3.86470  4.18999  2.05087  3.47859  2.16302  3.39022  3.07579  4.24108  3.71796  3.68949  2.71119  3.00598  1.50049  4.91823  3.72041    151 v - - -
          2.68618  4.42225  2.77519  2.73123  3.46354  2.40513  3.72494  3.29354  2.67741  2.69355  4.24690  2.90347  2.73739  3.18146  2.89801  2.37887  2.77519  2.98518  4.58477  3.61503
          0.01550  4.57060  5.29295  0.61958  0.77255  0.48576  0.95510
    130   1.98295  3.25719  4.48894  3.88964  2.48297  3.05336  4.21385  2.22732  3.72113  2.08649  3.26360  3.97591  4.25079  3.89319  3.80639  3.18790  2.96976  1.90928  4.77675  3.59479    152 v - - -
          2.68618  4.42225  2.77519  2.73123  3.46354  2.40513  3.72494  3.29354  2.67741  2.69355  4.24690  2.90347  2.73739  3.18146  2.89801  2.37887  2.77519  2.98518  4.58477  3.61503
          0.01550  4.57060  5.29295  0.61958  0.77255  0.48576  0.95510
    131   4.08652  5.67177  4.12999  4.00500  4.06315  4.26361  0.27719  4.91849  3.84821  4.28996  5.42938  4.36563  4.87190  4.39615  4.04358  4.16910  4.43531  4.63773  5.49333  4.00521    153 H - - -
          2.68618  4.42225  2.77519  2.73123  3.46354  2.40513  3.72494  3.29354  2.67741  2.69355  4.24690  2.90347  2.73739  3.18146  2.89801  2.37887  2.77519  2.98518  4.58477  3.61503
          0.01550  4.57060  5.29295  0.61958  0.77255  0.48576  0.95510
    132   4.08652  5.67177  4.12999  4.00500  4.06315  4.26361  0.27719  4.91849  3.84821  4.28996  5.42938  4.36563  4.87190  4.39615  4.04358  4.16910  4.43531  4.63773  5.49333  4.00521    154 H - - -
          2.68618  4.42225  2.77519  2.73123  3.46354  2.40513  3.72494  3.29354  2.67741  2.69355  4.24690  2.90347  2.73739  3.18146  2.89801  2.37887  2.77519  2.98518  4.58477  3.61503
          0.01550  4.57060  5.29295  0.61958  0.77255  0.48576  0.95510
    133   2.81575  4.34767  4.16591  3.61109  3.52236  3.87848  4.28709  1.60086  3.50181  2.23341  3.49192  3.86289  4.29058  3.76804  3.73544  2.67636  1.72164  2.35662  5.06809  3.86547    155 i - - -
          2.68618  4.42225  2.77519  2.73123  3.46354  2.40513  3.72494  3.29354  2.67741  2.69355  4.24690  2.90347  2.73739  3.18146  2.89801  2.37887  2.77519  2.98518  4.58477  3.61503
          0.01550  4.57060  5.29295  0.61958  0.77255  0.48576  0.95510
    134   0.72207  1.89696  4.63998  4.36428  4.56376  3.32103  5.00020  3.71350  4.23125  3.62674  4.54057  4.04739  4.12634  4.44166  4.34881  2.80451  3.09326  3.26493  6.01900  4.88678    156 a - - -
          2.68618  4.42225  2.77519  2.73123  3.46354  2.40513  3.72494  3.29354  2.67741  2.69355  4.24690  2.90347  2.73739  3.18146  2.89801  2.37887  2.77519  2.98518  4.58477  3.61503
          0.01550  4.57060  5.29295  0.61958  0.77255  0.48576  0.95510
    135   1.98478  4.18568  4.48493  3.88780  2.00967  3.91659  4.22501  2.56234  3.72552  2.03278  2.69831  3.99056  4.27596  3.89698  3.82012  3.21814  3.00481  2.12127  4.78102  2.89919    157 a - - -
          2.68618  4.42225  2.77519  2.73123  3.46354  2.40513  3.72494  3.29354  2.67741  2.69355  4.24690  2.90347  2.73739  3.18146  2.89801  2.37887  2.77519  2.98518  4.58477  3.61503
          0.01550  4.57060  5.29295  0.61958  0.77255  0.48576  0.95510
    136   3.92393  5.99283  0.28752  3.05382  5.50775  3.91356  4.76836  5.29605  4.00997  4.78381  5.82665  3.62866  4.61212  4.04136  4.58149  3.84025  4.29081  4.87295  6.50771  5.33048    158 D - - -
          2.68618  4.42225  2.77519  2.73123  3.46354  2.40513  3.72494  3.29354  2.67741  2.69355  4.24690  2.90347  2.73739  3.18146  2.89801  2.37887  2.77519  2.98518  4.58477  3.61503
          0.01550  4.57060  5.29295  0.61958  0.77255  0.48576  0.95510
    137   0.99299  4.50941  4.07050  3.90592  4.96395  1.17539  4.92041  4.38674  4.02622  4.10336  4.91540  3.86195  4.09607  4.24635  4.25677  2.78086  3.12757  3.70348  6.28783  5.15547    159 a - - -
          2.68618  4.42225  2.77519  2.73123  3.46354  2.40513  3.72494  3.29354  2.67741  2.69355  4.24690  2.90347  2.73739  3.18146  2.89801  2.37887  2.77519  2.98518  4.58477  3.61503
          0.01550  4.57060  5.29295  0.61958  0.77255  0.48576  0.95510
    138   4.70976  5.78623  5.27614  5.18255  3.71056  4.62957  5.00686  4.84990  4.94973  4.09962  5.43491  5.22748  5.20770  5.29114  4.93543  4.90988  5.05562  4.75016  0.18646  3.68606    160 W - - -
          2.68618  4.42225  2.77519  2.73123  3.46354  2.40513  3.72494  3.29354  2.67741  2.69355  4.24690  2.90347  2.73739  3.18146  2.89801  2.37887  2.77519  2.98518  4.58477  3.61503
          0.01550  4.57060  5.29295  0.61958  0.77255  0.48576  0.95510
    139   1.75509  4.47727  4.04940  3.83884  4.89674  3.25088  4.84269  4.31963  3.90288  4.03618  4.84609  3.80929  4.06043  4.15076  4.14935  0.66855  3.07859  3.64810  6.24032  5.06938    161 S - - -
          2.68618  4.42225  2.77519  2.73123  3.46354  2.40513  3.72494  3.29354  2.67741  2.69355  4.24690  2.90347  2.73739  3.18146  2.89801  2.37887  2.77519  2.98518  4.58477  3.61503
          0.01550  4.57060  5.29295  0.61958  0.77255  0.48576  0.95510
    140   2.83452  4.26682  4.43905  3.84863  3.22862  3.95877  4.24610  2.61401  3.68268  1.39910  2.14329  3.99454  4.31447  3.88109  3.80891  2.69945  3.06653  2.47789  2.82907  3.60435    162 l - - -
          2.68618  4.42225  2.77519  2.73123  3.46354  2.40513  3.72494  3.29354  2.67741  2.69355  4.24690  2.90347  2.73739  3.18146  2.89801  2.37887  2.77519  2.98518  4.58477  3.61503
          0.01550  4.57060  5.29295  0.61958  0.77255  0.48576  0.95510
    141   2.42973  5.18022  2.22368  2.43506  4.50269  2.96255  3.12315  3.97290  2.09354  3.47589  4.22799  2.97962  3.89843  2.50946  2.92969  2.69821  2.60928  2.97081  5.62699  4.22992    163 k - - -
          2.68618  4.42225  2.77519  2.73123  3.46354  2.40513  3.72494  3.29354  2.67741  2.69355  4.24690  2.90347  2.73739  3.18146  2.89801  2.37887  2.77519  2.98518  4.58477  3.61503
          0.01550  4.57060  5.29295  0.61958  0.77255  0.48576  0.95510
    142   2.73472  4.33241  3.84516  3.27151  3.45696  3.76988  4.04689  2.21999  3.18469  2.25233  3.44289  2.94650  3.15607  3.46989  2.92264  3.03506  2.96749  1.64678  4.93921  3.72661    164 v - - -
          2.68618  4.42225  2.77519  2.73123  3.46354  2.40513  3.72494  3.29354  2.67741  2.69355  4.24690  2.90347  2.73739  3.18146  2.89801  2.37887  2.77519  2.98518  4.58477  3.61503
          0.01550  4.57060  5.29295  0.61958  0.77255  0.48576  0.95510
    143   3.35944  4.64692  5.28944  4.71697  1.82042  4.67424  5.02544  1.57492  4.56476  1.50458  3.26304  4.80984  4.91111  4.63364  4.59433  4.02302  3.58863  1.68547  5.33581  4.20383    165 l - - -
          2.68618  4.42225  2.77519  2.73123  3.46354  2.40513  3.72494  3.29354  2.67741  2.69355  4.24690  2.90347  2.73739  3.18146  2.89801  2.37887  2.77519  2.98518  4.58477  3.61503
          0.01550  4.57060  5.29295  0.61958  0.77255  0.48576  0.95510
    144   2.24858  4.88002  3.14636  2.18539  3.22105  3.56048  3.76659  2.95785  2.57673  3.13309  3.21066  2.68598  3.94963  2.62376  2.40029  2.76610  2.95136  3.20553  5.39024  4.06480    166 e - - -
          2.68618  4.42225  2.77519  2.73123  3.46354  2.40513  3.72494  3.29354  2.67741  2.69355  4.24690  2.90347  2.73739  3.18146  2.89801  2.37887  2.77519  2.98518  4.58477  3.61503
          0.01550  4.57060  5.29295  0.61958  0.77255  0.48576  0.95510
    145   2.84104  5.32883  2.48927  2.16727  4.66486  2.52079  3.76277  4.14194  2.50259  3.62349  4.38361  2.99547  3.96105  2.55646  1.63394  2.79560  3.07615  3.71711  5.75702  4.35190    167 r - - -
          2.68618  4.42225  2.77519  2.73123  3.46354  2.40513  3.72494  3.29354  2.67741  2.69355  4.24690  2.90347  2.73739  3.18146  2.89801  2.37887  2.77519  2.98518  4.58477  3.61503
          0.01550  4.57060  5.29295  0.61958  0.77255  0.48576  0.95510
    146   3.42344  6.13779  1.03885  1.19811  5.40880  3.54304  4.17095  4.98897  3.30015  4.43725  5.32587  2.99062  4.21642  3.34946  3.97822  3.25746  3.73211  4.51827  6.56921  4.98730    168 d - - -
          2.68618  4.42225  2.77519  2.73123  3.46354  2.40513  3.72494  3.29354  2.67741  2.69355  4.24690  2.90347  2.73739  3.18146  2.89801  2.37887  2.77519  2.98518  4.58477  3.61503
          0.01550  4.57060  5.29295  0.61958  0.77255  0.48576  0.95510
    147   3.81609  5.03796  5.65980  5.12544  3.41513  5.21482  5.57350  1.50143  4.96910  0.70452  3.17399  5.34404  5.29440  4.96081  4.98945  4.62842  4.03768  2.41334  5.63552  4.61325    169 l - - -
          2.68618  4.42225  2.77519  2.73123  3.46354  2.40513  3.72494  3.29354  2.67741  2.69355  4.24690  2.90347  2.73739  3.18146  2.89801  2.37887  2.77519  2.98518  4.58477  3.61503
          0.01550  4.57060  5.29295  0.61958  0.77255  0.48576  0.95510
    148   1.71728  5.00447  2.71562  2.53234  4.30379  2.99116  3.75634  3.73682  2.53521  2.86275  4.10373  3.05718  3.93313  2.89006  2.42614  2.42220  2.96681  3.37946  5.52253  4.16816    170 a - - -
          2.68618  4.42225  2.77519  2.73123  3.46354  2.40513  3.72494  3.29354  2.67741  2.69355  4.24690  2.90347  2.73739  3.18146  2.89801  2.37887  2.77519  2.98518  4.58477  3.61503
          0.01550  4.57060  5.29295  0.61958  0.77255  0.48576  0.95510
    149   1.94800  4.97762  3.08165  2.07091  4.23351  3.53960  3.08259  3.65928  2.53174  2.79357  4.04711  2.70759  3.93354  2.88455  3.00058  2.46019  2.95720  2.88935  5.47180  4.12429    171 a - - -
          2.68618  4.42225  2.77519  2.73123  3.46354  2.40513  3.72494  3.29354  2.67741  2.69355  4.24690  2.90347  2.73739  3.18146  2.89801  2.37887  2.77519  2.98518  4.58477  3.61503
          0.01550  4.57060  5.29295  0.61958  0.77255  0.48576  0.95510
    150   2.41274  3.21014  4.56160  3.96514  2.13291  3.93502  4.22273  2.57095  3.78877  1.44824  3.25887  4.03018  4.29526  3.94560  3.85884  3.24138  3.02126  2.40586  4.73654  2.86772    172 l - - -
          2.68618  4.42225  2.77519  2.73123  3.46354  2.40513  3.72494  3.29354  2.67741  2.69355  4.24690  2.90347  2.73739  3.18146  2.89801  2.37887  2.77519  2.98518  4.58477  3.61503
          0.01550  4.57060  5.29295  0.61958  0.77255  0.48576  0.95510
    151   3.24325  3.09980  4.64711  4.15511  2.73736  4.23144  4.06819  3.00795  3.95747  2.22122  3.74357  4.18236  4.61564  4.13845  4.07936  3.57153  3.49637  2.86559  4.38601  0.89708    173 y - - -
          2.68618  4.42225  2.77519  2.73123  3.46354  2.40513  3.72494  3.29354  2.67741  2.69355  4.24690  2.90347  2.73739  3.18146  2.89801  2.37887  2.77519  2.98518  4.58477  3.61503
          0.01550  4.57060  5.29295  0.61958  0.77255  0.48576  0.95510
    152   1.77320  5.16113  2.60648  2.47584  4.51063  3.50813  3.75131  3.97234  2.50928  3.49263  4.25967  2.61065  3.93172  2.86665  2.10138  2.40959  3.00356  3.56679  5.65692  4.27008    174 a - - -
          2.68618  4.42225  2.77519  2.73123  3.46354  2.40513  3.72494  3.29354  2.67741  2.69355  4.24690  2.90347  2.73739  3.18146  2.89801  2.37887  2.77519  2.98518  4.58477  3.61503
          0.01550  4.57060  5.29295  0.61958  0.77255  0.48576  0.95510
    153   1.73855  4.96310  2.71815  2.55438  4.27465  2.97608  3.76802  3.70392  2.55504  3.28617  4.08360  3.07310  3.93347  2.90619  2.63116  2.46267  2.57018  2.90076  5.50671  4.15871    175 a - - -
          2.68618  4.42225  2.77519  2.73123  3.46354  2.40513  3.72494  3.29354  2.67741  2.69355  4.24690  2.90347  2.73739  3.18146  2.89801  2.37887  2.77519  2.98518  4.58477  3.61503
          0.01550  4.57060  5.29295  0.61958  0.77255  0.48576  0.95510
    154   2.41149  3.36843  3.46831  2.90375  2.99713  2.98282  3.21096  3.04902  2.86860  2.48796  3.62690  2.88199  4.04455  3.18586  2.26938  2.89648  2.95002  2.50288  5.09787  3.84653    176 r - - -
          2.68618  4.42225  2.77519  2.73123  3.46354  2.40513  3.72494  3.29354  2.67741  2.69355  4.24690  2.90347  2.73739  3.18146  2.89801  2.37887  2.77519  2.98518  4.58477  3.61503
          0.09005  4.57060  2.58017  0.61958  0.77255  0.48576  0.95510
    155   2.41564  5.09462  2.99509  2.23915  4.39593  3.49091  3.03183  3.85091  2.43458  3.38067  4.14799  2.97859  3.19849  2.54145  2.35548  2.43035  2.62869  2.92811  5.55454  4.17348    177 e - - -
          2.68618  4.42225  2.77519  2.73123  3.46354  2.40513  3.72494  3.29354  2.67741  2.69355  4.24690  2.90347  2.73739  3.18146  2.89801  2.37887  2.77519  2.98518  4.58477  3.61503
          0.08623  4.49724  2.63835  0.61958  0.77255  0.60783  0.78643
    156   2.15833  5.03993  3.00869  2.48519  4.38228  2.52838  3.71379  3.82364  1.88274  3.36767  4.15124  3.01026  3.89976  2.48585  2.89649  2.71375  2.53626  3.44328  5.54970  4.19032    178 k - - -
          2.68618  4.42225  2.77519  2.73123  3.46354  2.40513  3.72494  3.29354  2.67741  2.69355  4.24690  2.90347  2.73739  3.18146  2.89801  2.37887  2.77519  2.98518  4.58477  3.61503
          0.01788  4.42889  5.15123  0.61958  0.77255  0.70290  0.68349
    157   2.30343  4.86500  3.03367  2.60345  4.31993  1.69139  3.02829  3.75173  2.66767  3.34613  4.15580  2.60992  3.92700  3.00808  3.12057  2.73555  2.57299  3.37413  5.56988  4.23479    179 g - - -
          2.68622  4.42229  2.77524  2.73128  3.46358  2.40500  3.72499  3.29358  2.67702  2.69359  4.24694  2.90351  2.73744  3.18151  2.89805  2.37891  2.77524  2.98523  4.58481  3.61507
          0.23943  1.57439  5.15123  0.19735  1.71982  0.51144  0.91538
    158   2.46180  5.17156  2.97246  2.19792  4.50046  3.48914  3.67749  3.97043  2.20841  3.46836  4.22005  2.64367  3.20799  2.78156  2.08879  2.45267  2.59061  3.55424  5.61416  4.21956    181 r - - -
          2.68618  4.42225  2.77519  2.73123  3.46354  2.40513  3.72494  3.29354  2.67741  2.69355  4.24690  2.90347  2.73739  3.18146  2.89801  2.37887  2.77519  2.98518  4.58477  3.61503
          0.01652  4.50724  5.22959  0.61958  0.77255  0.42435  1.06188
    159   2.06632  4.82833  2.74785  2.37296  4.04345  3.57175  3.78391  3.44324  2.61203  2.66571  3.22564  3.12922  2.80508  2.95628  3.06350  2.78116  2.59443  2.76440  5.35020  4.03591    182 a - - -
          2.68618  4.42225  2.77519  2.73123  3.46354  2.40513  3.72494  3.29354  2.67741  2.69355  4.24690  2.90347  2.73739  3.18146  2.89801  2.37887  2.77519  2.98518  4.58477  3.61503
          0.01550  4.57060  5.29295  0.61958  0.77255  0.48576  0.95510
    160   1.60375  4.99964  3.04229  2.63340  4.46068  3.49860  3.90319  3.89827  2.70083  3.47528  4.27918  2.60619  2.03218  2.55519  3.15217  2.81154  3.06789  3.50897  5.68213  4.33615    183 a - - -
          2.68618  4.42225  2.77519  2.73123  3.46354  2.40513  3.72494  3.29354  2.67741  2.69355  4.24690  2.90347  2.73739  3.18146  2.89801  2.37887  2.77519  2.98518  4.58477  3.61503
          0.09005  4.57060  2.58017  0.61958  0.77255  0.48576  0.95510
    161   2.70861  5.17781  2.35861  2.01989  4.50474  3.47781  3.67471  3.26240  2.42045  3.47531  4.22455  2.41675  3.20371  2.77824  2.55375  2.67774  2.58778  3.55887  5.62118  4.21974    184 e - - -
          2.68618  4.42225  2.77519  2.73123  3.46354  2.40513  3.72494  3.29354  2.67741  2.69355  4.24690  2.90347  2.73739  3.18146  2.89801  2.37887  2.77519  2.98518  4.58477  3.61503
          0.01669  4.49724  5.21959  0.61958  0.77255  0.41636  1.07716
    162   2.27579  4.40938  3.85136  3.36376  3.72544  3.60088  4.21118  3.04448  3.29767  1.19266  3.69982  3.64139  3.00619  3.59413  3.58749  2.45651  3.01638  2.80147  5.20177  3.98912    185 l - - -
          2.68618  4.42225  2.77519  2.73123  3.46354  2.40513  3.72494  3.29354  2.67741  2.69355  4.24690  2.90347  2.73739  3.18146  2.89801  2.37887  2.77519  2.98518  4.58477  3.61503
          0.01550  4.57060  5.29295  0.61958  0.77255  0.48576  0.95510
    163   2.89604  4.96737  3.41503  3.00450  4.67025  2.71735  4.12690  4.10855  2.76843  3.67727  4.50813  3.41698  1.13543  3.30039  2.05064  2.97626  3.23727  3.68404  5.82282  4.57077    186 p - - -
          2.68618  4.42225  2.77519  2.73123  3.46354  2.40513  3.72494  3.29354  2.67741  2.69355  4.24690  2.90347  2.73739  3.18146  2.89801  2.37887  2.77519  2.98518  4.58477  3.61503
          0.01550  4.57060  5.29295  0.61958  0.77255  0.48576  0.95510
    164   2.25341  4.85776  3.16379  1.69310  4.09474  3.56290  3.78688  3.48524  2.60489  3.12015  3.23538  3.12182  3.19740  2.95184  3.05904  2.77677  2.63937  2.72105  5.38895  4.06849    187 e - - -
          2.68618  4.42225  2.77519  2.73123  3.46354  2.40513  3.72494  3.29354  2.67741  2.69355  4.24690  2.90347  2.73739  3.18146  2.89801  2.37887  2.77519  2.98518  4.58477  3.61503
          0.22166  4.57060  1.66885  0.61958  0.77255  0.48576  0.95510
    165   2.69957  4.54338  2.72611  2.83713  3.70305  3.60284  3.89262  2.97937  2.83629  1.76966  3.63470  3.28757  2.63464  3.15557  3.23135  2.86534  2.94419  2.38350  5.14233  3.88063    188 l - - -
          2.68618  4.42225  2.77519  2.73123  3.46354  2.40513  3.72494  3.29354  2.67741  2.69355  4.24690  2.90347  2.73739  3.18146  2.89801  2.37887  2.77519  2.98518  4.58477  3.61503
          0.01901  4.36795  5.09030  0.61958  0.77255  0.33948  1.24529
    166   2.22870  5.17991  3.00662  2.21415  4.50373  3.51612  3.70136  3.96873  2.24677  3.47289  4.22922  2.99487  2.76972  2.52996  2.36596  2.71355  2.37291  3.55972  5.62338  4.23463    189 e - - -
          2.68618  4.42225  2.77519  2.73123  3.46354  2.40513  3.72494  3.29354  2.67741  2.69355  4.24690  2.90347  2.73739  3.18146  2.89801  2.37887  2.77519  2.98518  4.58477  3.61503
          0.01550  4.57060  5.29295  0.61958  0.77255  0.48576  0.95510
    167   2.00472  4.39816  3.70223  3.13651  3.55431  3.03694  4.00696  2.88920  3.07218  2.10269  3.52779  3.50865  4.10208  3.37105  2.85277  2.96837  2.54524  1.97282  5.01323  3.78885    190 v - - -
          2.68618  4.42225  2.77519  2.73123  3.46354  2.40513  3.72494  3.29354  2.67741  2.69355  4.24690  2.90347  2.73739  3.18146  2.89801  2.37887  2.77519  2.98518  4.58477  3.61503
          0.01550  4.57060  5.29295  0.61958  0.77255  0.48576  0.95510
    168   2.97534  5.20347  3.29453  2.75813  4.59814  3.68637  3.84582  4.00578  2.37565  3.52295  4.34727  3.23814  4.10389  1.27094  2.28971  2.98262  2.27690  3.64969  5.66523  4.38023    191 q - - -
          2.68618  4.42225  2.77519  2.73123  3.46354  2.40513  3.72494  3.29354  2.67741  2.69355  4.24690  2.90347  2.73739  3.18146  2.89801  2.37887  2.77519  2.98518  4.58477  3.61503
          0.01550  4.57060  5.29295  0.61958  0.77255  0.48576  0.95510
    169   4.23394  5.49090  4.71977  4.50074  2.31403  4.76342  2.66777  4.18630  4.27502  3.42814  4.70769  4.37060  5.11658  4.43056  4.36626  4.20223  4.45951  4.07365  3.98267  0.49669    192 Y - - -
          2.68618  4.42225  2.77519  2.73123  3.46354  2.40513  3.72494  3.29354  2.67741  2.69355  4.24690  2.90347  2.73739  3.18146  2.89801  2.37887  2.77519  2.98518  4.58477  3.61503
          0.01550  4.57060  5.29295  0.61958  0.77255  0.48576  0.95510
    170   2.22994  5.13390  3.02970  2.47254  4.44398  3.00052  3.70926  3.89870  1.94790  3.42244  4.18930  3.00978  3.16909  2.28910  2.58682  2.71961  2.96587  2.93191  5.58968  4.21139    193 k - - -
          2.68618  4.42225  2.77519  2.73123  3.46354  2.40513  3.72494  3.29354  2.67741  2.69355  4.24690  2.90347  2.73739  3.18146  2.89801  2.37887  2.77519  2.98518  4.58477  3.61503
          0.01550  4.57060  5.29295  0.61958  0.77255  0.48576  0.95510
    171   3.28902  5.95515  1.54237  1.02981  5.25166  2.61199  4.08656  4.80265  3.13400  4.25857  5.10299  2.97432  4.15922  3.24903  3.76625  3.15153  3.58162  4.33845  6.40230  4.85501    194 e - - -
          2.68618  4.42225  2.77519  2.73123  3.46354  2.40513  3.72494  3.29354  2.67741  2.69355  4.24690  2.90347  2.73739  3.18146  2.89801  2.37887  2.77519  2.98518  4.58477  3.61503
          0.01550  4.57060  5.29295  0.61958  0.77255  0.48576  0.95510
    172   4.56216  5.54336  5.40538  5.30221  1.32848  5.08012  3.78877  4.13761  5.09444  3.31075  4.67513  4.64501  5.34663  4.80261  4.93523  4.49162  4.76396  4.09577  3.86933  0.63956    195 Y - - -
          2.68618  4.42225  2.77519  2.73123  3.46354  2.40513  3.72494  3.29354  2.67741  2.69355  4.24690  2.90347  2.73739  3.18146  2.89801  2.37887  2.77519  2.98518  4.58477  3.61503
          0.01550  4.57060  5.29295  0.61958  0.77255  0.48576  0.95510
    173   0.64005  4.48204  4.35414  4.05017  4.40277  3.44603  4.87589  3.22962  3.97756  3.30272  4.34094  3.99260  4.20296  4.25060  4.18352  2.91462  3.15610  2.29835  5.95056  4.76229    196 A - - -
          2.68618  4.42225  2.77519  2.73123  3.46354  2.40513  3.72494  3.29354  2.67741  2.69355  4.24690  2.90347  2.73739  3.18146  2.89801  2.37887  2.77519  2.98518  4.58477  3.61503
          0.01550  4.57060  5.29295  0.61958  0.77255  0.48576  0.95510
    174   2.02071  4.78997  3.21431  2.40609  3.99507  3.58483  3.79730  2.93741  2.63400  2.71304  3.87141  3.15458  3.97242  2.59488  2.44678  2.79692  2.57963  2.72198  5.31744  4.01305    197 a - - -
          2.68618  4.42225  2.77519  2.73123  3.46354  2.40513  3.72494  3.29354  2.67741  2.69355  4.24690  2.90347  2.73739  3.18146  2.89801  2.37887  2.77519  2.98518  4.58477  3.61503
          0.01550  4.57060  5.29295  0.61958  0.77255  0.48576  0.95510
    175   3.05954  4.89780  3.59192  2.21212  3.06294  3.89490  2.97432  3.47564  2.99799  3.06135  4.00619  3.50041  4.27860  3.35924  3.35261  3.16191  3.28648  3.23910  1.44146  2.58670    198 w - - -
          2.68618  4.42225  2.77519  2.73123  3.46354  2.40513  3.72494  3.29354  2.67741  2.69355  4.24690  2.90347  2.73739  3.18146  2.89801  2.37887  2.77519  2.98518  4.58477  3.61503
          0.01550  4.57060  5.29295  0.61958  0.77255  0.48576  0.95510
    176   2.93071  5.46128  2.32398  1.94454  4.78050  3.51902  2.32746  4.27679  2.63950  3.75338  4.52342  2.97863  4.00097  1.61101  3.14782  2.86598  3.17619  3.84320  5.88825  4.45177    199 q - - -
          2.68618  4.42225  2.77519  2.73123  3.46354  2.40513  3.72494  3.29354  2.67741  2.69355  4.24690  2.90347  2.73739  3.18146  2.89801  2.37887  2.77519  2.98518  4.58477  3.61503
          0.01550  4.57060  5.29295  0.61958  0.77255  0.48576  0.95510
    177   3.23240  5.38362  3.60705  3.00315  4.87263  3.86458  3.89652  4.24991  2.22137  3.69695  4.54904  3.42207  4.26512  2.47819  0.91078  2.61725  3.42971  3.90315  5.74759  4.54927    200 r - - -
          2.68618  4.42225  2.77519  2.73123  3.46354  2.40513  3.72494  3.29354  2.67741  2.69355  4.24690  2.90347  2.73739  3.18146  2.89801  2.37887  2.77519  2.98518  4.58477  3.61503
          0.01550  4.57060  5.29295  0.61958  0.77255  0.48576  0.95510
    178   2.45994  5.23928  2.57618  1.88944  4.57587  3.50291  3.70346  4.05563  2.44329  3.53967  4.28498  2.97289  3.90652  2.25538  2.20570  2.71157  2.61409  3.62590  5.67518  4.26882    201 e - - -
          2.68618  4.42225  2.77519  2.73123  3.46354  2.40513  3.72494  3.29354  2.67741  2.69355  4.24690  2.90347  2.73739  3.18146  2.89801  2.37887  2.77519  2.98518  4.58477  3.61503
          0.01550  4.57060  5.29295  0.61958  0.77255  0.48576  0.95510
    179   2.26687  5.03967  3.06763  2.50983  4.31248  3.53545  2.71889  3.74956  2.48749  3.31221  4.10101  2.67578  3.92640  2.33016  2.35870  2.73515  2.96049  2.86559  5.51477  3.32710    202 a - - -
          2.68618  4.42225  2.77519  2.73123  3.46354  2.40513  3.72494  3.29354  2.67741  2.69355  4.24690  2.90347  2.73739  3.18146  2.89801  2.37887  2.77519  2.98518  4.58477  3.61503
          0.01550  4.57060  5.29295  0.61958  0.77255  0.48576  0.95510
    180   2.17838  4.50052  2.87729  3.00354  3.68397  3.66796  3.98187  2.99528  2.98093  1.59041  3.63693  3.41823  4.07987  3.28749  3.35022  2.51593  2.97842  2.41731  5.12304  3.88040    203 l - - -
          2.68618  4.42225  2.77519  2.73123  3.46354  2.40513  3.72494  3.29354  2.67741  2.69355  4.24690  2.90347  2.73739  3.18146  2.89801  2.37887  2.77519  2.98518  4.58477  3.61503
          0.01550  4.57060  5.29295  0.61958  0.77255  0.48576  0.95510
    181   2.02950  5.19587  2.33639  2.22964  4.52566  2.60670  3.71600  3.99688  2.47128  3.50092  4.25579  2.98333  3.91014  2.82337  2.64459  2.47250  2.63587  3.58149  5.65338  4.25399    204 a - - -
          2.68618  4.42225  2.77519  2.73123  3.46354  2.40513  3.72494  3.29354  2.67741  2.69355  4.24690  2.90347  2.73739  3.18146  2.89801  2.37887  2.77519  2.98518  4.58477  3.61503
          0.08922  4.57060  2.59026  0.61958  0.77255  0.48576  0.95510
    182   2.24056  5.18457  2.53650  2.17702  4.51263  2.64116  3.69475  3.98518  2.23768  3.48737  4.24208  2.95689  3.88859  2.80220  2.94509  2.19863  2.58711  3.56862  5.63865  4.23710    205 e - - -
          2.68618  4.42225  2.77519  2.73123  3.46354  2.40513  3.72494  3.29354  2.67741  2.69355  4.24690  2.90347  2.73739  3.18146  2.89801  2.37887  2.77519  2.98518  4.58477  3.61503
          0.01667  4.49806  5.22041  0.61958  0.77255  0.41700  1.07593
    183   2.44960  5.34769  2.23183  1.98770  4.67857  3.50276  3.76398  4.16819  2.28064  3.64746  4.40068  2.29885  2.37059  2.87325  3.05494  2.77766  3.06825  3.73234  5.78351  4.35771    206 e - - -
          2.68618  4.42225  2.77519  2.73123  3.46354  2.40513  3.72494  3.29354  2.67741  2.69355  4.24690  2.90347  2.73739  3.18146  2.89801  2.37887  2.77519  2.98518  4.58477  3.61503
          0.01550  4.57060  5.29295  0.61958  0.77255  0.48576  0.95510
    184   2.20696  4.98005  3.11839  2.56213  4.26719  2.95445  3.75924  3.69087  2.52118  3.27288  4.07440  3.08062  3.94503  2.35097  2.00222  2.75667  2.61246  2.81742  5.49233  4.15097    207 r - - -
          2.68618  4.42225  2.77519  2.73123  3.46354  2.40513  3.72494  3.29354  2.67741  2.69355  4.24690  2.90347  2.73739  3.18146  2.89801  2.37887  2.77519  2.98518  4.58477  3.61503
          0.01550  4.57060  5.29295  0.61958  0.77255  0.48576  0.95510
    185   1.95738  4.16087  4.42673  3.82963  2.72907  3.88001  3.28126  2.06160  3.67236  2.09523  2.82103  3.94550  4.24393  3.85389  3.77841  3.17914  2.97228  1.93482  4.78171  3.59894    208 v - - -
          2.68618  4.42225  2.77519  2.73123  3.46354  2.40513  3.72494  3.29354  2.67741  2.69355  4.24690  2.90347  2.73739  3.18146  2.89801  2.37887  2.77519  2.98518  4.58477  3.61503
          0.01550  4.57060  5.29295  0.61958  0.77255  0.48576  0.95510
    186   1.87813  5.07546  2.68703  2.51028  4.37078  3.53445  3.73872  3.80858  2.48862  3.36253  4.14811  3.04098  3.93480  2.56056  1.98153  2.74661  2.98060  2.91911  5.55581  4.19361    209 a - - -
          2.68618  4.42225  2.77519  2.73123  3.46354  2.40513  3.72494  3.29354  2.67741  2.69355  4.24690  2.90347  2.73739  3.18146  2.89801  2.37887  2.77519  2.98518  4.58477  3.61503
          0.01550  4.57060  5.29295  0.61958  0.77255  0.48576  0.95510
    187   2.23964  5.13348  2.99893  1.87494  4.43879  3.51584  3.71796  3.89341  2.08687  3.42294  4.19186  2.69606  3.13998  2.83249  2.95195  2.72205  2.97045  2.67325  5.59617  4.21418    210 e - - -
          2.68618  4.42225  2.77519  2.73123  3.46354  2.40513  3.72494  3.29354  2.67741  2.69355  4.24690  2.90347  2.73739  3.18146  2.89801  2.37887  2.77519  2.98518  4.58477  3.61503
          0.01550  4.57060  5.29295  0.61958  0.77255  0.48576  0.95510
    188   2.19479  4.82841  3.16412  1.90457  4.08396  3.57011  3.85540  3.46317  2.69791  2.01504  3.96049  3.17307  3.99790  3.03972  3.13822  2.22614  3.00353  3.16630  5.40459  4.09663    211 e - - -
          2.68618  4.42225  2.77519  2.73123  3.46354  2.40513  3.72494  3.29354  2.67741  2.69355  4.24690  2.90347  2.73739  3.18146  2.89801  2.37887  2.77519  2.98518  4.58477  3.61503
          0.01550  4.57060  5.29295  0.61958  0.77255  0.48576  0.95510
    189   2.45924  4.64961  3.35064  2.78715  3.82869  3.62820  3.85616  3.20441  2.46117  2.24933  3.74536  3.25663  4.01489  3.08687  2.44947  2.33245  2.61111  2.30604  5.20436  3.93202    212 l - - -
          2.68618  4.42225  2.77519  2.73123  3.46354  2.40513  3.72494  3.29354  2.67741  2.69355  4.24690  2.90347  2.73739  3.18146  2.89801  2.37887  2.77519  2.98518  4.58477  3.61503
          0.01550  4.57060  5.29295  0.61958  0.77255  0.48576  0.95510
    190   2.21509  5.35423  1.84670  1.80197  4.68397  3.51097  3.78351  4.16806  2.56758  3.65449  4.41574  2.97873  3.96315  2.89703  2.29328  2.80243  3.09368  3.73955  5.79557  4.37432    213 e - - -
          2.68618  4.42225  2.77519  2.73123  3.46354  2.40513  3.72494  3.29354  2.67741  2.69355  4.24690  2.90347  2.73739  3.18146  2.89801  2.37887  2.77519  2.98518  4.58477  3.61503
          0.01550  4.57060  5.29295  0.61958  0.77255  0.48576  0.95510
    191   2.48241  4.52161  4.17389  3.63287  1.57566  4.00469  3.98018  2.99729  3.49759  2.66311  3.63621  3.85114  4.37396  3.74959  2.81421  3.29444  3.23477  2.80817  4.49306  1.72373    214 f - - -
          2.68618  4.42225  2.77519  2.73123  3.46354  2.40513  3.72494  3.29354  2.67741  2.69355  4.24690  2.90347  2.73739  3.18146  2.89801  2.37887  2.77519  2.98518  4.58477  3.61503
          0.01550  4.57060  5.29295  0.61958  0.77255  0.48576  0.95510
    192   3.70683  5.27615  4.51395  3.98948  3.42496  4.27427  4.29551  3.99503  3.19301  3.45451  4.54255  4.20569  4.73053  3.92228  2.34048  3.86035  3.95483  3.81009  0.60978  3.39881    215 W - - -
          2.68618  4.42225  2.77519  2.73123  3.46354  2.40513  3.72494  3.29354  2.67741  2.69355  4.24690  2.90347  2.73739  3.18146  2.89801  2.37887  2.77519  2.98518  4.58477  3.61503
          0.01550  4.57060  5.29295  0.61958  0.77255  0.48576  0.95510
    193   2.41333  4.72538  3.30866  2.74308  3.91848  3.62179  3.83581  3.29475  2.67275  2.18864  3.81461  3.22379  4.00854  2.36390  2.18829  2.84560  2.61841  2.61287  5.26641  3.98427    216 r - - -
          2.68618  4.42225  2.77519  2.73123  3.46354  2.40513  3.72494  3.29354  2.67741  2.69355  4.24690  2.90347  2.73739  3.18146  2.89801  2.37887  2.77519  2.98518  4.58477  3.61503
          0.01550  4.57060  5.29295  0.61958  0.77255  0.48576  0.95510
    194   2.74443  5.24350  2.57988  2.02398  4.58403  2.61981  3.69806  4.06591  2.22986  3.54500  4.28728  2.97059  3.90321  2.52048  2.20132  2.70655  2.60051  3.63209  5.67623  4.26872    217 e - - -
          2.68523  4.42242  2.77536  2.73140  3.46371  2.40509  3.72511  3.29371  2.67758  2.69344  4.24707  2.90364  2.73727  3.18163  2.89783  2.37904  2.77536  2.98498  4.58494  3.61520
          0.09005  2.51225  5.29295  1.75610  0.18961  0.48576  0.95510
    195   2.47269  5.16125  3.04387  2.23419  4.47789  3.53469  3.03069  3.93272  2.07135  3.44680  4.21258  3.01818  3.92514  2.82055  1.96534  2.73429  2.64595  3.53730  5.60398  3.29288    227 r - - -
          2.68618  4.42225  2.77519  2.73123  3.46354  2.40513  3.72494  3.29354  2.67741  2.69355  4.24690  2.90347  2.73739  3.18146  2.89801  2.37887  2.77519  2.98518  4.58477  3.61503
          0.01550  4.57060  5.29295  0.61958  0.77255  0.48576  0.95510
    196   4.04924  5.33246  5.31421  5.00570  3.57036  4.86844  5.46064  2.84830  4.78047  0.33185  3.45762  5.22608  5.21551  4.96521  4.82192  4.60976  4.32619  3.05602  5.64231  4.51227    228 L - - -
          2.68618  4.42225  2.77519  2.73123  3.46354  2.40513  3.72494  3.29354  2.67741  2.69355  4.24690  2.90347  2.73739  3.18146  2.89801  2.37887  2.77519  2.98518  4.58477  3.61503
          0.01550  4.57060  5.29295  0.61958  0.77255  0.48576  0.95510
    197   2.43016  5.19114  2.66181  2.04860  4.51760  2.62139  3.69397  3.33063  2.43747  3.48844  4.23768  2.97611  3.89699  2.52376  2.34686  2.45549  2.95736  3.57193  5.63519  4.23544    229 e - - -
          2.68618  4.42225  2.77519  2.73123  3.46354  2.40513  3.72494  3.29354  2.67741  2.69355  4.24690  2.90347  2.73739  3.18146  2.89801  2.37887  2.77519  2.98518  4.58477  3.61503
          0.01550  4.57060  5.29295  0.61958  0.77255  0.48576  0.95510
    198   3.32471  5.58162  1.52947  2.72037  5.29785  0.84622  4.40441  4.88916  3.52470  4.41064  5.29615  3.27132  4.29581  3.61337  4.10738  3.28773  3.70743  4.37577  6.44152  5.06745    230 g - - -
          2.68618  4.42225  2.77519  2.73123  3.46354  2.40513  3.72494  3.29354  2.67741  2.69355  4.24690  2.90347  2.73739  3.18146  2.89801  2.37887  2.77519  2.98518  4.58477  3.61503
          0.01550  4.57060  5.29295  0.61958  0.77255  0.48576  0.95510
    199   1.59094  4.44089  4.55480  3.97329  2.71444  4.14856  4.46198  2.55311  3.84418  1.38056  2.70299  4.16669  4.47881  4.02218  3.99170  3.45339  3.24347  2.49810  5.01962  3.85601    231 l - - -
          2.68618  4.42225  2.77519  2.73123  3.46354  2.40513  3.72494  3.29354  2.67741  2.69355  4.24690  2.90347  2.73739  3.18146  2.89801  2.37887  2.77519  2.98518  4.58477  3.61503
          0.01550  4.57060  5.29295  0.61958  0.77255  0.48576  0.95510
    200   2.80182  5.26077  2.95407  1.77188  4.59884  2.96909  3.73617  4.06724  2.45255  3.55680  4.31622  3.00689  2.36023  2.50554  2.28008  2.76679  3.03343  3.65050  5.69424  4.30332    232 e - - -
          2.68618  4.42225  2.77519  2.73123  3.46354  2.40513  3.72494  3.29354  2.67741  2.69355  4.24690  2.90347  2.73739  3.18146  2.89801  2.37887  2.77519  2.98518  4.58477  3.61503
          0.01550  4.57060  5.29295  0.61958  0.77255  0.48576  0.95510
    201   2.12212  4.43514  3.68979  3.13869  3.68046  2.88605  4.05347  2.58903  3.09128  2.74782  3.64270  3.50163  2.10537  3.38916  3.43483  2.92067  2.56268  2.15603  5.12780  3.89855    233 p - - -
          2.68621  4.42229  2.77523  2.73099  3.46357  2.40516  3.72498  3.29358  2.67744  2.69358  4.24693  2.90350  2.73714  3.18150  2.89804  2.37890  2.77523  2.98522  4.58480  3.61507
          0.16539  1.91452  5.29295  0.22666  1.59549  0.48576  0.95510
    202   2.39016  4.17325  4.29373  3.70250  3.27544  3.84325  4.15726  2.10925  3.56496  1.98190  3.28912  3.86699  4.21220  3.76838  3.71090  2.72438  2.05191  2.14154  3.40995  3.60454    235 l - - -
          2.68618  4.42225  2.77519  2.73123  3.46354  2.40513  3.72494  3.29354  2.67741  2.69355  4.24690  2.90347  2.73739  3.18146  2.89801  2.37887  2.77519  2.98518  4.58477  3.61503
          0.01550  4.57060  5.29295  0.61958  0.77255  0.48576  0.95510
    203   2.45389  4.97535  3.08731  2.28703  4.22958  3.02612  3.73893  3.65590  2.52410  2.79696  4.04139  3.05597  3.20686  2.37538  2.61801  2.73883  2.63220  2.82366  5.46662  3.35535    236 e - - -
          2.68618  4.42225  2.77519  2.73123  3.46354  2.40513  3.72494  3.29354  2.67741  2.69355  4.24690  2.90347  2.73739  3.18146  2.89801  2.37887  2.77519  2.98518  4.58477  3.61503
          0.01550  4.57060  5.29295  0.61958  0.77255  0.48576  0.95510
    204   2.39335  4.40144  4.24886  3.70780  3.49959  3.89993  4.36747  2.62278  3.59432  1.10768  3.43883  3.93726  3.09155  3.84681  3.81218  3.22609  3.13396  2.16603  5.11110  3.92905    237 l - - -
          2.68618  4.42225  2.77519  2.73123  3.46354  2.40513  3.72494  3.29354  2.67741  2.69355  4.24690  2.90347  2.73739  3.18146  2.89801  2.37887  2.77519  2.98518  4.58477  3.61503
          0.01550  4.57060  5.29295  0.61958  0.77255  0.48576  0.95510
    205   2.72479  4.58982  3.40676  2.53568  3.75310  3.64797  3.88144  2.76038  2.80575  2.25843  3.68466  3.30014  2.21775  3.13636  2.76359  2.87779  2.56489  2.56601  5.15287  3.89120    238 p - - -
          2.68618  4.42225  2.77519  2.73123  3.46354  2.40513  3.72494  3.29354  2.67741  2.69355  4.24690  2.90347  2.73739  3.18146  2.89801  2.37887  2.77519  2.98518  4.58477  3.61503
          0.01550  4.57060  5.29295  0.61958  0.77255  0.48576  0.95510
    206   2.75006  4.30799  3.96116  3.38798  2.76710  3.79889  4.06707  2.76061  3.29764  2.22274  3.40876  3.68209  2.16237  3.55754  3.55422  3.07308  1.93917  2.56437  3.37595  3.60371    239 t - - -
          2.68618  4.42225  2.77519  2.73123  3.46354  2.40513  3.72494  3.29354  2.67741  2.69355  4.24690  2.90347  2.73739  3.18146  2.89801  2.37887  2.77519  2.98518  4.58477  3.61503
          0.01550  4.57060  5.29295  0.61958  0.77255  0.48576  0.95510
    207   3.46666  6.18369  0.73201  1.67405  5.45352  3.54957  4.20215  5.04255  3.36198  4.49255  5.39972  2.99989  4.23611  3.38719  4.05660  3.29331  3.78268  4.57138  6.62065  5.03059    240 d - - -
          2.68618  4.42225  2.77519  2.73123  3.46354  2.40513  3.72494  3.29354  2.67741  2.69355  4.24690  2.90347  2.73739  3.18146  2.89801  2.37887  2.77519  2.98518  4.58477  3.61503
          0.01550  4.57060  5.29295  0.61958  0.77255  0.48576  0.95510
    208   2.74490  4.61253  3.42500  2.85576  3.75683  2.97104  3.14921  2.74371  2.76979  2.26720  3.70682  3.30893  4.04307  3.13228  1.85471  2.89408  2.97433  2.90334  5.15139  3.17434    241 r - - -
          2.68618  4.42225  2.77519  2.73123  3.46354  2.40513  3.72494  3.29354  2.67741  2.69355  4.24690  2.90347  2.73739  3.18146  2.89801  2.37887  2.77519  2.98518  4.58477  3.61503
          0.01550  4.57060  5.29295  0.61958  0.77255  0.48576  0.95510
    209   1.73315  4.49794  3.92467  3.61643  4.67984  3.29654  4.64019  4.02998  3.63319  3.75931  4.59581  3.71585  0.99286  3.92073  3.92759  2.75218  2.37493  3.49026  6.03345  4.84133    242 p - - -
          2.68618  4.42225  2.77519  2.73123  3.46354  2.40513  3.72494  3.29354  2.67741  2.69355  4.24690  2.90347  2.73739  3.18146  2.89801  2.37887  2.77519  2.98518  4.58477  3.61503
          0.01550  4.57060  5.29295  0.61958  0.77255  0.48576  0.95510
    210   2.43855  5.21957  2.52020  2.64946  4.64993  3.59317  3.89237  4.07960  2.55389  3.61424  4.42538  3.15924  4.06833  3.02967  1.13009  2.93262  3.19485  3.69203  5.76544  4.42998    243 r - - -
          2.68618  4.42225  2.77519  2.73123  3.46354  2.40513  3.72494  3.29354  2.67741  2.69355  4.24690  2.90347  2.73739  3.18146  2.89801  2.37887  2.77519  2.98518  4.58477  3.61503
          0.01550  4.57060  5.29295  0.61958  0.77255  0.48576  0.95510
    211   1.77761  4.53461  3.77780  3.42559  4.74918  2.44935  4.52522  4.19875  3.48278  3.84168  4.63276  3.60934  1.29169  3.76004  3.83602  1.90063  3.03586  3.59428  6.05231  4.83050    244 p - - -
          2.68618  4.42225  2.77519  2.73123  3.46354  2.40513  3.72494  3.29354  2.67741  2.69355  4.24690  2.90347  2.73739  3.18146  2.89801  2.37887  2.77519  2.98518  4.58477  3.61503
          0.09005  4.57060  2.58017  0.61958  0.77255  0.48576  0.95510
    212   2.07014  5.10393  2.61557  2.20527  4.40579  3.48858  3.02271  3.86133  2.45634  3.39295  4.16231  2.97785  2.74688  2.80966  2.94171  2.43069  2.94343  3.00969  5.56906  4.18582    245 a - - -
          2.68618  4.42225  2.77519  2.73123  3.46354  2.40513  3.72494  3.29354  2.67741  2.69355  4.24690  2.90347  2.73739  3.18146  2.89801  2.37887  2.77519  2.98518  4.58477  3.61503
          0.01669  4.49724  5.21959  0.61958  0.77255  0.60783  0.78643
    213   2.86491  5.27323  2.98003  2.19792  4.62436  1.99715  3.75014  4.07322  2.39952  3.56142  4.34168  3.04329  3.98086  2.04393  2.15629  2.83216  3.09176  3.67410  5.69062  4.33207    246 g - - -
          2.68618  4.42225  2.77519  2.73123  3.46354  2.40513  3.72494  3.29354  2.67741  2.69355  4.24690  2.90347  2.73739  3.18146  2.89801  2.37887  2.77519  2.98518  4.58477  3.61503
          0.08903  4.49724  2.60306  0.61958  0.77255  0.60783  0.78643
    214   2.34937  4.20923  4.00128  3.42096  2.03091  3.76478  4.05887  2.33093  3.31487  2.13551  3.30658  3.68664  4.13629  3.56491  2.87495  3.04359  2.49462  2.43243  4.81796  3.61717    247 f - - -
          2.68618  4.42225  2.77519  2.73123  3.46354  2.40513  3.72494  3.29354  2.67741  2.69355  4.24690  2.90347  2.73739  3.18146  2.89801  2.37887  2.77519  2.98518  4.58477  3.61503
          0.01793  4.42614  5.14848  0.61958  0.77255  0.53223  0.88502
    215   2.88421  5.39092  1.86710  2.38429  4.72389  2.36008  3.80851  4.21423  2.33828  3.70346  4.47592  2.53001  2.26294  2.93105  3.15679  2.82594  3.13535  3.78363  5.85079  4.41555    248 d - - -
          2.68618  4.42225  2.77519  2.73123  3.46354  2.40513  3.72494  3.29354  2.67741  2.69355  4.24690  2.90347  2.73739  3.18146  2.89801  2.37887  2.77519  2.98518  4.58477  3.61503
          0.01669  4.49724  5.21959  0.61958  0.77255  0.60783  0.78643
    216   2.38939  4.48095  3.50132  2.93299  2.98173  3.65955  3.89519  2.99218  2.28994  2.69270  2.94162  3.35882  4.03976  3.19713  2.72679  2.89954  2.93647  2.76003  5.04039  2.22257    249 y - - -
          2.68618  4.42225  2.77519  2.73123  3.46354  2.40513  3.72494  3.29354  2.67741  2.69355  4.24690  2.90347  2.73739  3.18146  2.89801  2.37887  2.77519  2.98518  4.58477  3.61503
          0.01669  4.49724  5.21959  0.61958  0.77255  0.60783  0.78643
    217   2.70520  5.13833  2.41750  2.21786  4.45448  2.98388  3.68055  3.91926  2.43072  3.43245  4.19065  2.96442  3.14690  2.78884  2.32380  2.68217  2.35997  2.97480  5.59218  4.20017    250 e - - -
          2.68618  4.42225  2.77519  2.73123  3.46354  2.40513  3.72494  3.29354  2.67741  2.69355  4.24690  2.90347  2.73739  3.18146  2.89801  2.37887  2.77519  2.98518  4.58477  3.61503
          0.01669  4.49724  5.21959  0.61958  0.77255  0.41636  1.07716
    218   2.63578  4.56389  3.94189  3.77485  4.91886  0.80270  4.84141  4.33258  3.88876  4.04938  4.88066  3.82178  4.11995  4.15172  4.14159  2.82579  1.65198  3.69925  6.23482  5.08140    251 g - - -
          2.68593  4.42227  2.77521  2.73125  3.46355  2.40514  3.72496  3.29356  2.67742  2.69357  4.24691  2.90348  2.73741  3.18148  2.89802  2.37888  2.77521  2.98520  4.58479  3.61505
          0.08593  2.55990  5.29295  0.33461  1.25742  0.48576  0.95510
    219   2.25197  5.18069  2.38869  2.44305  4.52217  2.61155  3.71287  3.99357  2.46361  3.49674  4.24976  2.66465  3.90567  2.81922  2.33775  2.42882  2.60593  3.57532  5.64765  4.24995    253 a - - -
          2.68618  4.42225  2.77519  2.73123  3.46354  2.40513  3.72494  3.29354  2.67741  2.69355  4.24690  2.90347  2.73739  3.18146  2.89801  2.37887  2.77519  2.98518  4.58477  3.61503
          0.01550  4.57060  5.29295  0.61958  0.77255  0.48576  0.95510
    220   2.72890  4.85597  2.30203  2.36081  4.06038  3.57035  3.78173  3.47934  2.60652  3.10421  3.93314  3.12060  3.96224  2.57400  3.05978  2.78374  2.96061  2.42806  2.70465  3.21089    254 d - - -
          2.68618  4.42225  2.77519  2.73123  3.46354  2.40513  3.72494  3.29354  2.67741  2.69355  4.24690  2.90347  2.73739  3.18146  2.89801  2.37887  2.77519  2.98518  4.58477  3.61503
          0.01550  4.57060  5.29295  0.61958  0.77255  0.48576  0.95510
    221   2.72810  4.48814  3.54600  2.97708  3.62870  3.68856  3.18568  2.99607  2.90998  1.74441  3.58847  3.39758  4.06838  2.80040  2.76046  2.93020  2.55854  2.44071  5.05959  3.10072    255 l - - -
          2.68618  4.42225  2.77519  2.73123  3.46354  2.40513  3.72494  3.29354  2.67741  2.69355  4.24690  2.90347  2.73739  3.18146  2.89801  2.37887  2.77519  2.98518  4.58477  3.61503
          0.01550  4.57060  5.29295  0.61958  0.77255  0.48576  0.95510
    222   2.73669  5.21313  2.60965  2.22311  4.54431  3.50291  3.69821  4.02008  2.43845  3.51154  4.25914  2.61662  3.90189  2.53202  1.98904  2.26497  2.96838  2.98296  5.65294  4.25077    256 r - - -
          2.68618  4.42225  2.77519  2.73123  3.46354  2.40513  3.72494  3.29354  2.67741  2.69355  4.24690  2.90347  2.73739  3.18146  2.89801  2.37887  2.77519  2.98518  4.58477  3.61503
          0.01550  4.57060  5.29295  0.61958  0.77255  0.48576  0.95510
    223   2.50314  4.42158  4.80153  4.21953  1.37684  4.25214  4.57895  2.12612  4.06794  1.86375  3.28892  4.33567  4.57312  4.21763  4.15858  3.57125  3.28528  2.03204  5.05874  3.87229    257 f - - -
          2.68618  4.42225  2.77519  2.73123  3.46354  2.40513  3.72494  3.29354  2.67741  2.69355  4.24690  2.90347  2.73739  3.18146  2.89801  2.37887  2.77519  2.98518  4.58477  3.61503
          0.01550  4.57060  5.29295  0.61958  0.77255  0.48576  0.95510
    224   2.23400  4.99793  2.66996  2.13594  4.25900  3.53377  3.73288  3.12183  2.51323  2.83212  3.24311  3.04563  3.15797  2.86672  2.65868  2.48160  2.95047  3.34249  5.48461  4.13107    258 e - - -
          2.68618  4.42225  2.77519  2.73123  3.46354  2.40513  3.72494  3.29354  2.67741  2.69355  4.24690  2.90347  2.73739  3.18146  2.89801  2.37887  2.77519  2.98518  4.58477  3.61503
          0.01550  4.57060  5.29295  0.61958  0.77255  0.48576  0.95510
    225   3.30511  4.62077  5.11107  4.54949  3.52211  4.60507  5.01054  1.70185  4.41249  0.98598  3.34967  4.70130  4.87399  4.55533  4.51090  3.95073  2.80783  1.88270  5.42037  4.29721    259 l - - -
          2.68618  4.42225  2.77519  2.73123  3.46354  2.40513  3.72494  3.29354  2.67741  2.69355  4.24690  2.90347  2.73739  3.18146  2.89801  2.37887  2.77519  2.98518  4.58477  3.61503
          0.01550  4.57060  5.29295  0.61958  0.77255  0.48576  0.95510
    226   2.78532  5.26416  1.91533  2.19295  4.59387  3.50414  3.73967  4.07200  2.50590  3.56617  4.32131  2.97761  2.36518  2.84834  2.64033  2.48104  2.66710  3.64906  5.71192  4.30211    260 d - - -
          2.68618  4.42225  2.77519  2.73123  3.46354  2.40513  3.72494  3.29354  2.67741  2.69355  4.24690  2.90347  2.73739  3.18146  2.89801  2.37887  2.77519  2.98518  4.58477  3.61503
          0.01550  4.57060  5.29295  0.61958  0.77255  0.48576  0.95510
    227   2.00425  5.28048  2.24188  2.19324  4.60873  2.60005  3.75119  4.08810  2.30295  3.58283  4.33991  2.97666  2.70331  2.86156  3.02814  2.75873  3.03769  3.66496  5.72993  4.31692    261 a - - -
          2.68618  4.42225  2.77519  2.73123  3.46354  2.40513  3.72494  3.29354  2.67741  2.69355  4.24690  2.90347  2.73739  3.18146  2.89801  2.37887  2.77519  2.98518  4.58477  3.61503
          0.01550  4.57060  5.29295  0.61958  0.77255  0.48576  0.95510
    228   2.74720  5.22105  2.62438  1.63554  4.55046  3.50466  3.70683  4.02552  2.26116  3.51883  4.26884  2.97759  3.90833  2.81095  2.60995  2.18698  2.97965  3.05922  5.66201  4.25958    262 e - - -
          2.68618  4.42225  2.77519  2.73123  3.46354  2.40513  3.72494  3.29354  2.67741  2.69355  4.24690  2.90347  2.73739  3.18146  2.89801  2.37887  2.77519  2.98518  4.58477  3.61503
          0.01550  4.57060  5.29295  0.61958  0.77255  0.48576  0.95510
    229   2.76377  3.18645  4.18673  3.01980  3.37168  3.86211  4.18671  2.57925  3.49211  1.51265  3.36532  3.83477  4.23767  3.72744  3.69116  3.15252  2.32678  1.94917  4.89650  3.70249    263 l - - -
          2.68618  4.42225  2.77519  2.73123  3.46354  2.40513  3.72494  3.29354  2.67741  2.69355  4.24690  2.90347  2.73739  3.18146  2.89801  2.37887  2.77519  2.98518  4.58477  3.61503
          0.01550  4.57060  5.29295  0.61958  0.77255  0.48576  0.95510
    230   2.43127  4.30449  3.89475  3.31918  3.42424  3.77293  4.05707  2.74867  3.22938  2.26208  3.41692  3.63528  4.14935  3.50374  2.91286  3.04195  2.14606  1.71511  4.91096  2.99402    264 v - - -
          2.68618  4.42225  2.77519  2.73123  3.46354  2.40513  3.72494  3.29354  2.67741  2.69355  4.24690  2.90347  2.73739  3.18146  2.89801  2.37887  2.77519  2.98518  4.58477  3.61503
          0.01550  4.57060  5.29295  0.61958  0.77255  0.48576  0.95510
    231   2.05842  5.14039  2.62321  1.92422  4.46347  2.92634  3.74212  3.92061  2.51358  3.45187  4.22243  3.00761  3.92445  2.85944  3.00183  2.17895  2.98926  2.91279  5.62721  4.24130    265 e - - -
          2.68618  4.42225  2.77519  2.73123  3.46354  2.40513  3.72494  3.29354  2.67741  2.69355  4.24690  2.90347  2.73739  3.18146  2.89801  2.37887  2.77519  2.98518  4.58477  3.61503
          0.01550  4.57060  5.29295  0.61958  0.77255  0.48576  0.95510
    232   1.30941  4.92401  3.12778  2.69103  4.39630  3.50002  3.92188  3.81741  2.71614  3.41570  4.22840  2.71515  3.99846  2.27741  3.15148  2.80840  2.60309  3.44006  5.63881  4.31128    266 a - - -
          2.68618  4.42225  2.77519  2.73123  3.46354  2.40513  3.72494  3.29354  2.67741  2.69355  4.24690  2.90347  2.73739  3.18146  2.89801  2.37887  2.77519  2.98518  4.58477  3.61503
          0.01550  4.57060  5.29295  0.61958  0.77255  0.48576  0.95510
    233   1.84788  4.36728  4.20367  3.65395  3.54950  3.85482  4.33504  2.58599  3.55321  1.49783  3.50263  3.88869  4.29437  3.80825  3.78619  3.17670  2.26689  2.13637  5.11617  3.92282    267 l - - -
          2.68618  4.42225  2.77519  2.73123  3.46354  2.40513  3.72494  3.29354  2.67741  2.69355  4.24690  2.90347  2.73739  3.18146  2.89801  2.37887  2.77519  2.98518  4.58477  3.61503
          0.01550  4.57060  5.29295  0.61958  0.77255  0.48576  0.95510
    234   2.43841  5.08341  3.09445  2.26369  4.37506  3.55640  3.73400  3.80750  2.04692  3.35820  4.14608  3.05814  3.94653  2.85836  1.97408  2.76305  2.64467  2.59579  5.54611  4.19412    268 r - - -
          2.68618  4.42225  2.77519  2.73123  3.46354  2.40513  3.72494  3.29354  2.67741  2.69355  4.24690  2.90347  2.73739  3.18146  2.89801  2.37887  2.77519  2.98518  4.58477  3.61503
          0.01550  4.57060  5.29295  0.61958  0.77255  0.48576  0.95510
    235   2.46521  5.26287  2.86742  1.71881  4.60788  2.60818  3.77237  4.08205  2.54749  3.58460  4.34830  2.99463  3.94930  1.99969  3.04080  2.41320  3.05389  3.66291  5.73680  4.33097    269 e - - -
          2.68618  4.42225  2.77519  2.73123  3.46354  2.40513  3.72494  3.29354  2.67741  2.69355  4.24690  2.90347  2.73739  3.18146  2.89801  2.37887  2.77519  2.98518  4.58477  3.61503
          0.01550  4.57060  5.29295  0.61958  0.77255  0.48576  0.95510
    236   3.57046  4.83548  5.46311  4.88796  2.65848  4.90384  5.22925  2.03912  4.74807  0.81876  3.15463  5.03225  5.06393  4.74544  4.75889  4.26405  3.78981  1.81400  5.42684  4.36697    270 l - - -
          2.68618  4.42225  2.77519  2.73123  3.46354  2.40513  3.72494  3.29354  2.67741  2.69355  4.24690  2.90347  2.73739  3.18146  2.89801  2.37887  2.77519  2.98518  4.58477  3.61503
          0.01550  4.57060  5.29295  0.61958  0.77255  0.48576  0.95510
    237   0.78250  2.76074  4.42820  4.08453  4.58825  3.25697  4.84355  3.95266  3.99957  3.70427  4.54101  3.90231  4.05151  4.22081  4.19214  1.82147  3.02042  3.40916  5.99342  4.84875    271 a - - -
          2.68618  4.42225  2.77519  2.73123  3.46354  2.40513  3.72494  3.29354  2.67741  2.69355  4.24690  2.90347  2.73739  3.18146  2.89801  2.37887  2.77519  2.98518  4.58477  3.61503
          0.01550  4.57060  5.29295  0.61958  0.77255  0.48576  0.95510
    238   2.48785  5.24826  3.08138  2.25541  4.60133  3.57605  3.73114  4.05318  1.56653  3.53766  4.30414  3.05610  3.96937  2.83892  2.23659  2.22140  3.04880  3.64688  5.66409  4.30313    272 k - - -
          2.68618  4.42225  2.77519  2.73123  3.46354  2.40513  3.72494  3.29354  2.67741  2.69355  4.24690  2.90347  2.73739  3.18146  2.89801  2.37887  2.77519  2.98518  4.58477  3.61503
          0.01550  4.57060  5.29295  0.61958  0.77255  0.48576  0.95510
    239   2.23344  5.21582  2.65660  2.21828  4.55081  3.50447  3.69415  4.02725  2.22654  3.51488  4.26066  2.97630  3.90078  2.47488  2.18555  2.70192  2.37052  3.60135  5.65256  4.25105    273 r - - -
          2.68618  4.42225  2.77519  2.73123  3.46354  2.40513  3.72494  3.29354  2.67741  2.69355  4.24690  2.90347  2.73739  3.18146  2.89801  2.37887  2.77519  2.98518  4.58477  3.61503
          0.01550  4.57060  5.29295  0.61958  0.77255  0.48576  0.95510
    240   2.03239  3.59017  3.27800  2.20890  3.90621  3.60106  3.16989  3.29155  2.70046  2.58576  3.80615  3.20574  3.99232  3.03896  3.12939  2.82261  2.12423  3.01843  5.26003  3.97213    274 a - - -
          2.68618  4.42225  2.77519  2.73123  3.46354  2.40513  3.72494  3.29354  2.67741  2.69355  4.24690  2.90347  2.73739  3.18146  2.89801  2.37887  2.77519  2.98518  4.58477  3.61503
          0.01550  4.57060  5.29295  0.61958  0.77255  0.48576  0.95510
    241   3.03368  5.37167  3.30414  2.72752  4.79200  2.55227  3.79823  4.20013  1.69053  3.64771  4.44770  2.64156  4.11252  2.91301  1.46306  3.00514  3.23694  3.81523  5.72549  4.44333    275 r - - -
          2.68618  4.42225  2.77519  2.73123  3.46354  2.40513  3.72494  3.29354  2.67741  2.69355  4.24690  2.90347  2.73739  3.18146  2.89801  2.37887  2.77519  2.98518  4.58477  3.61503
          0.01550  4.57060  5.29295  0.61958  0.77255  0.48576  0.95510
    242   2.13286  2.04059  4.14879  3.66768  3.98439  2.58363  4.44160  3.33104  3.59297  3.07597  3.95825  3.76360  4.07779  3.84295  3.84667  1.60211  2.98950  2.09988  5.43654  4.24738    276 s - - -
          2.68618  4.42225  2.77519  2.73123  3.46354  2.40513  3.72494  3.29354  2.67741  2.69355  4.24690  2.90347  2.73739  3.18146  2.89801  2.37887  2.77519  2.98518  4.58477  3.61503
          0.01550  4.57060  5.29295  0.61958  0.77255  0.48576  0.95510
    243   2.56345  4.50321  3.94364  3.65834  4.74201  3.28600  4.68157  4.14473  3.67472  3.85644  4.68168  3.73436  4.05856  3.96524  3.95920  1.10031  1.23948  3.56051  6.08718  4.88828    277 s - - -
          2.68618  4.42225  2.77519  2.73123  3.46354  2.40513  3.72494  3.29354  2.67741  2.69355  4.24690  2.90347  2.73739  3.18146  2.89801  2.37887  2.77519  2.98518  4.58477  3.61503
          0.01550  4.57060  5.29295  0.61958  0.77255  0.48576  0.95510
    244   3.19612  4.82973  4.23263  3.85126  3.73089  4.02262  4.65672  3.02570  3.70279  1.05739  3.70580  4.12421  1.44304  4.06008  3.93027  3.48473  3.52385  2.98215  5.45537  4.23677    278 l - - -
          2.68618  4.42225  2.77519  2.73123  3.46354  2.40513  3.72494  3.29354  2.67741  2.69355  4.24690  2.90347  2.73739  3.18146  2.89801  2.37887  2.77519  2.98518  4.58477  3.61503
          0.01550  4.57060  5.29295  0.61958  0.77255  0.48576  0.95510
    245   3.61242  4.94339  4.84799  4.44630  1.16843  4.50868  3.89602  3.41155  4.29399  2.91017  4.04760  4.31637  4.84989  4.33650  4.35916  3.85095  2.69792  3.27795  4.08971  1.21924    279 f - - -
          2.68618  4.42225  2.77519  2.73123  3.46354  2.40513  3.72494  3.29354  2.67741  2.69355  4.24690  2.90347  2.73739  3.18146  2.89801  2.37887  2.77519  2.98518  4.58477  3.61503
          0.01550  4.57060  5.29295  0.61958  0.77255  0.48576  0.95510
    246   2.39167  4.29399  4.09321  3.53732  3.49324  3.74535  4.20543  2.72051  3.43804  2.54463  1.60273  3.77106  4.19015  3.69096  3.67103  2.60473  2.59009  1.99654  5.00136  3.80331    280 m - - -
          2.68618  4.42225  2.77519  2.73123  3.46354  2.40513  3.72494  3.29354  2.67741  2.69355  4.24690  2.90347  2.73739  3.18146  2.89801  2.37887  2.77519  2.98518  4.58477  3.61503
          0.01550  4.57060  5.29295  0.61958  0.77255  0.48576  0.95510
    247   3.08729  4.59518  4.82712  4.46153  4.10466  4.13079  5.20258  2.20524  4.33767  2.74591  3.94720  4.50988  4.71233  4.64387  4.51723  3.58443  2.67130  0.63360  5.92252  4.70296    281 V - - -
          2.68618  4.42225  2.77519  2.73123  3.46354  2.40513  3.72494  3.29354  2.67741  2.69355  4.24690  2.90347  2.73739  3.18146  2.89801  2.37887  2.77519  2.98518  4.58477  3.61503
          0.01550  4.57060  5.29295  0.61958  0.77255  0.48576  0.95510
    248   3.67528  4.94197  5.52019  4.92867  2.51086  4.97114  5.23965  2.50856  4.78251  0.76127  2.08481  5.09428  5.08724  4.72166  4.76643  4.32815  3.88234  2.29487  5.37791  4.36033    282 l - - -
          2.68618  4.42225  2.77519  2.73123  3.46354  2.40513  3.72494  3.29354  2.67741  2.69355  4.24690  2.90347  2.73739  3.18146  2.89801  2.37887  2.77519  2.98518  4.58477  3.61503
          0.01550  4.57060  5.29295  0.61958  0.77255  0.48576  0.95510
    249   2.17942  4.19851  4.34036  3.74848  2.45178  3.87991  3.17183  2.59972  3.60759  1.58806  2.75770  3.90757  4.24284  3.80430  3.74631  3.17407  2.98783  2.21044  4.80205  3.61302    283 l - - -
          2.68618  4.42225  2.77519  2.73123  3.46354  2.40513  3.72494  3.29354  2.67741  2.69355  4.24690  2.90347  2.73739  3.18146  2.89801  2.37887  2.77519  2.98518  4.58477  3.61503
          0.01550  4.57060  5.29295  0.61958  0.77255  0.48576  0.95510
    250   0.76974  4.44806  4.08284  3.75445  4.75051  2.47220  4.72292  4.17994  3.76638  3.86314  4.66438  3.76410  4.03226  4.01547  4.04677  2.23824  2.37481  3.55948  6.09535  4.92369    284 a - - -
          2.68618  4.42225  2.77519  2.73123  3.46354  2.40513  3.72494  3.29354  2.67741  2.69355  4.24690  2.90347  2.73739  3.18146  2.89801  2.37887  2.77519  2.98518  4.58477  3.61503
          0.01550  4.57060  5.29295  0.61958  0.77255  0.48576  0.95510
    251   0.75079  4.48150  4.38330  4.04610  4.29296  3.51757  4.85403  3.00890  3.96944  3.16302  4.21726  4.02231  4.24640  4.24026  4.18013  2.97588  3.17329  1.94208  5.86989  4.67849    285 a - - -
          2.68618  4.42225  2.77519  2.73123  3.46354  2.40513  3.72494  3.29354  2.67741  2.69355  4.24690  2.90347  2.73739  3.18146  2.89801  2.37887  2.77519  2.98518  4.58477  3.61503
          0.01550  4.57060  5.29295  0.61958  0.77255  0.48576  0.95510
    252   3.91555  5.12315  5.13639  4.81118  1.87605  4.73627  2.71590  3.68098  4.62996  1.94366  4.27805  4.45757  5.03699  4.53259  4.59465  4.08716  4.13021  3.54905  2.74265  0.98077    286 y - - -
          2.68618  4.42225  2.77519  2.73123  3.46354  2.40513  3.72494  3.29354  2.67741  2.69355  4.24690  2.90347  2.73739  3.18146  2.89801  2.37887  2.77519  2.98518  4.58477  3.61503
          0.01550  4.57060  5.29295  0.61958  0.77255  0.48576  0.95510
    253   2.39412  2.54368  3.81493  3.24385  2.93766  3.74149  4.03139  2.80845  3.17228  2.04347  3.44708  3.58178  4.12525  2.56651  3.46679  2.29238  2.95404  2.59778  4.93451  3.71955    287 l - - -
          2.68618  4.42225  2.77519  2.73123  3.46354  2.40513  3.72494  3.29354  2.67741  2.69355  4.24690  2.90347  2.73739  3.18146  2.89801  2.37887  2.77519  2.98518  4.58477  3.61503
          0.01550  4.57060  5.29295  0.61958  0.77255  0.48576  0.95510
    254   2.74517  4.23894  4.13609  2.87748  3.33491  3.83738  4.13599  2.64062  3.43485  1.69361  3.33816  3.79034  4.20666  3.67456  3.63711  3.12167  2.57879  1.69909  3.34684  3.65534    288 l - - -
          2.68618  4.42225  2.77519  2.73123  3.46354  2.40513  3.72494  3.29354  2.67741  2.69355  4.24690  2.90347  2.73739  3.18146  2.89801  2.37887  2.77519  2.98518  4.58477  3.61503
          0.01550  4.57060  5.29295  0.61958  0.77255  0.48576  0.95510
    255   2.73372  4.32118  3.86788  3.29223  3.42731  3.77319  3.18086  2.77439  3.20268  1.74236  2.31777  3.61915  4.14646  2.86183  3.48149  3.03897  2.54782  2.28781  4.91714  3.70803    289 l - - -
          2.68618  4.42225  2.77519  2.73123  3.46354  2.40513  3.72494  3.29354  2.67741  2.69355  4.24690  2.90347  2.73739  3.18146  2.89801  2.37887  2.77519  2.98518  4.58477  3.61503
          0.01550  4.57060  5.29295  0.61958  0.77255  0.48576  0.95510
    256   4.04924  5.33246  5.31421  5.00570  3.57036  4.86844  5.46064  2.84830  4.78047  0.33185  3.45762  5.22608  5.21551  4.96521  4.82192  4.60976  4.32619  3.05602  5.64231  4.51227    290 L - - -
          2.68618  4.42225  2.77519  2.73123  3.46354  2.40513  3.72494  3.29354  2.67741  2.69355  4.24690  2.90347  2.73739  3.18146  2.89801  2.37887  2.77519  2.98518  4.58477  3.61503
          0.01550  4.57060  5.29295  0.61958  0.77255  0.48576  0.95510
    257   2.24323  5.03858  3.06450  2.50890  4.31428  3.53311  2.72142  3.75133  2.49137  3.31410  4.10256  2.68619  3.92559  2.85670  2.15345  2.47291  2.60418  3.39282  5.51714  3.36765    291 r - - -
          2.68618  4.42225  2.77519  2.73123  3.46354  2.40513  3.72494  3.29354  2.67741  2.69355  4.24690  2.90347  2.73739  3.18146  2.89801  2.37887  2.77519  2.98518  4.58477  3.61503
          0.01550  4.57060  5.29295  0.61958  0.77255  0.48576  0.95510
    258   2.72814  4.85293  3.17954  2.35974  4.07323  3.57489  3.77878  3.47742  2.34839  3.10165  3.20996  3.12622  3.96273  2.94625  1.98458  2.52707  2.63543  2.79606  3.56589  4.05143    292 r - - -
          2.68618  4.42225  2.77519  2.73123  3.46354  2.40513  3.72494  3.29354  2.67741  2.69355  4.24690  2.90347  2.73739  3.18146  2.89801  2.37887  2.77519  2.98518  4.58477  3.61503
          0.01550  4.57060  5.29295  0.61958  0.77255  0.48576  0.95510
    259   2.83237  3.13032  4.20128  3.62380  3.10851  3.90123  4.05860  2.77584  3.46472  2.21944  3.43246  3.82987  4.26726  3.71621  2.53308  3.18844  3.06299  2.58358  3.21389  1.63019    293 y - - -
          2.68618  4.42225  2.77519  2.73123  3.46354  2.40513  3.72494  3.29354  2.67741  2.69355  4.24690  2.90347  2.73739  3.18146  2.89801  2.37887  2.77519  2.98518  4.58477  3.61503
          0.01550  4.57060  5.29295  0.61958  0.77255  0.48576  0.95510
    260   1.78548  4.47390  3.96652  3.59069  4.65569  2.43835  4.59652  4.08016  3.59647  3.75522  4.56294  3.69210  4.02658  3.86661  3.91227  2.17400  1.04610  3.51015  5.99656  4.80047    294 t - - -
          2.68618  4.42225  2.77519  2.73123  3.46354  2.40513  3.72494  3.29354  2.67741  2.69355  4.24690  2.90347  2.73739  3.18146  2.89801  2.37887  2.77519  2.98518  4.58477  3.61503
          0.01550  4.57060  5.29295  0.61958  0.77255  0.48576  0.95510
    261   3.07125  5.61587  1.67228  2.40513  4.93011  1.62941  2.98545  4.44640  2.86703  3.93132  4.73161  2.20936  4.07117  3.09355  3.42346  2.98619  3.33961  4.00977  6.07882  4.60581    295 g - - -
          2.68618  4.42225  2.77519  2.73123  3.46354  2.40513  3.72494  3.29354  2.67741  2.69355  4.24690  2.90347  2.73739  3.18146  2.89801  2.37887  2.77519  2.98518  4.58477  3.61503
          0.01550  4.57060  5.29295  0.61958  0.77255  0.48576  0.95510
    262   2.85561  5.22025  3.08402  2.07421  4.54719  3.59532  3.76027  3.98348  2.40788  3.49526  4.28234  3.08441  3.99627  1.48381  2.42927  2.83685  3.07915  2.98012  5.64543  4.29804    296 q - - -
          2.68618  4.42225  2.77519  2.73123  3.46354  2.40513  3.72494  3.29354  2.67741  2.69355  4.24690  2.90347  2.73739  3.18146  2.89801  2.37887  2.77519  2.98518  4.58477  3.61503
          0.01550  4.57060  5.29295  0.61958  0.77255  0.48576  0.95510
    263   2.72373  5.00013  2.68719  2.52197  4.26283  3.53660  3.12296  3.69276  2.51202  2.85441  4.06585  3.04962  3.92837  2.86997  2.16700  2.49656  2.15412  2.90954  5.48705  4.13483    297 t - - -
          2.68618  4.42225  2.77519  2.73123  3.46354  2.40513  3.72494  3.29354  2.67741  2.69355  4.24690  2.90347  2.73739  3.18146  2.89801  2.37887  2.77519  2.98518  4.58477  3.61503
          0.01550  4.57060  5.29295  0.61958  0.77255  0.48576  0.95510
    264   3.49628  6.19217  0.62099  1.96499  5.47034  3.56005  4.22960  5.06456  3.40588  4.52145  5.44252  3.01719  4.25399  3.41990  4.10485  3.32194  3.81785  4.59657  6.64019  5.05661    298 D - - -
          2.68618  4.42225  2.77519  2.73123  3.46354  2.40513  3.72494  3.29354  2.67741  2.69355  4.24690  2.90347  2.73739  3.18146  2.89801  2.37887  2.77519  2.98518  4.58477  3.61503
          0.01550  4.57060  5.29295  0.61958  0.77255  0.48576  0.95510
    265   3.35387  4.63299  5.30626  4.74183  2.21509  4.69708  5.08228  1.39522  4.59634  1.58682  3.32627  4.83611  4.93851  4.68441  4.63656  4.05083  3.58673  1.50855  5.40598  4.27213    299 i - - -
          2.68618  4.42225  2.77519  2.73123  3.46354  2.40513  3.72494  3.29354  2.67741  2.69355  4.24690  2.90347  2.73739  3.18146  2.89801  2.37887  2.77519  2.98518  4.58477  3.61503
          0.01550  4.57060  5.29295  0.61958  0.77255  0.48576  0.95510
    266   2.40697  4.32309  4.15443  3.60524  3.55510  3.79234  4.28228  2.61482  3.50866  2.23936  3.53089  3.83386  4.24299  3.76351  3.74262  2.67344  2.29051  1.30974  5.07858  3.87824    300 v - - -
          2.68618  4.42225  2.77519  2.73123  3.46354  2.40513  3.72494  3.29354  2.67741  2.69355  4.24690  2.90347  2.73739  3.18146  2.89801  2.37887  2.77519  2.98518  4.58477  3.61503
          0.01550  4.57060  5.29295  0.61958  0.77255  0.48576  0.95510
    267   3.31499  4.58353  5.23978  4.71518  3.86335  4.74494  5.27752  1.37793  4.60924  2.10044  3.68005  4.85800  5.02683  4.82883  4.74819  4.11616  2.78800  0.98893  5.73734  4.54039    301 v - - -
          2.68618  4.42225  2.77519  2.73123  3.46354  2.40513  3.72494  3.29354  2.67741  2.69355  4.24690  2.90347  2.73739  3.18146  2.89801  2.37887  2.77519  2.98518  4.58477  3.61503
          0.01550  4.57060  5.29295  0.61958  0.77255  0.48576  0.95510
    268   2.94690  4.85537  3.86316  3.75596  5.15810  0.68552  4.94476  4.71639  4.00340  4.33892  5.18840  3.94326  1.68392  4.25949  4.28201  3.11716  3.46422  4.06060  6.32256  5.25747    302 G - - -
          2.68618  4.42225  2.77519  2.73123  3.46354  2.40513  3.72494  3.29354  2.67741  2.69355  4.24690  2.90347  2.73739  3.18146  2.89801  2.37887  2.77519  2.98518  4.58477  3.61503
          0.01550  4.57060  5.29295  0.61958  0.77255  0.48576  0.95510
    269   3.11516  4.51464  4.75856  4.23018  3.78611  4.33140  4.87903  1.53291  4.12129  2.50898  3.65573  4.42127  4.71798  4.37513  4.31950  3.68488  1.43458  1.55408  5.52455  4.32306    303 t - - -
          2.68618  4.42225  2.77519  2.73123  3.46354  2.40513  3.72494  3.29354  2.67741  2.69355  4.24690  2.90347  2.73739  3.18146  2.89801  2.37887  2.77519  2.98518  4.58477  3.61503
          0.01550  4.57060  5.29295  0.61958  0.77255  0.48576  0.95510
    270   3.28132  4.90776  4.30147  3.98175  1.42954  4.01759  4.38332  3.48439  3.94853  2.96831  4.13882  4.14810  1.04341  4.19406  4.15999  3.51019  3.63560  3.33211  4.86236  3.29156    304 p - - -
          2.68618  4.42225  2.77519  2.73123  3.46354  2.40513  3.72494  3.29354  2.67741  2.69355  4.24690  2.90347  2.73739  3.18146  2.89801  2.37887  2.77519  2.98518  4.58477  3.61503
          0.01550  4.57060  5.29295  0.61958  0.77255  0.48576  0.95510
    271   2.72148  4.24102  4.04208  3.46151  2.80574  3.79902  4.09432  2.40060  3.36334  2.43702  2.82776  2.98133  4.17159  3.60617  3.59017  2.38510  2.28450  1.89069  4.85173  3.65253    305 v - - -
          2.68618  4.42225  2.77519  2.73123  3.46354  2.40513  3.72494  3.29354  2.67741  2.69355  4.24690  2.90347  2.73739  3.18146  2.89801  2.37887  2.77519  2.98518  4.58477  3.61503
          0.01550  4.57060  5.29295  0.61958  0.77255  0.48576  0.95510
    272   1.34045  4.54372  3.68563  3.19999  4.31433  2.67964  4.25592  3.71620  3.18573  3.38601  4.21800  3.49629  2.41083  3.49270  3.56493  2.04725  2.99223  2.55288  5.66405  4.41893    306 a - - -
          2.68618  4.42225  2.77519  2.73123  3.46354  2.40513  3.72494  3.29354  2.67741  2.69355  4.24690  2.90347  2.73739  3.18146  2.89801  2.37887  2.77519  2.98518  4.58477  3.61503
          0.01550  4.57060  5.29295  0.61958  0.77255  0.48576  0.95510
    273   2.96760  5.23784  2.83998  2.61014  4.60452  1.41872  2.19498  4.18650  2.83726  3.72988  4.55369  2.15352  4.08783  3.16971  3.28897  2.96361  3.26679  3.77748  5.83899  4.43127    307 g - - -
          2.68618  4.42225  2.77519  2.73123  3.46354  2.40513  3.72494  3.29354  2.67741  2.69355  4.24690  2.90347  2.73739  3.18146  2.89801  2.37887  2.77519  2.98518  4.58477  3.61503
          0.01550  4.57060  5.29295  0.61958  0.77255  0.48576  0.95510
    274   3.99818  5.67658  4.57284  3.99728  5.22605  4.27513  4.59698  4.87231  2.86361  4.25774  5.28024  4.28192  4.78175  3.82042  0.29887  4.07715  4.24064  4.57355  6.04375  5.05484    308 R - - -
          2.68618  4.42225  2.77519  2.73123  3.46354  2.40513  3.72494  3.29354  2.67741  2.69355  4.24690  2.90347  2.73739  3.18146  2.89801  2.37887  2.77519  2.98518  4.58477  3.61503
          0.01550  4.57060  5.29295  0.61958  0.77255  0.48576  0.95510
    275   2.78711  5.23452  2.21790  2.44850  4.60803  2.56084  3.77256  4.08580  2.55317  3.58706  4.34587  2.12349  3.06293  2.88552  3.05282  2.41485  2.39322  3.65721  5.73768  4.33008    309 n - - -
          2.68618  4.42225  2.77519  2.73123  3.46354  2.40513  3.72494  3.29354  2.67741  2.69355  4.24690  2.90347  2.73739  3.18146  2.89801  2.37887  2.77519  2.98518  4.58477  3.61503
          0.01550  4.57060  5.29295  0.61958  0.77255  0.48576  0.95510
    276   2.86605  5.25264  3.10323  2.56465  4.59197  3.60361  1.78320  4.03852  2.37663  3.53154  4.31127  2.67218  3.13623  2.47171  2.17622  2.84151  3.08670  3.64776  5.66018  4.31293    310 h - - -
          2.68618  4.42225  2.77519  2.73123  3.46354  2.40513  3.72494  3.29354  2.67741  2.69355  4.24690  2.90347  2.73739  3.18146  2.89801  2.37887  2.77519  2.98518  4.58477  3.61503
          0.01550  4.57060  5.29295  0.61958  0.77255  0.48576  0.95510
    277   2.76880  4.99500  2.46724  2.65183  4.59507  3.45027  3.97792  4.04769  2.82305  3.61654  4.40978  3.14802  1.59811  3.12751  3.30149  1.88305  2.53906  3.60939  5.81138  4.45082    311 p - - -
          2.68618  4.42225  2.77519  2.73123  3.46354  2.40513  3.72494  3.29354  2.67741  2.69355  4.24690  2.90347  2.73739  3.18146  2.89801  2.37887  2.77519  2.98518  4.58477  3.61503
          0.01550  4.57060  5.29295  0.61958  0.77255  0.48576  0.95510
    278   2.42606  5.15942  2.41053  2.05487  4.47501  2.94784  3.69709  3.94047  2.44375  2.98579  4.20825  2.98560  3.89950  2.55402  2.38867  2.69921  2.95371  3.53420  3.72522  4.21766    312 e - - -
          2.68618  4.42225  2.77519  2.73123  3.46354  2.40513  3.72494  3.29354  2.67741  2.69355  4.24690  2.90347  2.73739  3.18146  2.89801  2.37887  2.77519  2.98518  4.58477  3.61503
          0.01550  4.57060  5.29295  0.61958  0.77255  0.48576  0.95510
    279   2.44073  4.35192  4.41998  3.85875  1.46052  3.98102  4.33252  2.59391  3.72609  1.76780  3.34407  4.02830  4.36659  3.93112  3.88363  3.29705  2.61389  2.46329  4.92984  3.69534    313 f - - -
          2.68618  4.42225  2.77519  2.73123  3.46354  2.40513  3.72494  3.29354  2.67741  2.69355  4.24690  2.90347  2.73739  3.18146  2.89801  2.37887  2.77519  2.98518  4.58477  3.61503
          0.01550  4.57060  5.29295  0.61958  0.77255  0.48576  0.95510
    280   2.78449  5.27398  2.28181  1.59155  4.60539  3.50958  3.72939  4.08471  2.47842  2.97523  4.32266  2.97847  3.92744  2.31222  2.61643  2.74431  3.01855  3.65827  5.70872  4.30051    314 e - - -
          2.68618  4.42225  2.77519  2.73123  3.46354  2.40513  3.72494  3.29354  2.67741  2.69355  4.24690  2.90347  2.73739  3.18146  2.89801  2.37887  2.77519  2.98518  4.58477  3.61503
          0.01550  4.57060  5.29295  0.61958  0.77255  0.48576  0.95510
    281   2.19714  5.19892  2.37007  2.44783  4.53292  3.50761  3.72345  4.00214  2.47217  3.50661  4.26393  2.99183  3.91821  2.51331  2.32480  1.91457  2.98996  3.58821  5.65852  4.26260    315 s - - -
          2.68618  4.42225  2.77519  2.73123  3.46354  2.40513  3.72494  3.29354  2.67741  2.69355  4.24690  2.90347  2.73739  3.18146  2.89801  2.37887  2.77519  2.98518  4.58477  3.61503
          0.01550  4.57060  5.29295  0.61958  0.77255  0.48576  0.95510
    282   2.49181  4.28681  4.59823  4.01472  3.41988  4.08577  4.43713  1.87343  3.87179  2.08790  2.72588  4.14846  4.43591  4.06412  3.99359  3.39521  2.06245  1.62010  5.01414  3.82946    316 v - - -
          2.68618  4.42225  2.77519  2.73123  3.46354  2.40513  3.72494  3.29354  2.67741  2.69355  4.24690  2.90347  2.73739  3.18146  2.89801  2.37887  2.77519  2.98518  4.58477  3.61503
          0.01550  4.57060  5.29295  0.61958  0.77255  0.48576  0.95510
    283   2.54465  4.52012  5.00561  4.46219  3.74133  4.52255  5.00081  1.83684  4.34445  2.42080  2.76407  4.61518  4.84122  4.55982  4.49020  3.87214  3.44937  0.87288  5.52549  4.33629    317 v - - -
          2.68618  4.42225  2.77519  2.73123  3.46354  2.40513  3.72494  3.29354  2.67741  2.69355  4.24690  2.90347  2.73739  3.18146  2.89801  2.37887  2.77519  2.98518  4.58477  3.61503
          0.01550  4.57060  5.29295  0.61958  0.77255  0.48576  0.95510
    284   3.74581  5.39760  4.55147  4.55550  5.58395  0.16935  5.57241  5.40958  4.82381  4.94488  5.96323  4.71922  4.79998  5.09403  4.93116  3.94462  4.27513  4.80421  6.44164  5.72675    318 G - - -
          2.68618  4.42225  2.77519  2.73123  3.46354  2.40513  3.72494  3.29354  2.67741  2.69355  4.24690  2.90347  2.73739  3.18146  2.89801  2.37887  2.77519  2.98518  4.58477  3.61503
          0.01550  4.57060  5.29295  0.61958  0.77255  0.48576  0.95510
    285   2.77696  3.09256  4.32940  3.76387  1.59112  3.84408  4.19543  2.69472  3.62915  2.13740  3.39632  3.90918  4.25746  3.83582  3.78561  2.08339  3.03530  2.50858  4.80079  3.51916    319 f - - -
          2.68618  4.42225  2.77519  2.73123  3.46354  2.40513  3.72494  3.29354  2.67741  2.69355  4.24690  2.90347  2.73739  3.18146  2.89801  2.37887  2.77519  2.98518  4.58477  3.61503
          0.01550  4.57060  5.29295  0.61958  0.77255  0.48576  0.95510
    286   4.29808  5.50117  5.22260  5.10809  0.32623  4.72085  4.39438  3.80553  5.01712  3.02801  4.44936  4.89067  5.19439  5.00150  4.96236  4.49593  4.61451  3.83892  4.51963  2.83427    320 F - - -
          2.68618  4.42225  2.77519  2.73123  3.46354  2.40513  3.72494  3.29354  2.67741  2.69355  4.24690  2.90347  2.73739  3.18146  2.89801  2.37887  2.77519  2.98518  4.58477  3.61503
          0.01550  4.57060  5.29295  0.61958  0.77255  0.48576  0.95510
    287   2.51088  4.31089  4.71674  4.13481  3.43758  4.15554  4.51507  1.80858  3.98102  2.07036  3.39910  4.24218  4.49886  4.16410  4.08195  3.47206  3.17745  1.23033  5.05667  2.98882    321 v - - -
          2.68618  4.42225  2.77519  2.73123  3.46354  2.40513  3.72494  3.29354  2.67741  2.69355  4.24690  2.90347  2.73739  3.18146  2.89801  2.37887  2.77519  2.98518  4.58477  3.61503
          0.01550  4.57060  5.29295  0.61958  0.77255  0.48576  0.95510
    288   3.33807  5.81539  2.02955  2.49853  5.18774  3.55607  4.21141  4.81802  3.29531  4.31762  5.20307  0.73437  4.22602  3.40200  3.89981  3.23333  3.66958  4.35485  6.39380  4.88209    322 n - - -
          2.68618  4.42225  2.77519  2.73123  3.46354  2.40513  3.72494  3.29354  2.67741  2.69355  4.24690  2.90347  2.73739  3.18146  2.89801  2.37887  2.77519  2.98518  4.58477  3.61503
          0.01550  4.57060  5.29295  0.61958  0.77255  0.48576  0.95510
    289   3.09689  4.48304  4.77854  4.18877  2.03486  4.26603  4.56299  2.54347  4.03648  1.20174  2.63856  4.33041  4.56926  4.16842  4.12780  3.57909  2.23839  2.53434  5.02455  3.87084    323 l - - -
          2.68618  4.42225  2.77519  2.73123  3.46354  2.40513  3.72494  3.29354  2.67741  2.69355  4.24690  2.90347  2.73739  3.18146  2.89801  2.37887  2.77519  2.98518  4.58477  3.61503
          0.01550  4.57060  5.29295  0.61958  0.77255  0.48576  0.95510
    290   2.96742  4.35315  4.68866  4.09686  3.33634  4.15221  4.48247  1.89499  3.93486  1.45534  2.71564  4.22337  4.48153  4.10423  2.98882  3.46276  3.19858  1.68756  5.00733  3.84985    324 l - - -
          2.68618  4.42225  2.77519  2.73123  3.46354  2.40513  3.72494  3.29354  2.67741  2.69355  4.24690  2.90347  2.73739  3.18146  2.89801  2.37887  2.77519  2.98518  4.58477  3.61503
          0.01550  4.57060  5.29295  0.61958  0.77255  0.48576  0.95510
    291   2.17767  4.47629  3.87033  3.44175  4.26886  3.38330  4.41554  3.57681  3.41793  3.33794  4.20440  3.64180  1.21042  3.71147  3.73993  2.26824  3.02322  2.19306  5.67036  4.45519    325 p - - -
          2.68618  4.42225  2.77519  2.73123  3.46354  2.40513  3.72494  3.29354  2.67741  2.69355  4.24690  2.90347  2.73739  3.18146  2.89801  2.37887  2.77519  2.98518  4.58477  3.61503
          0.01550  4.57060  5.29295  0.61958  0.77255  0.48576  0.95510
    292   3.11404  3.05298  4.97571  4.39096  3.39152  4.35159  4.71917  2.31126  4.22553  1.17578  2.60895  4.47660  4.65784  4.35363  4.28383  3.68099  3.34849  1.57961  5.15779  4.01723    326 l - - -
          2.68618  4.42225  2.77519  2.73123  3.46354  2.40513  3.72494  3.29354  2.67741  2.69355  4.24690  2.90347  2.73739  3.18146  2.89801  2.37887  2.77519  2.98518  4.58477  3.61503
          0.01550  4.57060  5.29295  0.61958  0.77255  0.48576  0.95510
    293   3.29735  5.15003  4.05998  3.37281  4.32214  4.00984  4.08916  2.62717  2.44441  3.18487  4.24411  3.71259  4.41404  3.28587  0.78680  3.41443  3.51573  3.37163  5.57887  4.36127    327 r - - -
          2.68618  4.42225  2.77519  2.73123  3.46354  2.40513  3.72494  3.29354  2.67741  2.69355  4.24690  2.90347  2.73739  3.18146  2.89801  2.37887  2.77519  2.98518  4.58477  3.61503
          0.01550  4.57060  5.29295  0.61958  0.77255  0.48576  0.95510
    294   3.14376  4.48330  4.90254  4.34632  3.65305  4.43184  4.86036  1.83898  4.22215  1.80414  3.53155  4.50441  4.75225  4.43001  4.36472  3.76785  2.05112  1.21463  5.39880  4.21528    328 v - - -
          2.68618  4.42225  2.77519  2.73123  3.46354  2.40513  3.72494  3.29354  2.67741  2.69355  4.24690  2.90347  2.73739  3.18146  2.89801  2.37887  2.77519  2.98518  4.58477  3.61503
          0.01550  4.57060  5.29295  0.61958  0.77255  0.48576  0.95510
    295   2.91722  5.41523  1.66377  2.45259  4.75233  3.54157  3.81042  4.23391  2.55601  3.70823  4.47877  2.59948  4.00219  2.49141  1.79578  2.86143  3.15600  3.80749  5.83546  4.42530    329 d - - -
          2.68618  4.42225  2.77519  2.73123  3.46354  2.40513  3.72494  3.29354  2.67741  2.69355  4.24690  2.90347  2.73739  3.18146  2.89801  2.37887  2.77519  2.98518  4.58477  3.61503
          0.01550  4.57060  5.29295  0.61958  0.77255  0.48576  0.95510
    296   2.90142  3.07927  4.77392  4.18148  3.37009  4.11338  4.47136  2.08938  4.00640  1.68259  2.72190  4.23791  4.45805  4.16307  4.06573  3.43117  2.62831  1.48247  4.97821  3.80235    330 v - - -
          2.68618  4.42225  2.77519  2.73123  3.46354  2.40513  3.72494  3.29354  2.67741  2.69355  4.24690  2.90347  2.73739  3.18146  2.89801  2.37887  2.77519  2.98518  4.58477  3.61503
          0.01550  4.57060  5.29295  0.61958  0.77255  0.48576  0.95510
    297   2.75811  5.23509  2.11008  2.42972  4.57235  2.91177  3.71914  4.04995  2.25506  3.54148  4.29176  2.97784  3.11322  2.82427  2.62370  1.91891  2.99344  3.62451  5.68365  4.27788    331 s - - -
          2.68618  4.42225  2.77519  2.73123  3.46354  2.40513  3.72494  3.29354  2.67741  2.69355  4.24690  2.90347  2.73739  3.18146  2.89801  2.37887  2.77519  2.98518  4.58477  3.61503
          0.01550  4.57060  5.29295  0.61958  0.77255  0.48576  0.95510
    298   2.46421  5.35827  1.82182  2.13952  4.68959  2.92736  3.76774  4.18107  2.55464  3.65860  4.41156  2.56901  3.13754  2.30486  3.06536  2.78129  3.07416  3.74325  5.79374  4.36527    332 d - - -
          2.68618  4.42225  2.77519  2.73123  3.46354  2.40513  3.72494  3.29354  2.67741  2.69355  4.24690  2.90347  2.73739  3.18146  2.89801  2.37887  2.77519  2.98518  4.58477  3.61503
          0.01550  4.57060  5.29295  0.61958  0.77255  0.48576  0.95510
    299   2.15480  2.55584  2.80348  2.78227  3.17404  2.91466  3.87815  3.29789  2.76585  2.96453  3.81887  3.24779  3.14095  3.09642  3.18856  2.29472  2.95591  3.01822  5.27485  3.99477    333 a - - -
          2.68618  4.42225  2.77519  2.73123  3.46354  2.40513  3.72494  3.29354  2.67741  2.69355  4.24690  2.90347  2.73739  3.18146  2.89801  2.37887  2.77519  2.98518  4.58477  3.61503
          0.01550  4.57060  5.29295  0.61958  0.77255  0.48576  0.95510
    300   1.61543  4.85030  2.76677  2.63596  4.15261  2.89745  3.81868  3.56236  2.63981  3.18194  3.15032  3.13629  3.10635  2.98233  3.09497  2.76727  2.59055  3.23623  5.43868  4.11710    334 a - - -
          2.68618  4.42225  2.77519  2.73123  3.46354  2.40513  3.72494  3.29354  2.67741  2.69355  4.24690  2.90347  2.73739  3.18146  2.89801  2.37887  2.77519  2.98518  4.58477  3.61503
          0.20431  4.57060  1.74617  0.61958  0.77255  0.48576  0.95510
    301   2.69192  4.97969  2.53962  2.48346  4.34937  3.44363  3.74049  3.78930  2.51936  3.35212  4.14352  3.00525  3.88931  2.87450  2.54159  2.11722  1.81521  3.40971  5.55053  4.19039    335 t - - -
          2.68618  4.42225  2.77519  2.73123  3.46354  2.40513  3.72494  3.29354  2.67741  2.69355  4.24690  2.90347  2.73739  3.18146  2.89801  2.37887  2.77519  2.98518  4.58477  3.61503
          0.01869  4.38498  5.10732  0.61958  0.77255  0.34745  1.22585
    302   3.37891  4.67142  5.27791  4.70331  1.50930  4.67550  4.99409  1.82425  4.55015  1.49166  3.22850  4.80145  4.90657  4.60800  4.57812  4.02186  3.60567  1.79032  5.29196  4.14670    336 l - - -
          2.68618  4.42225  2.77519  2.73123  3.46354  2.40513  3.72494  3.29354  2.67741  2.69355  4.24690  2.90347  2.73739  3.18146  2.89801  2.37887  2.77519  2.98518  4.58477  3.61503
          0.01550  4.57060  5.29295  0.61958  0.77255  0.48576  0.95510
    303   2.42553  3.63265  3.20363  2.64334  4.04330  3.02581  2.77792  3.44407  2.61139  2.67198  3.90946  3.14534  3.22099  2.96846  1.98226  2.79174  2.95915  3.14653  5.34954  4.04045    337 r - - -
          2.68618  4.42225  2.77519  2.73123  3.46354  2.40513  3.72494  3.29354  2.67741  2.69355  4.24690  2.90347  2.73739  3.18146  2.89801  2.37887  2.77519  2.98518  4.58477  3.61503
          0.01550  4.57060  5.29295  0.61958  0.77255  0.48576  0.95510
    304   2.55037  5.72828  1.19440  1.80097  5.05387  2.37676  4.00398  4.57340  2.96888  4.05067  4.86360  2.97697  4.10198  3.15243  3.55398  3.04295  3.42384  4.12497  6.20226  4.70380    338 d - - -
          2.68618  4.42225  2.77519  2.73123  3.46354  2.40513  3.72494  3.29354  2.67741  2.69355  4.24690  2.90347  2.73739  3.18146  2.89801  2.37887  2.77519  2.98518  4.58477  3.61503
          0.01550  4.57060  5.29295  0.61958  0.77255  0.48576  0.95510
    305   2.51122  4.35177  4.53212  3.95424  3.32185  4.07448  4.39624  2.48875  3.80538  1.15270  3.30167  4.11461  4.42437  4.00085  3.94045  3.38330  3.16653  1.88303  4.96485  2.96640    339 l - - -
          2.68618  4.42225  2.77519  2.73123  3.46354  2.40513  3.72494  3.29354  2.67741  2.69355  4.24690  2.90347  2.73739  3.18146  2.89801  2.37887  2.77519  2.98518  4.58477  3.61503
          0.01550  4.57060  5.29295  0.61958  0.77255  0.48576  0.95510
    306   3.51126  4.72673  5.53467  5.03324  3.85373  5.05202  5.64239  1.14931  4.94730  1.69282  3.61035  5.19088  5.25562  5.12056  5.06559  4.45876  3.76030  1.15299  5.93191  4.77797    340 i - - -
          2.68618  4.42225  2.77519  2.73123  3.46354  2.40513  3.72494  3.29354  2.67741  2.69355  4.24690  2.90347  2.73739  3.18146  2.89801  2.37887  2.77519  2.98518  4.58477  3.61503
          0.01550  4.57060  5.29295  0.61958  0.77255  0.48576  0.95510
    307   2.02593  5.09259  3.06469  2.50562  4.38880  2.98475  3.72416  3.83090  2.22220  2.91237  4.15400  3.03660  3.93064  2.55888  2.18089  2.44096  2.97561  3.45826  5.55695  4.19414    341 a - - -
          2.68618  4.42225  2.77519  2.73123  3.46354  2.40513  3.72494  3.29354  2.67741  2.69355  4.24690  2.90347  2.73739  3.18146  2.89801  2.37887  2.77519  2.98518  4.58477  3.61503
          0.01550  4.57060  5.29295  0.61958  0.77255  0.48576  0.95510
    308   1.97261  4.68266  3.36242  2.80274  3.92127  3.60320  3.88178  3.28521  2.73676  2.59974  3.82574  3.26542  4.01685  3.09926  2.02165  2.23796  2.97567  2.58149  5.28029  4.00456    342 a - - -
          2.68618  4.42225  2.77519  2.73123  3.46354  2.40513  3.72494  3.29354  2.67741  2.69355  4.24690  2.90347  2.73739  3.18146  2.89801  2.37887  2.77519  2.98518  4.58477  3.61503
          0.01550  4.57060  5.29295  0.61958  0.77255  0.48576  0.95510
    309   2.67958  4.47978  3.69062  3.20644  3.88071  3.55007  4.16734  3.15934  3.17740  2.94307  3.83428  2.74426  4.08711  3.48324  3.51786  2.42084  1.95083  1.43934  5.31496  4.08422    343 v - - -
          2.68618  4.42225  2.77519  2.73123  3.46354  2.40513  3.72494  3.29354  2.67741  2.69355  4.24690  2.90347  2.73739  3.18146  2.89801  2.37887  2.77519  2.98518  4.58477  3.61503
          0.01550  4.57060  5.29295  0.61958  0.77255  0.48576  0.95510
    310   2.93033  5.06189  3.38050  2.78348  4.35685  2.97151  3.82453  3.74781  2.38655  3.31571  2.74113  3.25619  4.09179  2.58013  1.32339  2.96756  3.14567  3.43700  5.51494  4.24424    344 r - - -
          2.68618  4.42225  2.77519  2.73123  3.46354  2.40513  3.72494  3.29354  2.67741  2.69355  4.24690  2.90347  2.73739  3.18146  2.89801  2.37887  2.77519  2.98518  4.58477  3.61503
          0.01550  4.57060  5.29295  0.61958  0.77255  0.48576  0.95510
    311   2.46109  5.23273  3.12103  2.29250  4.58122  3.59239  3.73523  4.02416  1.69018  3.51607  4.28937  3.07596  3.98095  2.84564  1.99120  2.81264  2.36894  3.62844  5.64685  4.29749    345 k - - -
          2.68618  4.42225  2.77519  2.73123  3.46354  2.40513  3.72494  3.29354  2.67741  2.69355  4.24690  2.90347  2.73739  3.18146  2.89801  2.37887  2.77519  2.98518  4.58477  3.61503
          0.01550  4.57060  5.29295  0.61958  0.77255  0.48576  0.95510
    312   1.98910  4.89228  3.14736  1.95815  4.23520  3.51851  3.82143  3.64321  2.62871  3.25606  4.06771  3.12365  3.95467  2.97442  3.08816  2.16279  2.32683  2.82113  5.49798  4.16611    346 e - - -
          2.68618  4.42225  2.77519  2.73123  3.46354  2.40513  3.72494  3.29354  2.67741  2.69355  4.24690  2.90347  2.73739  3.18146  2.89801  2.37887  2.77519  2.98518  4.58477  3.61503
          0.01550  4.57060  5.29295  0.61958  0.77255  0.48576  0.95510
    313   2.33864  2.37865  4.25888  3.68694  3.37891  3.77773  4.20827  2.65988  3.56225  1.68112  3.38438  3.85236  4.20201  3.77905  3.73336  2.60513  2.51578  2.19214  4.89302  3.70378    347 l - - -
          2.68618  4.42225  2.77519  2.73123  3.46354  2.40513  3.72494  3.29354  2.67741  2.69355  4.24690  2.90347  2.73739  3.18146  2.89801  2.37887  2.77519  2.98518  4.58477  3.61503
          0.01550  4.57060  5.29295  0.61958  0.77255  0.48576  0.95510
    314   2.89910  4.30673  4.58531  4.00512  2.68331  3.11254  4.39396  2.45126  3.85405  1.47457  3.31239  4.12923  4.41166  4.03304  3.96550  3.36805  3.13757  1.46246  4.94310  3.74584    348 v - - -
          2.68618  4.42225  2.77519  2.73123  3.46354  2.40513  3.72494  3.29354  2.67741  2.69355  4.24690  2.90347  2.73739  3.18146  2.89801  2.37887  2.77519  2.98518  4.58477  3.61503
          0.01550  4.57060  5.29295  0.61958  0.77255  0.48576  0.95510
    315   2.16336  5.58503  1.48533  1.68870  4.89724  3.51416  3.90438  4.40252  2.78449  3.87959  4.66496  2.97047  4.04292  2.50487  3.33065  2.94024  3.28054  3.96332  6.02370  4.55850    349 d - - -
          2.68618  4.42225  2.77519  2.73123  3.46354  2.40513  3.72494  3.29354  2.67741  2.69355  4.24690  2.90347  2.73739  3.18146  2.89801  2.37887  2.77519  2.98518  4.58477  3.61503
          0.01550  4.57060  5.29295  0.61958  0.77255  0.48576  0.95510
    316   0.55832  4.45582  4.14840  3.96174  4.86153  3.25166  4.90694  4.24719  4.00866  3.99982  4.82544  3.86240  4.06995  4.24571  4.21857  2.11840  3.08118  3.60302  6.22856  5.07204    350 A - - -
          2.68618  4.42225  2.77519  2.73123  3.46354  2.40513  3.72494  3.29354  2.67741  2.69355  4.24690  2.90347  2.73739  3.18146  2.89801  2.37887  2.77519  2.98518  4.58477  3.61503
          0.01550  4.57060  5.29295  0.61958  0.77255  0.48576  0.95510
    317   2.74443  4.54854  2.90051  2.92959  3.01331  3.68612  3.90556  2.63880  2.89491  2.40631  3.63954  3.36575  4.06720  2.08058  3.27850  2.92200  2.97588  2.82726  5.04562  2.35827    351 q - - -
          2.68618  4.42225  2.77519  2.73123  3.46354  2.40513  3.72494  3.29354  2.67741  2.69355  4.24690  2.90347  2.73739  3.18146  2.89801  2.37887  2.77519  2.98518  4.58477  3.61503
          0.01550  4.57060  5.29295  0.61958  0.77255  0.48576  0.95510
    318   2.72679  4.64371  3.35493  2.79091  3.81767  3.63184  3.85696  2.79602  2.74747  2.34332  3.73599  3.25987  4.01657  2.67400  2.16981  2.28392  2.62049  2.59580  5.19661  3.92526    352 r - - -
          2.68618  4.42225  2.77519  2.73123  3.46354  2.40513  3.72494  3.29354  2.67741  2.69355  4.24690  2.90347  2.73739  3.18146  2.89801  2.37887  2.77519  2.98518  4.58477  3.61503
          0.01550  4.57060  5.29295  0.61958  0.77255  0.48576  0.95510
    319   3.31278  5.26185  3.41546  3.25742  4.38575  2.52729  0.61077  4.48357  3.32061  4.01710  4.94428  3.68516  4.41886  3.76331  3.63106  3.38706  3.68451  4.07968  5.72851  4.31878    353 H - - -
          2.68618  4.42225  2.77519  2.73123  3.46354  2.40513  3.72494  3.29354  2.67741  2.69355  4.24690  2.90347  2.73739  3.18146  2.89801  2.37887  2.77519  2.98518  4.58477  3.61503
          0.22166  4.57060  1.66885  0.61958  0.77255  0.48576  0.95510
    320   2.92934  5.08078  2.95569  2.71877  4.64480  2.04162  4.02947  4.16282  2.77077  3.70616  4.55936  3.20295  4.06418  1.13116  3.13925  2.95952  3.25685  3.74535  5.80972  4.49621    354 q - - -
          2.68618  4.42225  2.77519  2.73123  3.46354  2.40513  3.72494  3.29354  2.67741  2.69355  4.24690  2.90347  2.73739  3.18146  2.89801  2.37887  2.77519  2.98518  4.58477  3.61503
          0.01901  4.36795  5.09030  0.61958  0.77255  0.33948  1.24529
    321   2.44932  5.34125  1.89089  1.66712  4.67261  3.50521  3.77219  4.15897  2.55701  3.64363  4.40078  2.97280  3.95238  2.88362  2.59447  2.42910  3.07574  3.72749  5.78371  4.36091    355 e - - -
          2.68618  4.42225  2.77519  2.73123  3.46354  2.40513  3.72494  3.29354  2.67741  2.69355  4.24690  2.90347  2.73739  3.18146  2.89801  2.37887  2.77519  2.98518  4.58477  3.61503
          0.01550  4.57060  5.29295  0.61958  0.77255  0.48576  0.95510
    322   3.69231  4.94106  5.56648  4.98778  3.34805  5.04499  5.36927  2.05288  4.85305  0.76550  2.17915  5.17086  5.15217  4.81056  4.85310  4.41395  3.90503  2.10531  5.49744  4.50388    356 l - - -
          2.68618  4.42225  2.77519  2.73123  3.46354  2.40513  3.72494  3.29354  2.67741  2.69355  4.24690  2.90347  2.73739  3.18146  2.89801  2.37887  2.77519  2.98518  4.58477  3.61503
          0.01550  4.57060  5.29295  0.61958  0.77255  0.48576  0.95510
    323   2.71200  4.65383  3.73552  3.60939  4.88086  3.36468  4.76175  4.41535  3.76425  4.07961  4.92790  3.75845  0.65228  4.06363  4.03634  2.18140  3.23134  3.78687  6.19565  4.97937    357 P - - -
          2.68618  4.42225  2.77519  2.73123  3.46354  2.40513  3.72494  3.29354  2.67741  2.69355  4.24690  2.90347  2.73739  3.18146  2.89801  2.37887  2.77519  2.98518  4.58477  3.61503
          0.01550  4.57060  5.29295  0.61958  0.77255  0.48576  0.95510
    324   3.93672  5.17059  5.37917  4.98573  0.79754  4.96556  4.48259  2.87327  4.80710  1.46312  3.45395  4.88753  5.17817  4.74773  4.79066  4.37915  4.16170  3.03657  4.59251  2.98722    358 f - - -
          2.68618  4.42225  2.77519  2.73123  3.46354  2.40513  3.72494  3.29354  2.67741  2.69355  4.24690  2.90347  2.73739  3.18146  2.89801  2.37887  2.77519  2.98518  4.58477  3.61503
          0.01550  4.57060  5.29295  0.61958  0.77255  0.48576  0.95510
    325   2.21321  5.20202  2.33303  2.02721  4.52444  3.50326  3.70842  3.99623  2.46074  3.49809  3.37256  2.97889  3.90708  2.14990  2.95202  2.45001  2.97507  3.58092  5.64886  4.24850    359 e - - -
          2.68618  4.42225  2.77519  2.73123  3.46354  2.40513  3.72494  3.29354  2.67741  2.69355  4.24690  2.90347  2.73739  3.18146  2.89801  2.37887  2.77519  2.98518  4.58477  3.61503
          0.01550  4.57060  5.29295  0.61958  0.77255  0.48576  0.95510
    326   2.78786  5.29147  2.31871  2.05681  4.63262  3.51279  2.66304  4.11519  2.45990  3.59035  4.33794  2.97917  3.92809  2.03516  2.30924  2.74481  3.02072  3.68120  5.71842  4.30976    360 q - - -
          2.68618  4.42225  2.77519  2.73123  3.46354  2.40513  3.72494  3.29354  2.67741  2.69355  4.24690  2.90347  2.73739  3.18146  2.89801  2.37887  2.77519  2.98518  4.58477  3.61503
          0.01550  4.57060  5.29295  0.61958  0.77255  0.48576  0.95510
    327   3.53666  4.76932  5.50507  4.97760  3.66462  5.00416  5.49731  1.61376  4.86921  1.14899  3.43073  5.13755  5.19116  4.97668  4.94974  4.39462  3.77658  1.25374  5.74781  4.64592    361 l - - -
          2.68618  4.42225  2.77519  2.73123  3.46354  2.40513  3.72494  3.29354  2.67741  2.69355  4.24690  2.90347  2.73739  3.18146  2.89801  2.37887  2.77519  2.98518  4.58477  3.61503
          0.01550  4.57060  5.29295  0.61958  0.77255  0.48576  0.95510
    328   3.06651  4.41104  4.86476  4.29317  3.54154  4.32990  4.71866  1.73717  4.15313  2.03141  2.78877  4.41656  4.65280  4.33651  4.26268  3.65634  2.11545  1.32151  5.23827  4.06119    362 v - - -
          2.68618  4.42225  2.77519  2.73123  3.46354  2.40513  3.72494  3.29354  2.67741  2.69355  4.24690  2.90347  2.73739  3.18146  2.89801  2.37887  2.77519  2.98518  4.58477  3.61503
          0.01550  4.57060  5.29295  0.61958  0.77255  0.48576  0.95510
    329   1.85223  5.21926  2.98905  2.22475  4.54938  3.53608  3.73216  4.00971  1.77240  3.51221  4.27690  3.01689  3.19696  2.49539  2.90039  2.76170  3.01996  3.60446  5.65976  4.27781    363 k - - -
          2.68618  4.42225  2.77519  2.73123  3.46354  2.40513  3.72494  3.29354  2.67741  2.69355  4.24690  2.90347  2.73739  3.18146  2.89801  2.37887  2.77519  2.98518  4.58477  3.61503
          0.01550  4.57060  5.29295  0.61958  0.77255  0.48576  0.95510
    330   2.42406  5.00853  3.05439  1.79453  4.27462  2.95489  3.75384  3.70194  2.53751  2.34702  4.08268  3.05582  3.94005  2.55898  3.00626  2.75468  2.60300  3.35699  5.50359  4.15199    364 e - - -
          2.68618  4.42225  2.77519  2.73123  3.46354  2.40513  3.72494  3.29354  2.67741  2.69355  4.24690  2.90347  2.73739  3.18146  2.89801  2.37887  2.77519  2.98518  4.58477  3.61503
          0.01550  4.57060  5.29295  0.61958  0.77255  0.48576  0.95510
    331   2.20162  4.52646  4.79070  4.25434  3.58588  4.29865  4.80406  2.26441  4.12148  1.19556  3.45859  4.41489  4.67380  4.33131  4.27380  3.65048  3.38697  1.49406  5.36423  4.20039    365 l - - -
          2.68618  4.42225  2.77519  2.73123  3.46354  2.40513  3.72494  3.29354  2.67741  2.69355  4.24690  2.90347  2.73739  3.18146  2.89801  2.37887  2.77519  2.98518  4.58477  3.61503
          0.01550  4.57060  5.29295  0.61958  0.77255  0.48576  0.95510
    332   2.42854  5.19604  2.98513  2.43363  4.52614  2.94420  3.13953  3.99947  2.22629  3.49396  4.24223  2.62456  2.53292  2.54573  2.61464  2.41928  2.95887  3.57895  5.63739  4.23863    366 k - - -
          2.68618  4.42225  2.77519  2.73123  3.46354  2.40513  3.72494  3.29354  2.67741  2.69355  4.24690  2.90347  2.73739  3.18146  2.89801  2.37887  2.77519  2.98518  4.58477  3.61503
          0.09005  4.57060  2.58017  0.61958  0.77255  0.48576  0.95510
    333   2.76572  5.04064  2.55118  2.24435  4.29966  3.51400  3.76474  3.72474  2.57342  3.31009  4.11691  3.02503  2.62494  2.55304  3.05090  2.77256  3.00332  1.90184  5.53472  4.17584    367 v - - -
          2.68618  4.42225  2.77519  2.73123  3.46354  2.40513  3.72494  3.29354  2.67741  2.69355  4.24690  2.90347  2.73739  3.18146  2.89801  2.37887  2.77519  2.98518  4.58477  3.61503
          0.01669  4.49724  5.21959  0.61958  0.77255  0.41636  1.07716
    334   2.19945  5.07723  2.20763  2.26520  4.35801  3.52377  3.73016  3.79792  2.50178  2.59110  4.13763  3.02167  3.92315  2.31167  2.98161  2.73244  2.96838  2.92459  5.55164  4.18161    368 a - - -
          2.68618  4.42225  2.77519  2.73123  3.46354  2.40513  3.72494  3.29354  2.67741  2.69355  4.24690  2.90347  2.73739  3.18146  2.89801  2.37887  2.77519  2.98518  4.58477  3.61503
          0.01550  4.57060  5.29295  0.61958  0.77255  0.48576  0.95510
    335   2.87383  5.14785  3.23569  2.64579  4.45653  3.64597  3.08473  3.87335  2.13430  3.40710  2.43700  2.43795  4.02582  2.89321  1.74682  2.87572  3.08863  3.52354  5.56998  4.25822    369 r - - -
          2.68618  4.42225  2.77519  2.73123  3.46354  2.40513  3.72494  3.29354  2.67741  2.69355  4.24690  2.90347  2.73739  3.18146  2.89801  2.37887  2.77519  2.98518  4.58477  3.61503
          0.01550  4.57060  5.29295  0.61958  0.77255  0.48576  0.95510
    336   2.21984  5.25330  1.76322  2.17082  4.57445  3.50672  3.76314  4.04555  2.54803  3.55578  4.32132  2.59525  3.94299  2.87845  3.04870  2.42805  3.04289  3.01253  5.71549  4.30918    370 d - - -
          2.68618  4.42225  2.77519  2.73123  3.46354  2.40513  3.72494  3.29354  2.67741  2.69355  4.24690  2.90347  2.73739  3.18146  2.89801  2.37887  2.77519  2.98518  4.58477  3.61503
          0.01550  4.57060  5.29295  0.61958  0.77255  0.48576  0.95510
    337   1.79456  4.93059  2.48534  2.72043  4.60330  3.43227  4.04478  4.05047  2.91330  3.63583  4.43569  3.19662  1.54152  3.20604  3.38510  2.38693  3.09970  3.60210  5.84064  4.49410    371 p - - -
          2.68618  4.42225  2.77519  2.73123  3.46354  2.40513  3.72494  3.29354  2.67741  2.69355  4.24690  2.90347  2.73739  3.18146  2.89801  2.37887  2.77519  2.98518  4.58477  3.61503
          0.01550  4.57060  5.29295  0.61958  0.77255  0.48576  0.95510
    338   1.56083  4.49338  3.92799  3.54222  4.74454  1.68578  4.58108  4.18870  3.55382  3.84259  4.63269  3.66476  4.01654  3.82825  3.88767  1.46679  2.33988  3.57464  6.05817  4.85360    372 s - - -
          2.68618  4.42225  2.77519  2.73123  3.46354  2.40513  3.72494  3.29354  2.67741  2.69355  4.24690  2.90347  2.73739  3.18146  2.89801  2.37887  2.77519  2.98518  4.58477  3.61503
          0.01550  4.57060  5.29295  0.61958  0.77255  0.48576  0.95510
    339   2.46947  4.49781  3.71178  3.13610  3.63264  3.78217  4.03834  2.47430  3.00735  2.61640  2.95730  3.53162  4.16049  3.36304  1.55976  3.03945  3.03210  2.31801  5.10960  3.88354    373 r - - -
          2.68618  4.42225  2.77519  2.73123  3.46354  2.40513  3.72494  3.29354  2.67741  2.69355  4.24690  2.90347  2.73739  3.18146  2.89801  2.37887  2.77519  2.98518  4.58477  3.61503
          0.01550  4.57060  5.29295  0.61958  0.77255  0.48576  0.95510
    340   2.92480  5.35264  2.06456  2.45760  4.70113  2.81154  1.63451  4.19258  2.73501  3.70973  4.49940  3.01375  4.01752  3.02063  3.25016  2.15458  3.18905  3.77685  5.87079  4.44762    374 h - - -
          2.68618  4.42225  2.77519  2.73123  3.46354  2.40513  3.72494  3.29354  2.67741  2.69355  4.24690  2.90347  2.73739  3.18146  2.89801  2.37887  2.77519  2.98518  4.58477  3.61503
          0.01550  4.57060  5.29295  0.61958  0.77255  0.48576  0.95510
    341   3.10595  5.58400  2.19440  2.10737  4.94707  2.66035  4.01460  4.44444  2.96677  3.95467  4.77481  3.01088  1.20290  3.16925  3.52753  3.03052  3.39153  4.01662  6.12429  4.66173    375 p - - -
          2.68618  4.42225  2.77519  2.73123  3.46354  2.40513  3.72494  3.29354  2.67741  2.69355  4.24690  2.90347  2.73739  3.18146  2.89801  2.37887  2.77519  2.98518  4.58477  3.61503
          0.01550  4.57060  5.29295  0.61958  0.77255  0.48576  0.95510
    342   2.73155  4.43174  2.99454  3.06754  2.91937  3.71533  3.19166  2.56988  3.02112  1.55644  3.53263  2.93265  4.09497  3.31904  3.36551  2.96530  2.96344  2.70036  4.99016  3.74000    376 l - - -
          2.68618  4.42225  2.77519  2.73123  3.46354  2.40513  3.72494  3.29354  2.67741  2.69355  4.24690  2.90347  2.73739  3.18146  2.89801  2.37887  2.77519  2.98518  4.58477  3.61503
          0.01550  4.57060  5.29295  0.61958  0.77255  0.48576  0.95510
    343   2.14756  4.24851  4.03233  3.45152  2.45100  3.79935  3.23222  2.69764  3.34751  2.02103  3.35791  3.71778  4.17117  3.59672  2.97872  3.07637  2.95740  1.88687  4.84895  3.64453    377 v - - -
          2.68618  4.42225  2.77519  2.73123  3.46354  2.40513  3.72494  3.29354  2.67741  2.69355  4.24690  2.90347  2.73739  3.18146  2.89801  2.37887  2.77519  2.98518  4.58477  3.61503
          0.01550  4.57060  5.29295  0.61958  0.77255  0.48576  0.95510
    344   2.49104  5.41764  2.26344  2.48753  4.79111  3.52931  3.94694  4.26770  2.79446  3.79081  4.60147  3.04294  4.06648  1.09444  3.28987  2.95806  3.27839  3.85550  5.95532  4.53470    378 q - - -
          2.68618  4.42225  2.77519  2.73123  3.46354  2.40513  3.72494  3.29354  2.67741  2.69355  4.24690  2.90347  2.73739  3.18146  2.89801  2.37887  2.77519  2.98518  4.58477  3.61503
          0.01550  4.57060  5.29295  0.61958  0.77255  0.48576  0.95510
    345   2.19877  4.27387  4.25430  3.67717  3.41915  3.92442  4.25580  1.79163  3.56627  2.18709  3.40366  3.15603  4.29459  3.79920  3.76424  3.21718  2.62820  1.69222  4.95665  3.76010    379 v - - -
          2.68618  4.42225  2.77519  2.73123  3.46354  2.40513  3.72494  3.29354  2.67741  2.69355  4.24690  2.90347  2.73739  3.18146  2.89801  2.37887  2.77519  2.98518  4.58477  3.61503
          0.01550  4.57060  5.29295  0.61958  0.77255  0.48576  0.95510
    346   2.63167  3.13741  3.69569  3.17578  3.95517  2.35860  4.15288  3.32626  3.14054  3.03030  3.89884  2.79528  4.04281  3.44347  3.49898  1.63944  2.97739  2.00792  5.36442  4.12993    380 s - - -
          2.68599  4.42230  2.77524  2.73128  3.46359  2.40517  3.72499  3.29359  2.67746  2.69360  4.24694  2.90351  2.73744  3.18151  2.89805  2.37892  2.77524  2.98458  4.58482  3.61508
          0.22166  1.64099  5.29295  0.18688  1.76925  0.48576  0.95510
    347   3.91705  5.15166  5.42402  5.00076  0.92464  4.99709  4.59391  2.80238  4.82743  1.25317  3.36236  4.94595  5.18291  4.76003  4.80819  4.40405  4.13691  2.98875  4.69894  3.13286    382 f - - -
          2.68618  4.42225  2.77519  2.73123  3.46354  2.40513  3.72494  3.29354  2.67741  2.69355  4.24690  2.90347  2.73739  3.18146  2.89801  2.37887  2.77519  2.98518  4.58477  3.61503
          0.01550  4.57060  5.29295  0.61958  0.77255  0.48576  0.95510
    348   2.40532  5.03974  3.05340  2.51226  4.36511  2.92029  3.74668  3.80829  2.51704  3.36386  4.14565  2.24343  3.92245  2.12279  2.99305  2.42308  2.61994  2.89408  5.55950  4.19411    383 q - - -
          2.68618  4.42225  2.77519  2.73123  3.46354  2.40513  3.72494  3.29354  2.67741  2.69355  4.24690  2.90347  2.73739  3.18146  2.89801  2.37887  2.77519  2.98518  4.58477  3.61503
          0.01550  4.57060  5.29295  0.61958  0.77255  0.48576  0.95510
    349   2.18728  4.15647  4.54052  3.94197  2.42873  3.90382  4.18806  2.57479  3.76324  2.09078  3.26243  4.00027  4.26652  3.92085  3.83002  3.20867  2.98923  1.60743  3.43281  2.81383    384 v - - -
          2.68618  4.42225  2.77519  2.73123  3.46354  2.40513  3.72494  3.29354  2.67741  2.69355  4.24690  2.90347  2.73739  3.18146  2.89801  2.37887  2.77519  2.98518  4.58477  3.61503
          0.01550  4.57060  5.29295  0.61958  0.77255  0.48576  0.95510
    350   2.43377  4.98088  3.08700  1.99778  4.23954  3.54277  3.74765  3.65628  2.52956  2.83134  4.05119  3.06270  3.93684  2.10166  2.99534  2.74869  2.33888  2.88045  5.47638  4.12966    385 e - - -
          2.68618  4.42225  2.77519  2.73123  3.46354  2.40513  3.72494  3.29354  2.67741  2.69355  4.24690  2.90347  2.73739  3.18146  2.89801  2.37887  2.77519  2.98518  4.58477  3.61503
          0.01550  4.57060  5.29295  0.61958  0.77255  0.48576  0.95510
    351   2.80335  5.22755  2.99833  2.48964  4.55710  3.54515  3.08485  4.01934  2.44088  3.52013  4.28737  1.78004  3.95256  2.50921  2.55216  2.05298  3.03336  3.61560  5.66332  4.28472    386 n - - -
          2.68618  4.42225  2.77519  2.73123  3.46354  2.40513  3.72494  3.29354  2.67741  2.69355  4.24690  2.90347  2.73739  3.18146  2.89801  2.37887  2.77519  2.98518  4.58477  3.61503
          0.01550  4.57060  5.29295  0.61958  0.77255  0.48576  0.95510
    352   2.20453  4.57869  2.92446  2.84410  3.02637  3.64363  3.88056  3.11283  2.81599  2.47540  3.67561  3.29953  4.02806  3.13878  2.83255  2.30376  2.56630  2.31870  5.14266  3.88128    387 a - - -
          2.68618  4.42225  2.77519  2.73123  3.46354  2.40513  3.72494  3.29354  2.67741  2.69355  4.24690  2.90347  2.73739  3.18146  2.89801  2.37887  2.77519  2.98518  4.58477  3.61503
          0.01550  4.57060  5.29295  0.61958  0.77255  0.48576  0.95510
    353   1.99415  4.54409  3.64026  3.15654  4.11314  3.45619  4.18632  3.47550  3.12421  3.17406  3.01437  3.48537  1.35446  3.44699  3.48896  2.37361  3.00571  3.13580  5.49936  4.25578    388 p - - -
          2.68618  4.42225  2.77519  2.73123  3.46354  2.40513  3.72494  3.29354  2.67741  2.69355  4.24690  2.90347  2.73739  3.18146  2.89801  2.37887  2.77519  2.98518  4.58477  3.61503
          0.01550  4.57060  5.29295  0.61958  0.77255  0.48576  0.95510
    354   2.05218  5.16677  1.95494  2.45280  4.46667  3.51228  3.10582  3.93004  2.50038  3.45582  4.22481  2.68025  3.14680  2.84719  2.98988  2.73559  2.99131  3.53625  5.62582  3.30800    389 d - - -
          2.68618  4.42225  2.77519  2.73123  3.46354  2.40513  3.72494  3.29354  2.67741  2.69355  4.24690  2.90347  2.73739  3.18146  2.89801  2.37887  2.77519  2.98518  4.58477  3.61503
          0.01550  4.57060  5.29295  0.61958  0.77255  0.48576  0.95510
    355   2.42343  5.02170  3.06145  2.26902  4.29022  3.06326  3.12406  3.72545  2.29262  2.83248  3.31523  2.70990  3.15200  2.85592  2.97635  2.46803  2.95040  2.89952  5.50319  4.14397    390 e - - -
          2.68618  4.42225  2.77519  2.73123  3.46354  2.40513  3.72494  3.29354  2.67741  2.69355  4.24690  2.90347  2.73739  3.18146  2.89801  2.37887  2.77519  2.98518  4.58477  3.61503
          0.01550  4.57060  5.29295  0.61958  0.77255  0.48576  0.95510
    356   2.42546  4.82434  3.18295  2.03956  4.04062  2.96466  3.78515  3.44250  2.61406  2.69418  3.21223  3.13118  3.18129  2.95826  3.06494  2.45705  2.61880  2.77683  5.34821  4.03467    391 e - - -
          2.68618  4.42225  2.77519  2.73123  3.46354  2.40513  3.72494  3.29354  2.67741  2.69355  4.24690  2.90347  2.73739  3.18146  2.89801  2.37887  2.77519  2.98518  4.58477  3.61503
          0.01550  4.57060  5.29295  0.61958  0.77255  0.48576  0.95510
    357   2.72067  4.51380  3.49215  2.92648  2.65422  3.06563  2.82451  2.61138  2.56023  2.17316  3.61300  3.36054  4.05178  3.20233  2.79714  2.57105  2.95209  2.79441  5.08424  3.83601    392 l - - -
          2.68618  4.42225  2.77519  2.73123  3.46354  2.40513  3.72494  3.29354  2.67741  2.69355  4.24690  2.90347  2.73739  3.18146  2.89801  2.37887  2.77519  2.98518  4.58477  3.61503
          0.01550  4.57060  5.29295  0.61958  0.77255  0.48576  0.95510
    358   2.24323  5.30376  2.04198  1.70534  4.63538  3.50378  3.75014  4.11888  2.52215  3.60524  4.35896  2.97263  3.17294  2.85871  2.59126  2.76087  3.04330  3.68927  5.74547  4.32841    393 e - - -
          2.68625  4.42253  2.77499  2.73053  3.46382  2.40541  3.72522  3.29339  2.67769  2.69383  4.24718  2.90375  2.73743  3.18057  2.89802  2.37882  2.77497  2.98514  4.58505  3.61531
          0.37277  1.18369  5.29295  1.18240  0.36607  0.48576  0.95510
    359   2.44999  4.60110  3.40311  2.32613  3.76908  3.65231  3.88811  3.11155  2.45591  1.86778  3.69797  3.30328  4.03820  3.14063  3.20220  2.88546  2.62418  2.29058  5.16801  3.90575    401 l - - -
          2.68618  4.42225  2.77519  2.73123  3.46354  2.40513  3.72494  3.29354  2.67741  2.69355  4.24690  2.90347  2.73739  3.18146  2.89801  2.37887  2.77519  2.98518  4.58477  3.61503
          0.01550  4.57060  5.29295  0.61958  0.77255  0.48576  0.95510
    360   1.64938  4.80498  3.25340  2.77311  4.38318  1.94287  3.97177  3.81047  2.79562  3.41533  4.22102  3.22760  2.95621  2.65464  3.23841  2.75514  2.54473  3.40805  5.64413  4.32808    402 a - - -
          2.68618  4.42225  2.77519  2.73123  3.46354  2.40513  3.72494  3.29354  2.67741  2.69355  4.24690  2.90347  2.73739  3.18146  2.89801  2.37887  2.77519  2.98518  4.58477  3.61503
          0.01550  4.57060  5.29295  0.61958  0.77255  0.48576  0.95510
    361   2.76367  4.98692  2.09903  2.57697  4.32669  1.99227  3.83948  3.75096  2.66160  2.44662  4.15546  3.09517  3.97147  2.98982  3.13479  2.48979  2.62909  3.39689  5.57641  4.22790    403 g - - -
          2.68618  4.42225  2.77519  2.73123  3.46354  2.40513  3.72494  3.29354  2.67741  2.69355  4.24690  2.90347  2.73739  3.18146  2.89801  2.37887  2.77519  2.98518  4.58477  3.61503
          0.01550  4.57060  5.29295  0.61958  0.77255  0.48576  0.95510
    362   3.11971  4.48594  4.82184  4.25341  2.98327  4.25544  4.32340  2.31204  4.06944  0.95619  3.29196  4.29728  4.56976  4.18195  4.12567  3.57167  3.34543  2.63739  3.07112  2.66088    404 l - - -
          2.68618  4.42225  2.77519  2.73123  3.46354  2.40513  3.72494  3.29354  2.67741  2.69355  4.24690  2.90347  2.73739  3.18146  2.89801  2.37887  2.77519  2.98518  4.58477  3.61503
          0.07988  4.57060  2.71171  0.61958  0.77255  0.48576  0.95510
    363   2.06351  5.16000  2.99421  2.01084  4.48203  3.50614  3.69061  3.94198  2.20201  3.45001  4.21187  2.98713  3.90165  2.51838  2.54333  2.71076  2.33581  3.53921  5.60287  4.22068    405 e - - -
          2.68618  4.42225  2.77519  2.73123  3.46354  2.40513  3.72494  3.29354  2.67741  2.69355  4.24690  2.90347  2.73739  3.18146  2.89801  2.37887  2.77519  2.98518  4.58477  3.61503
          0.01652  4.50724  5.22959  0.61958  0.77255  0.59254  0.80502
    364   2.69937  4.32718  3.74302  2.75717  2.58829  3.71860  3.98760  2.80057  3.11046  2.52986  3.43547  3.52891  2.74363  3.39189  3.41757  2.97793  2.52416  2.06332  4.91547  2.63526    406 v - - -
          2.68605  4.42238  2.77532  2.73136  3.46366  2.40525  3.72507  3.29367  2.67707  2.69367  4.24702  2.90333  2.73752  3.18124  2.89813  2.37882  2.77479  2.98531  4.58489  3.61516
          0.67386  1.33311  1.48454  0.67916  0.70733  0.59254  0.80502
    365   2.32732  4.23443  4.12825  3.55708  3.17342  3.84754  4.11062  2.16924  3.43390  1.74982  3.24476  3.79298  4.20746  3.67201  3.63682  3.13944  2.98647  2.32623  4.76700  2.16014    409 l - - -
          2.68618  4.42225  2.77519  2.73123  3.46354  2.40513  3.72494  3.29354  2.67741  2.69355  4.24690  2.90347  2.73739  3.18146  2.89801  2.37887  2.77519  2.98518  4.58477  3.61503
          0.02126  4.25717  4.97952  0.61958  0.77255  0.29783  1.35645
    366   2.77463  5.18161  3.06334  1.87660  4.50548  3.54965  3.71541  3.95801  2.20628  3.46560  4.23279  3.03214  3.93902  2.29365  2.31306  2.75373  2.60338  3.56203  3.09849  4.24636    410 e - - -
          2.68628  4.42235  2.77529  2.73108  3.46364  2.40522  3.72504  3.29364  2.67750  2.69365  4.24699  2.90356  2.73749  3.18156  2.89661  2.37896  2.77529  2.98528  4.58487  3.61513
          0.31409  1.64099  2.58017  0.67602  0.71057  0.48576  0.95510
    367   2.72600  5.12543  2.96394  1.85985  4.42800  3.49577  3.03366  3.88466  2.44949  2.89637  4.18110  2.98178  2.52244  2.51629  2.92672  2.44057  2.95802  3.49439  5.58202  4.19951    413 e - - -
          2.68618  4.42225  2.77519  2.73123  3.46354  2.40513  3.72494  3.29354  2.67741  2.69355  4.24690  2.90347  2.73739  3.18146  2.89801  2.37887  2.77519  2.98518  4.58477  3.61503
          0.01669  4.49724  5.21959  0.61958  0.77255  0.60783  0.78643
    368   2.70813  4.49348  2.92239  2.52490  3.64448  3.65980  3.90767  2.56536  2.88590  1.99008  3.59153  3.35186  3.25075  3.19944  3.26583  2.89979  2.94050  2.03403  5.07603  3.82821    414 l - - -
          2.68623  4.42230  2.77524  2.73128  3.46359  2.40517  3.72499  3.29359  2.67746  2.69360  4.24694  2.90351  2.73744  3.18151  2.89805  2.37838  2.77524  2.98523  4.58482  3.61508
          0.24073  1.56763  5.21959  0.18688  1.76925  0.41636  1.07716
    369   2.21333  4.89710  3.13948  2.31407  4.12850  3.56079  3.76734  3.54125  2.56956  2.71073  3.97233  3.10056  3.95192  2.02780  3.02429  2.27801  2.95849  3.22635  3.61082  4.07719    416 q - - -
          2.68618  4.42225  2.77519  2.73123  3.46354  2.40513  3.72494  3.29354  2.67741  2.69355  4.24690  2.90347  2.73739  3.18146  2.89801  2.37887  2.77519  2.98518  4.58477  3.61503
          0.01550  4.57060  5.29295  0.61958  0.77255  0.48576  0.95510
    370   2.43451  4.63432  3.37900  2.82023  3.83897  3.00916  3.88241  3.20865  2.77469  2.50858  3.75803  3.27963  2.26430  3.11786  2.42123  2.85594  2.96362  2.28662  5.21854  3.94956    417 p - - -
          2.68618  4.42225  2.77519  2.73123  3.46354  2.40513  3.72494  3.29354  2.67741  2.69355  4.24690  2.90347  2.73739  3.18146  2.89801  2.37887  2.77519  2.98518  4.58477  3.61503
          0.01550  4.57060  5.29295  0.61958  0.77255  0.48576  0.95510
    371   2.18991  4.42074  3.62802  2.37805  2.92066  3.06208  3.96437  2.57953  3.01196  2.37794  3.52549  3.45728  3.16015  3.31006  3.35770  2.95409  2.95127  2.20154  5.00705  3.77615    418 a - - -
          2.68618  4.42225  2.77519  2.73123  3.46354  2.40513  3.72494  3.29354  2.67741  2.69355  4.24690  2.90347  2.73739  3.18146  2.89801  2.37887  2.77519  2.98518  4.58477  3.61503
          0.01550  4.57060  5.29295  0.61958  0.77255  0.48576  0.95510
    372   2.72035  4.97676  2.75914  2.53025  4.23313  2.41615  3.74070  3.65980  2.31061  2.79684  4.04485  3.05621  3.26061  2.87904  2.99635  2.21154  2.58452  3.31940  3.71489  4.12157    419 s - - -
          2.68618  4.42225  2.77519  2.73123  3.46354  2.40513  3.72494  3.29354  2.67741  2.69355  4.24690  2.90347  2.73739  3.18146  2.89801  2.37887  2.77519  2.98518  4.58477  3.61503
          0.01550  4.57060  5.29295  0.61958  0.77255  0.48576  0.95510
    373   2.13452  4.58647  3.65659  3.20107  4.59906  2.52622  4.31541  4.03942  3.20869  3.66771  4.46173  3.48711  2.78362  3.51710  3.60247  1.25352  2.04618  3.51015  5.88709  4.62988    420 s - - -
          2.68618  4.42225  2.77519  2.73123  3.46354  2.40513  3.72494  3.29354  2.67741  2.69355  4.24690  2.90347  2.73739  3.18146  2.89801  2.37887  2.77519  2.98518  4.58477  3.61503
          0.01550  4.57060  5.29295  0.61958  0.77255  0.48576  0.95510
    374   2.21539  5.02923  2.18434  2.51621  4.32618  2.94120  3.75439  3.76066  2.53754  3.33061  4.12163  3.04538  3.93193  2.55213  3.01407  2.74089  2.33308  2.62649  5.53965  4.17906    421 d - - -
          2.68618  4.42225  2.77519  2.73123  3.46354  2.40513  3.72494  3.29354  2.67741  2.69355  4.24690  2.90347  2.73739  3.18146  2.89801  2.37887  2.77519  2.98518  4.58477  3.61503
          0.01550  4.57060  5.29295  0.61958  0.77255  0.48576  0.95510
    375   1.58553  4.38987  4.35798  3.81038  3.64750  3.98054  4.48093  1.87104  3.71597  2.56755  3.58559  4.03080  4.40929  3.96733  3.94256  3.30842  2.24367  1.74244  5.23540  4.03337    422 a - - -
          2.68618  4.42225  2.77519  2.73123  3.46354  2.40513  3.72494  3.29354  2.67741  2.69355  4.24690  2.90347  2.73739  3.18146  2.89801  2.37887  2.77519  2.98518  4.58477  3.61503
          0.01550  4.57060  5.29295  0.61958  0.77255  0.48576  0.95510
    376   2.47828  5.23427  3.25539  2.68056  4.62842  3.65980  3.79072  4.04459  1.36165  3.54043  4.33781  3.17653  2.33570  2.91092  2.32263  2.91697  3.14718  3.66684  5.66438  4.36025    423 k - - -
          2.68623  4.42230  2.77445  2.73128  3.46359  2.40517  3.72499  3.29359  2.67746  2.69360  4.24694  2.90351  2.73744  3.18151  2.89805  2.37892  2.77524  2.98523  4.58482  3.61508
          0.22166  1.64099  5.29295  0.18688  1.76925  0.48576  0.95510
    377   2.38875  4.26324  4.14444  3.57173  2.01477  2.34112  4.10294  2.70728  3.46213  1.94142  3.37220  3.79599  4.21894  3.68996  3.66317  3.13120  3.00146  2.51598  4.76944  2.85110    425 l - - -
          2.68618  4.42225  2.77519  2.73123  3.46354  2.40513  3.72494  3.29354  2.67741  2.69355  4.24690  2.90347  2.73739  3.18146  2.89801  2.37887  2.77519  2.98518  4.58477  3.61503
          0.01550  4.57060  5.29295  0.61958  0.77255  0.48576  0.95510
    378   2.44574  4.84474  1.35081  2.77767  4.14081  3.64292  3.99060  2.66272  2.85685  3.07925  4.00332  3.27290  4.09236  3.17772  3.30574  2.93183  3.09227  2.50299  5.52905  4.21537    426 d - - -
          2.68618  4.42225  2.77519  2.73123  3.46354  2.40513  3.72494  3.29354  2.67741  2.69355  4.24690  2.90347  2.73739  3.18146  2.89801  2.37887  2.77519  2.98518  4.58477  3.61503
          0.01550  4.57060  5.29295  0.61958  0.77255  0.48576  0.95510
    379   4.04924  5.33246  5.31421  5.00570  3.57036  4.86844  5.46064  2.84830  4.78047  0.33185  3.45762  5.22608  5.21551  4.96521  4.82192  4.60976  4.32619  3.05602  5.64231  4.51227    427 L - - -
          2.68618  4.42225  2.77519  2.73123  3.46354  2.40513  3.72494  3.29354  2.67741  2.69355  4.24690  2.90347  2.73739  3.18146  2.89801  2.37887  2.77519  2.98518  4.58477  3.61503
          0.01550  4.57060  5.29295  0.61958  0.77255  0.48576  0.95510
    380   2.39082  4.39473  3.67413  3.10533  3.52622  3.71533  3.97957  2.88399  3.04939  2.09489  2.90805  2.38119  4.09519  3.34373  3.38185  2.60556  2.56668  2.66521  2.98482  3.75788    428 l - - -
          2.68618  4.42225  2.77519  2.73123  3.46354  2.40513  3.72494  3.29354  2.67741  2.69355  4.24690  2.90347  2.73739  3.18146  2.89801  2.37887  2.77519  2.98518  4.58477  3.61503
          0.01550  4.57060  5.29295  0.61958  0.77255  0.48576  0.95510
    381   1.96503  4.37162  3.79251  3.23705  3.58651  2.95118  4.07659  2.91931  3.17670  2.06269  3.56420  3.56717  4.10495  3.46017  3.48876  2.56363  2.25724  2.11244  5.05095  3.83334    429 a - - -
          2.68618  4.42225  2.77519  2.73123  3.46354  2.40513  3.72494  3.29354  2.67741  2.69355  4.24690  2.90347  2.73739  3.18146  2.89801  2.37887  2.77519  2.98518  4.58477  3.61503
          0.01550  4.57060  5.29295  0.61958  0.77255  0.48576  0.95510
    382   2.82564  4.41198  3.91444  2.77169  3.53806  3.86997  4.16583  1.85906  3.27605  2.01724  3.49283  3.70368  4.24496  3.57048  3.56781  3.14556  1.76900  2.43906  5.06657  3.85426    430 t - - -
          2.68618  4.42225  2.77519  2.73123  3.46354  2.40513  3.72494  3.29354  2.67741  2.69355  4.24690  2.90347  2.73739  3.18146  2.89801  2.37887  2.77519  2.98518  4.58477  3.61503
          0.01550  4.57060  5.29295  0.61958  0.77255  0.48576  0.95510
    383   2.43642  4.32742  3.82065  2.77118  2.86554  3.75632  2.77468  2.78753  3.17691  2.52402  2.89831  3.58787  4.13188  3.45319  3.46906  3.01911  2.95629  1.63759  4.92373  3.70849    431 v - - -
          2.68618  4.42225  2.77519  2.73123  3.46354  2.40513  3.72494  3.29354  2.67741  2.69355  4.24690  2.90347  2.73739  3.18146  2.89801  2.37887  2.77519  2.98518  4.58477  3.61503
          0.01550  4.57060  5.29295  0.61958  0.77255  0.48576  0.95510
    384   2.72749  4.59451  3.40755  2.48615  3.75802  3.64943  3.87875  2.73313  2.51023  2.05342  3.68880  3.29917  4.03229  3.13227  2.73677  2.87912  2.17851  2.52581  5.15474  3.89331    432 l - - -
          2.68593  4.42227  2.77521  2.73125  3.46355  2.40514  3.72496  3.29356  2.67742  2.69357  4.24691  2.90348  2.73741  3.18148  2.89802  2.37888  2.77521  2.98520  4.58479  3.61505
          0.08593  2.55990  5.29295  0.33461  1.25742  0.48576  0.95510
    385   2.74791  5.13556  2.14374  1.80803  3.35923  2.99124  3.72926  3.88362  2.49927  2.86738  4.19326  3.00381  3.15392  2.84743  2.98624  2.73255  2.98156  3.49905  5.59972  4.21621    434 e - - -
          2.68618  4.42225  2.77519  2.73123  3.46354  2.40513  3.72494  3.29354  2.67741  2.69355  4.24690  2.90347  2.73739  3.18146  2.89801  2.37887  2.77519  2.98518  4.58477  3.61503
          0.01550  4.57060  5.29295  0.61958  0.77255  0.48576  0.95510
    386   2.74547  5.15518  2.59909  2.02032  4.46531  3.50982  3.72516  3.92484  2.48893  2.99476  4.21659  2.99736  2.49594  2.83921  2.97699  2.25434  2.34534  3.52892  5.62016  4.23154    435 e - - -
          2.68618  4.42225  2.77519  2.73123  3.46354  2.40513  3.72494  3.29354  2.67741  2.69355  4.24690  2.90347  2.73739  3.18146  2.89801  2.37887  2.77519  2.98518  4.58477  3.61503
          0.01550  4.57060  5.29295  0.61958  0.77255  0.48576  0.95510
    387   2.45245  5.09653  2.64655  2.28282  4.41230  2.15875  3.73082  3.86412  2.49734  3.40383  4.17712  3.01518  3.13288  2.84937  2.98070  2.45351  2.58480  2.99211  5.58636  4.20865    436 g - - -
          2.68618  4.42225  2.77519  2.73123  3.46354  2.40513  3.72494  3.29354  2.67741  2.69355  4.24690  2.90347  2.73739  3.18146  2.89801  2.37887  2.77519  2.98518  4.58477  3.61503
          0.01550  4.57060  5.29295  0.61958  0.77255  0.48576  0.95510
    388   2.14158  5.04026  3.03132  2.25700  4.43644  2.55701  3.79623  3.88538  2.57997  3.43741  4.21786  2.67837  3.93774  2.92390  3.05875  2.23035  2.09090  3.49015  5.62789  4.25994    437 t - - -
          2.68618  4.42225  2.77519  2.73123  3.46354  2.40513  3.72494  3.29354  2.67741  2.69355  4.24690  2.90347  2.73739  3.18146  2.89801  2.37887  2.77519  2.98518  4.58477  3.61503
          0.01550  4.57060  5.29295  0.61958  0.77255  0.48576  0.95510
    389   2.31900  4.91084  2.48472  2.78775  4.76382  1.33898  4.15749  4.23041  3.06441  3.80679  4.60042  3.24306  4.02941  3.32664  3.53959  1.78283  3.14020  3.71775  5.99486  4.64809    438 g - - -
          2.68618  4.42225  2.77519  2.73123  3.46354  2.40513  3.72494  3.29354  2.67741  2.69355  4.24690  2.90347  2.73739  3.18146  2.89801  2.37887  2.77519  2.98518  4.58477  3.61503
          0.01550  4.57060  5.29295  0.61958  0.77255  0.48576  0.95510
    390   2.21449  4.59551  4.89704  4.31668  3.36196  4.43587  4.77354  2.09568  4.17535  0.96586  2.62998  4.49342  4.71590  4.31240  4.28369  3.75905  3.45749  2.40902  5.22117  4.11178    439 l - - -
          2.68618  4.42225  2.77519  2.73123  3.46354  2.40513  3.72494  3.29354  2.67741  2.69355  4.24690  2.90347  2.73739  3.18146  2.89801  2.37887  2.77519  2.98518  4.58477  3.61503
          0.01550  4.57060  5.29295  0.61958  0.77255  0.48576  0.95510
    391   2.24453  4.99176  3.09683  2.54053  4.26440  2.96572  3.74598  3.69132  2.29590  3.27041  4.06916  2.71940  3.93661  2.88226  2.15768  2.74736  2.58733  2.56463  5.48864  4.14182    440 r - - -
          2.68618  4.42225  2.77519  2.73123  3.46354  2.40513  3.72494  3.29354  2.67741  2.69355  4.24690  2.90347  2.73739  3.18146  2.89801  2.37887  2.77519  2.98518  4.58477  3.61503
          0.01550  4.57060  5.29295  0.61958  0.77255  0.48576  0.95510
    392   2.90069  4.43753  4.21607  3.67212  3.60351  1.44483  4.40287  2.17989  3.57469  2.15799  3.54395  3.94373  4.38067  3.84897  3.82740  3.28239  3.16738  1.87260  5.20438  3.99589    441 g - - -
          2.68618  4.42225  2.77519  2.73123  3.46354  2.40513  3.72494  3.29354  2.67741  2.69355  4.24690  2.90347  2.73739  3.18146  2.89801  2.37887  2.77519  2.98518  4.58477  3.61503
          0.01550  4.57060  5.29295  0.61958  0.77255  0.48576  0.95510
    393   2.73147  4.95807  3.12167  2.57385  4.24874  3.54126  3.77173  3.67113  2.54568  3.26004  3.17478  2.06506  3.94815  2.91477  2.61058  1.88708  2.57570  3.32922  5.48609  4.14733    442 s - - -
          2.68618  4.42225  2.77519  2.73123  3.46354  2.40513  3.72494  3.29354  2.67741  2.69355  4.24690  2.90347  2.73739  3.18146  2.89801  2.37887  2.77519  2.98518  4.58477  3.61503
          0.01550  4.57060  5.29295  0.61958  0.77255  0.48576  0.95510
    394   3.32170  4.64295  5.11784  4.55454  1.69238  4.49092  4.51953  2.24157  4.37183  1.10943  3.21610  4.56107  4.75562  4.40260  4.37369  3.82094  3.54196  2.70999  3.03641  3.39627    443 l - - -
          2.68618  4.42225  2.77519  2.73123  3.46354  2.40513  3.72494  3.29354  2.67741  2.69355  4.24690  2.90347  2.73739  3.18146  2.89801  2.37887  2.77519  2.98518  4.58477  3.61503
          0.01550  4.57060  5.29295  0.61958  0.77255  0.48576  0.95510
    395   2.78706  5.26994  2.90909  2.17850  4.60325  2.34306  3.73155  4.08039  2.22374  3.56784  4.32122  2.19124  3.93037  2.22553  2.96029  2.74807  2.64636  3.65579  5.70651  4.30127    444 e - - -
          2.68618  4.42225  2.77519  2.73123  3.46354  2.40513  3.72494  3.29354  2.67741  2.69355  4.24690  2.90347  2.73739  3.18146  2.89801  2.37887  2.77519  2.98518  4.58477  3.61503
          0.01550  4.57060  5.29295  0.61958  0.77255  0.48576  0.95510
    396   4.56309  5.54354  5.40673  5.30409  1.30848  5.08084  3.78854  4.13816  5.09611  3.31106  4.67547  4.64540  5.34710  4.80321  4.93612  4.49226  4.76474  4.09634  3.86899  0.64957    445 Y - - -
          2.68618  4.42225  2.77519  2.73123  3.46354  2.40513  3.72494  3.29354  2.67741  2.69355  4.24690  2.90347  2.73739  3.18146  2.89801  2.37887  2.77519  2.98518  4.58477  3.61503
          0.01550  4.57060  5.29295  0.61958  0.77255  0.48576  0.95510
    397   1.91551  5.16281  2.61242  2.45295  4.49414  3.50465  3.71729  3.95938  2.46923  3.47244  4.23160  2.40355  3.23741  2.82681  2.32022  2.71389  2.62131  3.55119  5.63154  4.23989    446 a - - -
          2.68618  4.42225  2.77519  2.73123  3.46354  2.40513  3.72494  3.29354  2.67741  2.69355  4.24690  2.90347  2.73739  3.18146  2.89801  2.37887  2.77519  2.98518  4.58477  3.61503
          0.01550  4.57060  5.29295  0.61958  0.77255  0.48576  0.95510
    398   1.73732  4.46950  4.14787  3.88037  4.66924  3.31095  4.80497  3.85617  3.85397  3.71639  4.60668  3.85153  4.09572  4.13407  4.08592  2.78488  0.75721  3.37243  6.07546  4.90874    447 t - - -
          2.68618  4.42225  2.77519  2.73123  3.46354  2.40513  3.72494  3.29354  2.67741  2.69355  4.24690  2.90347  2.73739  3.18146  2.89801  2.37887  2.77519  2.98518  4.58477  3.61503
          0.01550  4.57060  5.29295  0.61958  0.77255  0.48576  0.95510
    399   2.43502  5.31456  2.02441  2.47527  4.75935  3.48784  3.90506  4.24462  2.75721  3.75525  4.53607  1.98587  4.01053  3.03735  3.27618  1.60423  3.17763  3.80210  5.91419  4.49150    448 s - - -
          2.68618  4.42225  2.77519  2.73123  3.46354  2.40513  3.72494  3.29354  2.67741  2.69355  4.24690  2.90347  2.73739  3.18146  2.89801  2.37887  2.77519  2.98518  4.58477  3.61503
          0.01550  4.57060  5.29295  0.61958  0.77255  0.48576  0.95510
    400   3.31557  5.03218  4.18110  3.51930  3.91583  4.10976  4.20519  3.27554  2.68130  1.22251  3.85803  3.85035  4.48448  3.45534  1.36321  3.50334  3.52953  3.20648  5.42451  4.21006    449 l - - -
          2.68618  4.42225  2.77519  2.73123  3.46354  2.40513  3.72494  3.29354  2.67741  2.69355  4.24690  2.90347  2.73739  3.18146  2.89801  2.37887  2.77519  2.98518  4.58477  3.61503
          0.01550  4.57060  5.29295  0.61958  0.77255  0.48576  0.95510
    401   4.49958  5.50849  5.38749  5.26588  0.58807  5.05401  3.80304  4.06053  5.06034  3.24630  4.60485  4.64064  5.32434  4.78883  4.91234  4.46467  4.70500  4.02469  3.88632  1.47246    450 F - - -
          2.68618  4.42225  2.77519  2.73123  3.46354  2.40513  3.72494  3.29354  2.67741  2.69355  4.24690  2.90347  2.73739  3.18146  2.89801  2.37887  2.77519  2.98518  4.58477  3.61503
          0.01550  4.57060  5.29295  0.61958  0.77255  0.48576  0.95510
    402   2.44132  5.20387  2.16517  2.23686  4.53580  3.49852  3.68997  4.01279  2.23471  3.50351  4.24858  2.68166  3.14597  2.79113  2.62225  2.69208  2.64105  3.03450  5.64440  4.24101    451 d - - -
          2.68618  4.42225  2.77519  2.73123  3.46354  2.40513  3.72494  3.29354  2.67741  2.69355  4.24690  2.90347  2.73739  3.18146  2.89801  2.37887  2.77519  2.98518  4.58477  3.61503
          0.01550  4.57060  5.29295  0.61958  0.77255  0.48576  0.95510
    403   2.47789  5.26332  2.34936  1.72725  4.60225  3.50151  3.71041  4.08588  2.08421  3.56481  4.30877  2.96908  3.12294  2.81203  2.58379  2.71934  2.99298  3.65128  5.69683  4.28552    452 e - - -
          2.68618  4.42225  2.77519  2.73123  3.46354  2.40513  3.72494  3.29354  2.67741  2.69355  4.24690  2.90347  2.73739  3.18146  2.89801  2.37887  2.77519  2.98518  4.58477  3.61503
          0.01550  4.57060  5.29295  0.61958  0.77255  0.48576  0.95510
    404   2.44538  5.24975  2.53534  1.71195  4.59790  2.86979  3.76162  4.07458  2.54063  3.57577  4.33510  2.98725  3.93733  2.87396  3.04084  2.01487  2.64072  3.65160  5.72721  4.31851    453 e - - -
          2.68618  4.42225  2.77519  2.73123  3.46354  2.40513  3.72494  3.29354  2.67741  2.69355  4.24690  2.90347  2.73739  3.18146  2.89801  2.37887  2.77519  2.98518  4.58477  3.61503
          0.01550  4.57060  5.29295  0.61958  0.77255  0.48576  0.95510
    405   2.74569  4.38946  3.88879  3.34548  2.82682  3.72448  4.12828  2.86066  3.26808  2.25098  3.55085  3.65285  4.16581  3.55180  3.55685  2.58330  1.32916  2.65222  5.02239  3.77277    454 t - - -
          2.68618  4.42225  2.77519  2.73123  3.46354  2.40513  3.72494  3.29354  2.67741  2.69355  4.24690  2.90347  2.73739  3.18146  2.89801  2.37887  2.77519  2.98518  4.58477  3.61503
          0.01550  4.57060  5.29295  0.61958  0.77255  0.48576  0.95510
    406   2.46721  4.26060  4.51989  3.93842  3.40426  3.01515  4.37516  1.60259  3.79645  2.39283  2.44956  4.07699  4.37892  3.99557  3.92670  3.32295  3.08854  1.63213  4.97407  3.78681    455 i - - -
          2.68618  4.42225  2.77519  2.73123  3.46354  2.40513  3.72494  3.29354  2.67741  2.69355  4.24690  2.90347  2.73739  3.18146  2.89801  2.37887  2.77519  2.98518  4.58477  3.61503
          0.01550  4.57060  5.29295  0.61958  0.77255  0.48576  0.95510
    407   2.22897  5.12163  3.01621  2.23627  4.42687  3.51416  3.70875  3.88222  2.45937  3.41083  4.17799  3.00309  3.14471  2.16628  2.59395  2.24455  2.95759  2.97201  5.58348  4.20228    456 q - - -
          2.68618  4.42225  2.77519  2.73123  3.46354  2.40513  3.72494  3.29354  2.67741  2.69355  4.24690  2.90347  2.73739  3.18146  2.89801  2.37887  2.77519  2.98518  4.58477  3.61503
          0.01550  4.57060  5.29295  0.61958  0.77255  0.48576  0.95510
    408   2.12292  5.07027  2.53052  2.59397  4.55667  1.46312  3.90955  4.00589  2.72065  3.56525  4.35978  3.10848  3.99594  3.05204  2.60257  2.81775  3.09274  3.59506  5.75638  4.39140    457 g - - -
          2.68618  4.42225  2.77519  2.73123  3.46354  2.40513  3.72494  3.29354  2.67741  2.69355  4.24690  2.90347  2.73739  3.18146  2.89801  2.37887  2.77519  2.98518  4.58477  3.61503
          0.01550  4.57060  5.29295  0.61958  0.77255  0.48576  0.95510
    409   3.76176  5.01835  5.53251  4.96659  1.31618  5.02628  5.10844  2.57857  4.81385  1.00879  2.45312  5.10301  5.13175  4.73909  4.79511  4.38956  3.96634  2.81806  5.21799  4.00197    458 l - - -
          2.68618  4.42225  2.77519  2.73123  3.46354  2.40513  3.72494  3.29354  2.67741  2.69355  4.24690  2.90347  2.73739  3.18146  2.89801  2.37887  2.77519  2.98518  4.58477  3.61503
          0.01550  4.57060  5.29295  0.61958  0.77255  0.48576  0.95510
    410   2.16645  4.25983  4.30466  3.71843  3.32605  3.92571  4.23579  2.27267  3.59307  1.62863  2.80950  3.91897  4.28435  2.97342  3.76342  3.21706  3.03573  1.90936  4.88779  3.70510    459 l - - -
          2.68618  4.42225  2.77519  2.73123  3.46354  2.40513  3.72494  3.29354  2.67741  2.69355  4.24690  2.90347  2.73739  3.18146  2.89801  2.37887  2.77519  2.98518  4.58477  3.61503
          0.01550  4.57060  5.29295  0.61958  0.77255  0.48576  0.95510
    411   1.60656  5.11712  3.01770  2.09478  4.42301  3.53480  3.15228  3.86832  2.49270  3.41037  4.19267  3.03748  3.94338  2.87069  2.57559  2.43905  3.00255  3.49208  5.59306  4.22574    460 a - - -
          2.68618  4.42225  2.77519  2.73123  3.46354  2.40513  3.72494  3.29354  2.67741  2.69355  4.24690  2.90347  2.73739  3.18146  2.89801  2.37887  2.77519  2.98518  4.58477  3.61503
          0.01550  4.57060  5.29295  0.61958  0.77255  0.48576  0.95510
    412   2.94319  5.34734  1.51252  2.46960  4.64835  3.52372  2.46954  4.14816  2.74659  3.68010  4.48151  3.02519  4.03091  3.03551  3.25494  2.90383  1.88912  3.75037  5.84134  4.42036    461 d - - -
          2.68618  4.42225  2.77519  2.73123  3.46354  2.40513  3.72494  3.29354  2.67741  2.69355  4.24690  2.90347  2.73739  3.18146  2.89801  2.37887  2.77519  2.98518  4.58477  3.61503
          0.01550  4.57060  5.29295  0.61958  0.77255  0.48576  0.95510
    413   3.86287  5.08910  5.13953  4.80143  1.11917  4.72590  3.89072  3.47424  4.62012  2.89486  4.12001  4.48682  5.02733  4.54246  4.59287  4.08227  4.08413  2.49605  4.02719  1.14572    462 f - - -
          2.68618  4.42225  2.77519  2.73123  3.46354  2.40513  3.72494  3.29354  2.67741  2.69355  4.24690  2.90347  2.73739  3.18146  2.89801  2.37887  2.77519  2.98518  4.58477  3.61503
          0.01550  4.57060  5.29295  0.61958  0.77255  0.48576  0.95510
    414   2.73642  5.15799  3.01465  2.07169  4.47260  2.96388  3.13861  3.93277  2.22993  2.36116  4.20827  3.00017  3.91120  2.51400  2.60755  2.42820  2.96633  3.53249  5.60604  4.22170    463 e - - -
          2.68618  4.42225  2.77519  2.73123  3.46354  2.40513  3.72494  3.29354  2.67741  2.69355  4.24690  2.90347  2.73739  3.18146  2.89801  2.37887  2.77519  2.98518  4.58477  3.61503
          0.01550  4.57060  5.29295  0.61958  0.77255  0.48576  0.95510
    415   2.42596  5.16379  2.67270  2.22073  4.48168  3.50459  2.76151  3.94864  2.44009  3.00098  4.21185  2.98337  3.89774  2.27738  2.57822  2.69670  2.63931  3.53979  5.61276  3.44668    464 e - - -
          2.68618  4.42225  2.77519  2.73123  3.46354  2.40513  3.72494  3.29354  2.67741  2.69355  4.24690  2.90347  2.73739  3.18146  2.89801  2.37887  2.77519  2.98518  4.58477  3.61503
          0.01550  4.57060  5.29295  0.61958  0.77255  0.48576  0.95510
    416   3.23996  4.54522  5.09132  4.54155  3.67229  4.57903  5.02932  1.80307  4.41439  1.47923  3.51943  4.67996  4.87297  4.60128  4.53248  3.92862  2.73365  1.14826  5.49695  4.32780    465 v - - -
          2.68618  4.42225  2.77519  2.73123  3.46354  2.40513  3.72494  3.29354  2.67741  2.69355  4.24690  2.90347  2.73739  3.18146  2.89801  2.37887  2.77519  2.98518  4.58477  3.61503
          0.01550  4.57060  5.29295  0.61958  0.77255  0.48576  0.95510
    417   3.74000  5.03224  5.45119  4.95154  3.40828  4.99551  5.43238  2.40539  4.76324  0.55144  3.19375  5.15501  5.18652  4.83573  4.82117  4.42081  3.98694  2.07408  5.58710  4.52324    466 L - - -
          2.68618  4.42225  2.77519  2.73123  3.46354  2.40513  3.72494  3.29354  2.67741  2.69355  4.24690  2.90347  2.73739  3.18146  2.89801  2.37887  2.77519  2.98518  4.58477  3.61503
          0.01550  4.57060  5.29295  0.61958  0.77255  0.48576  0.95510
    418   2.47325  5.11703  2.60887  2.27526  4.40895  3.54186  3.74275  3.84818  2.48395  2.55101  4.17974  3.03815  3.94471  2.86615  1.69230  2.76333  3.00191  3.47812  5.58128  4.21622    467 r - - -
          2.68618  4.42225  2.77519  2.73123  3.46354  2.40513  3.72494  3.29354  2.67741  2.69355  4.24690  2.90347  2.73739  3.18146  2.89801  2.37887  2.77519  2.98518  4.58477  3.61503
          0.01550  4.57060  5.29295  0.61958  0.77255  0.48576  0.95510
    419   2.43005  5.21260  2.62131  2.22194  4.54241  3.50193  3.69871  4.01833  2.23727  3.51064  4.25846  2.37922  3.90151  1.97781  2.93076  2.70364  2.96821  3.59528  3.63128  4.25018    468 q - - -
          2.68618  4.42225  2.77519  2.73123  3.46354  2.40513  3.72494  3.29354  2.67741  2.69355  4.24690  2.90347  2.73739  3.18146  2.89801  2.37887  2.77519  2.98518  4.58477  3.61503
          0.01550  4.57060  5.29295  0.61958  0.77255  0.48576  0.95510
    420   1.93355  4.37428  4.66046  4.08216  2.76213  4.15375  4.51042  2.38226  3.94126  1.49542  3.32568  4.22340  4.49784  4.11846  4.06139  3.46956  3.21569  1.62399  5.05465  3.87827    469 l - - -
          2.68618  4.42225  2.77519  2.73123  3.46354  2.40513  3.72494  3.29354  2.67741  2.69355  4.24690  2.90347  2.73739  3.18146  2.89801  2.37887  2.77519  2.98518  4.58477  3.61503
          0.01550  4.57060  5.29295  0.61958  0.77255  0.48576  0.95510
    421   1.92631  4.32854  3.95213  3.39544  3.53143  3.71692  4.14817  2.78531  3.31675  1.82517  3.51444  3.67977  4.15704  3.58468  3.58934  2.33333  2.51973  2.05745  5.02261  3.81566    470 l - - -
          2.68618  4.42225  2.77519  2.73123  3.46354  2.40513  3.72494  3.29354  2.67741  2.69355  4.24690  2.90347  2.73739  3.18146  2.89801  2.37887  2.77519  2.98518  4.58477  3.61503
          0.01550  4.57060  5.29295  0.61958  0.77255  0.48576  0.95510
    422   1.86281  4.95622  3.09128  2.34002  4.21012  2.96668  2.74916  3.63288  2.54867  3.22603  4.03251  3.07012  3.93905  2.89933  3.01539  2.47178  2.63094  3.29919  5.45948  3.32417    471 a - - -
          2.68618  4.42225  2.77519  2.73123  3.46354  2.40513  3.72494  3.29354  2.67741  2.69355  4.24690  2.90347  2.73739  3.18146  2.89801  2.37887  2.77519  2.98518  4.58477  3.61503
          0.01550  4.57060  5.29295  0.61958  0.77255  0.48576  0.95510
    423   2.45964  5.12633  2.35677  2.46008  4.43102  3.51167  3.71151  3.88732  2.46798  2.66473  4.18322  2.19799  3.19566  2.82504  2.63469  2.71221  2.60685  3.49604  5.58939  4.20599    472 n - - -
          2.68618  4.42225  2.77519  2.73123  3.46354  2.40513  3.72494  3.29354  2.67741  2.69355  4.24690  2.90347  2.73739  3.18146  2.89801  2.37887  2.77519  2.98518  4.58477  3.61503
          0.01550  4.57060  5.29295  0.61958  0.77255  0.48576  0.95510
    424   2.05714  4.85820  3.20594  2.73481  4.45149  2.82574  3.95355  3.88842  2.40702  3.47463  4.27059  3.20073  1.75892  3.10608  3.20545  2.13163  3.01358  3.47002  5.68490  4.35704    473 p - - -
          2.68618  4.42225  2.77519  2.73123  3.46354  2.40513  3.72494  3.29354  2.67741  2.69355  4.24690  2.90347  2.73739  3.18146  2.89801  2.37887  2.77519  2.98518  4.58477  3.61503
          0.01550  4.57060  5.29295  0.61958  0.77255  0.48576  0.95510
    425   1.94493  5.00877  2.00804  2.60692  4.57788  2.36338  3.90107  4.03863  2.71074  3.58525  4.36080  3.11074  3.96172  3.03421  3.19249  2.12870  2.54625  3.59452  5.76373  4.39449    474 a - - -
          2.68618  4.42225  2.77519  2.73123  3.46354  2.40513  3.72494  3.29354  2.67741  2.69355  4.24690  2.90347  2.73739  3.18146  2.89801  2.37887  2.77519  2.98518  4.58477  3.61503
          0.01550  4.57060  5.29295  0.61958  0.77255  0.48576  0.95510
    426   2.25825  5.11345  3.04673  2.29555  4.41665  3.53310  3.72161  3.86321  2.45431  3.39850  4.17410  3.02735  3.92724  2.10707  2.09369  2.47650  2.97674  2.93076  5.57511  4.20629    475 r - - -
          2.68618  4.42225  2.77519  2.73123  3.46354  2.40513  3.72494  3.29354  2.67741  2.69355  4.24690  2.90347  2.73739  3.18146  2.89801  2.37887  2.77519  2.98518  4.58477  3.61503
          0.01550  4.57060  5.29295  0.61958  0.77255  0.48576  0.95510
    427   2.34496  4.86820  3.22353  2.69347  4.35206  2.54898  3.88142  3.77939  2.66421  3.36988  4.17049  3.17229  2.26725  3.03081  2.30195  2.74986  2.07274  3.39432  5.58865  4.26266    476 t - - -
          2.68618  4.42225  2.77519  2.73123  3.46354  2.40513  3.72494  3.29354  2.67741  2.69355  4.24690  2.90347  2.73739  3.18146  2.89801  2.37887  2.77519  2.98518  4.58477  3.61503
          0.01046  4.56556        *  0.61958  0.77255  0.00000        *
//
```
