## Supplementary material for "Knowledge-guided data mining on the standardized architecture of NRPS: subtypes, novel motifs, and sequence entanglements": NRPS Motif Finder Matlab version code: Readme.txt

```
Find_NRPS_motif_module_pfam_HRL20221221 to find C/A/T/E/Te domain in the NRPS sequences and mark motifs
  Note: No blanks in your matltab script path, Pfam_database_path and reference_motif_path
  Note: 'X' in your sequence will be removed.
  depend local hmmer3 and a folder with reference sequence and motif information
  work for C/A/T/E/Te
  motif number: C:7 A:10(+ 0~2) T:1(+ 0~1) E:7 Te:1  details see reference_motif/reference_motif.xlsx
  domain id: C:1 A:2 T:3 E:4 Te:5
  input:seq is the reuslt of fastaread (note: Header of sequence can't strat with blank, that is, ' ')
      Pfam_database_path is path of Pfam database constructed by hmmpress
      reference_motif_path is the path of reference motif file folder
      new_motif: {'Aalpha','G','Talpha'}
      loop_S_code_judge: 1=calculate loop length, loop group and return loop sequence and S codes.
  result: a struct
      Header:the Header in seq
      domain_list:show the domain compositions of input NRPS sequence
      motifid_mat:display the motif type in seq_list
      seq_list:sequence corresponding with motifid_mat
      index_mat:sequence index for each row in motifid_mat
      C_subtype_list: the most possible domain subtype for each C domain in sequence
      C_score: HMM profile alignment score for C subtype. If C_score >= 200, prediction is credible. If C_score < 200, it should be careful with the results
      Raw_C_score_list: HMM profile alignment score for each C subtype
      C_subtype_str: string of C subtype in C_subtype_list
      loop length: length of 5 loops: [A3-A4),[A4,S4),[S4,S6),[S6,A5),[A5,G)
      loop_seq: sequence of 5 loops
      note: -/*/X in the sequence will be removed, and the index in index_mat will be influenced (shorter than the original)
      if domain is incomplete, but the length is more than 0.6* full length, we would put NaN in index_mat and '' in seq_list.
      if index is out of range, we would put '1' in index_mat
```
