## Supplementary material for "Knowledge-guided data mining on the standardized architecture of NRPS: subtypes, novel motifs, and sequence entanglements": NRPS Motif Finder online version code (Python): CT-A_15_trim_MSA.hmm

```
HMMER3/f [3.3.2 | Nov 2020]
NAME  CT-LCL_15_trim_MSA
LENG  391
ALPH  amino
RF    no
MM    no
CONS  yes
CS    no
MAP   yes
DATE  Sun Dec 25 13:29:29 2022
NSEQ  15
EFFN  3.013916
CKSUM 3841728088
STATS LOCAL MSV      -11.5066  0.69939
STATS LOCAL VITERBI  -12.3325  0.69939
STATS LOCAL FORWARD   -5.8131  0.69939
HMM          A        C        D        E        F        G        H        I        K        L        M        N        P        Q        R        S        T        V        W        Y   
            m->m     m->i     m->d     i->m     i->i     d->m     d->d
  COMPO   2.50341  4.30179  2.99440  2.68668  3.26527  3.19083  3.56096  2.91215  2.75156  2.31504  3.66990  3.16466  3.32648  2.94704  2.98248  2.51746  2.77081  2.64706  4.40587  3.55211
          2.68618  4.42225  2.77519  2.73123  3.46354  2.40513  3.72494  3.29354  2.67741  2.69355  4.24690  2.90347  2.73739  3.18146  2.89801  2.37887  2.77519  2.98518  4.58477  3.61503
          0.01079  4.93056  5.65291  0.61958  0.77255  0.00000        *
      1   2.88630  4.30012  4.61407  4.01441  2.48778  4.02764  4.34036  2.38419  3.84663  1.34837  3.40947  3.13259  4.39256  4.02069  3.15162  3.32848  3.11828  2.26509  4.90390  2.59708      1 l - - -
          2.68618  4.42225  2.77519  2.73123  3.46354  2.40513  3.72494  3.29354  2.67741  2.69355  4.24690  2.90347  2.73739  3.18146  2.89801  2.37887  2.77519  2.98518  4.58477  3.61503
          0.01079  4.93056  5.65291  0.61958  0.77255  0.48576  0.95510
      2   3.31912  5.63368  3.43875  2.50974  5.05185  3.95004  4.04078  4.44988  1.92803  3.89761  4.71537  3.43847  1.03795  3.16360  2.37418  3.28485  3.52068  4.07715  5.97361  4.70314      2 p - - -
          2.68618  4.42225  2.77519  2.73123  3.46354  2.40513  3.72494  3.29354  2.67741  2.69355  4.24690  2.90347  2.73739  3.18146  2.89801  2.37887  2.77519  2.98518  4.58477  3.61503
          0.01079  4.93056  5.65291  0.61958  0.77255  0.48576  0.95510
      3   1.64318  0.89766  4.94467  4.65376  4.87727  3.53142  5.25965  4.24868  4.53350  4.00293  4.84113  4.28187  4.34668  4.70338  4.64268  2.40483  2.11073  3.69408  6.30077  5.18437      3 c - - -
          2.68618  4.42225  2.77519  2.73123  3.46354  2.40513  3.72494  3.29354  2.67741  2.69355  4.24690  2.90347  2.73739  3.18146  2.89801  2.37887  2.77519  2.98518  4.58477  3.61503
          0.01079  4.93056  5.65291  0.61958  0.77255  0.48576  0.95510
      4   2.90154  4.54579  4.21064  3.67627  3.81328  3.86447  4.43029  3.02925  3.58600  1.91618  3.78912  3.92205  4.35975  3.86044  3.84926  2.26391  1.18932  2.42016  5.31698  4.11250      4 t - - -
          2.68618  4.42225  2.77519  2.73123  3.46354  2.40513  3.72494  3.29354  2.67741  2.69355  4.24690  2.90347  2.73739  3.18146  2.89801  2.37887  2.77519  2.98518  4.58477  3.61503
          0.01079  4.93056  5.65291  0.61958  0.77255  0.48576  0.95510
      5   1.85186  5.02692  3.40878  2.55817  4.72491  3.64750  4.33023  4.13438  3.19853  3.76452  4.58555  3.50581  1.06536  3.51481  3.62901  3.03237  2.62464  3.71027  6.00251  4.69601      5 p - - -
          2.68618  4.42225  2.77519  2.73123  3.46354  2.40513  3.72494  3.29354  2.67741  2.69355  4.24690  2.90347  2.73739  3.18146  2.89801  2.37887  2.77519  2.98518  4.58477  3.61503
          0.01079  4.93056  5.65291  0.61958  0.77255  0.48576  0.95510
      6   2.88552  4.38290  4.35596  3.78270  3.51566  3.07093  4.33117  1.98131  3.66330  1.37034  3.52068  3.98162  4.36238  3.88927  3.84780  2.38785  2.36682  2.62002  5.02870  3.83710      6 l - - -
          2.68618  4.42225  2.77519  2.73123  3.46354  2.40513  3.72494  3.29354  2.67741  2.69355  4.24690  2.90347  2.73739  3.18146  2.89801  2.37887  2.77519  2.98518  4.58477  3.61503
          0.01079  4.93056  5.65291  0.61958  0.77255  0.48576  0.95510
      7   4.36580  6.09409  4.25098  4.13483  5.45957  4.53157  5.24624  5.42539  3.91567  4.78220  5.89137  4.56189  5.15889  0.18183  4.12592  4.42725  4.71740  5.10127  6.51869  5.40427      7 Q - - -
          2.68618  4.42225  2.77519  2.73123  3.46354  2.40513  3.72494  3.29354  2.67741  2.69355  4.24690  2.90347  2.73739  3.18146  2.89801  2.37887  2.77519  2.98518  4.58477  3.61503
          0.01079  4.93056  5.65291  0.61958  0.77255  0.48576  0.95510
      8   2.31649  3.52803  3.27235  1.73943  4.26174  3.68982  3.89882  3.67295  2.40486  3.28566  3.23167  3.23048  4.08086  3.05495  3.16577  1.96287  3.08567  2.88460  5.53850  4.20968      8 e - - -
          2.68618  4.42225  2.77519  2.73123  3.46354  2.40513  3.72494  3.29354  2.67741  2.69355  4.24690  2.90347  2.73739  3.18146  2.89801  2.37887  2.77519  2.98518  4.58477  3.61503
          0.01079  4.93056  5.65291  0.61958  0.77255  0.48576  0.95510
      9   2.37024  4.80038  3.88268  3.52363  4.61370  0.83570  4.60872  4.07682  3.58554  3.74621  4.58489  3.78975  4.28743  3.87446  3.94347  2.07743  3.29069  3.63022  5.98442  3.03063      9 g - - -
          2.68618  4.42225  2.77519  2.73123  3.46354  2.40513  3.72494  3.29354  2.67741  2.69355  4.24690  2.90347  2.73739  3.18146  2.89801  2.37887  2.77519  2.98518  4.58477  3.61503
          0.01079  4.93056  5.65291  0.61958  0.77255  0.48576  0.95510
     10   2.76916  5.02460  5.37404  4.81866  3.56746  4.84965  5.25279  2.73315  4.63186  1.28015  0.95418  4.98115  5.11396  4.73773  4.70273  4.21170  3.90737  2.83831  5.57919  4.51810     10 m - - -
          2.68618  4.42225  2.77519  2.73123  3.46354  2.40513  3.72494  3.29354  2.67741  2.69355  4.24690  2.90347  2.73739  3.18146  2.89801  2.37887  2.77519  2.98518  4.58477  3.61503
          0.01079  4.93056  5.65291  0.61958  0.77255  0.48576  0.95510
     11   3.95870  5.15664  5.98133  5.45049  3.78607  5.46484  5.92852  1.83167  5.34570  0.69956  3.52317  5.62856  5.55749  5.33302  5.36197  4.87773  4.18808  1.61752  5.99750  4.97771     11 l - - -
          2.68618  4.42225  2.77519  2.73123  3.46354  2.40513  3.72494  3.29354  2.67741  2.69355  4.24690  2.90347  2.73739  3.18146  2.89801  2.37887  2.77519  2.98518  4.58477  3.61503
          0.01079  4.93056  5.65291  0.61958  0.77255  0.48576  0.95510
     12   1.76383  4.86129  3.41630  2.86197  4.07730  3.72922  3.97965  3.46787  2.84615  2.69185  3.97429  2.50990  4.13042  3.18308  3.27828  2.10862  2.19763  3.18749  5.42571  3.19970     12 a - - -
          2.68618  4.42225  2.77519  2.73123  3.46354  2.40513  3.72494  3.29354  2.67741  2.69355  4.24690  2.90347  2.73739  3.18146  2.89801  2.37887  2.77519  2.98518  4.58477  3.61503
          0.01079  4.93056  5.65291  0.61958  0.77255  0.48576  0.95510
     13   2.52787  5.32067  3.11620  1.67679  4.64916  3.06833  3.82305  3.27598  2.56174  3.61850  4.36751  3.10869  4.02776  2.36519  2.21724  2.30108  3.08720  3.70274  5.76394  4.36557     13 e - - -
          2.68618  4.42225  2.77519  2.73123  3.46354  2.40513  3.72494  3.29354  2.67741  2.69355  4.24690  2.90347  2.73739  3.18146  2.89801  2.37887  2.77519  2.98518  4.58477  3.61503
          0.01079  4.93056  5.65291  0.61958  0.77255  0.48576  0.95510
     14   2.50917  4.46220  4.09111  3.52519  2.26000  3.89504  4.24119  2.96658  3.44359  2.69958  3.61085  3.81569  4.30412  3.70551  3.70883  1.77754  1.75941  2.75426  3.40075  3.84660     14 t - - -
          2.68618  4.42225  2.77519  2.73123  3.46354  2.40513  3.72494  3.29354  2.67741  2.69355  4.24690  2.90347  2.73739  3.18146  2.89801  2.37887  2.77519  2.98518  4.58477  3.61503
          0.01079  4.93056  5.65291  0.61958  0.77255  0.48576  0.95510
     15   2.99362  4.37321  4.86703  4.25879  2.75750  4.16121  4.48301  2.39188  4.06584  1.25704  2.40844  4.29339  4.50822  3.16414  4.10048  3.47151  3.22381  2.28579  4.97139  2.53752     15 l - - -
          2.68618  4.42225  2.77519  2.73123  3.46354  2.40513  3.72494  3.29354  2.67741  2.69355  4.24690  2.90347  2.73739  3.18146  2.89801  2.37887  2.77519  2.98518  4.58477  3.61503
          0.01079  4.93056  5.65291  0.61958  0.77255  0.48576  0.95510
     16   2.06537  5.21165  3.20158  2.65890  4.62796  2.63418  3.90345  4.08875  2.65987  3.61532  4.37801  2.19071  4.05929  3.01824  2.42449  2.04579  2.37931  3.67145  5.78193  4.40405     16 s - - -
          2.68618  4.42225  2.77519  2.73123  3.46354  2.40513  3.72494  3.29354  2.67741  2.69355  4.24690  2.90347  2.73739  3.18146  2.89801  2.37887  2.77519  2.98518  4.58477  3.61503
          0.06555  4.93056  2.87838  0.61958  0.77255  0.48576  0.95510
     17   2.94418  5.43564  2.04613  2.55186  4.77832  3.63049  3.89591  4.26282  2.67788  3.75137  4.50738  2.31284  4.07389  2.57807  3.18253  1.73436  2.14084  3.83150  5.89367  4.47502     17 s - - -
          2.68618  4.42225  2.77519  2.73123  3.46354  2.40513  3.72494  3.29354  2.67741  2.69355  4.24690  2.90347  2.73739  3.18146  2.89801  2.37887  2.77519  2.98518  4.58477  3.61503
          0.07111  4.87640  2.79669  0.61958  0.77255  0.41236  1.08497
     18   2.30761  5.33346  2.44393  2.09813  4.67624  3.00204  3.78899  4.16079  2.28459  3.63776  4.37484  2.66624  3.18829  2.88620  2.65308  2.27567  3.05889  3.72289  5.76741  3.37257     18 e - - -
          2.68590  4.42254  2.77486  2.73124  3.46323  2.40519  3.72524  3.29328  2.67770  2.69384  4.24719  2.90376  2.73737  3.18175  2.89830  2.37811  2.77519  2.98547  4.58506  3.61532
          0.69780  1.29219  1.47992  1.04627  0.43270  0.41051  1.08859
     19   2.80732  5.30074  2.59336  2.20487  4.63471  2.25394  3.06058  4.11563  1.84283  3.60055  4.34808  3.01592  3.95839  2.86339  3.00159  2.76847  2.36429  3.68617  5.73767  4.32813     25 k - - -
          2.68618  4.42225  2.77519  2.73123  3.46354  2.40513  3.72494  3.29354  2.67741  2.69355  4.24690  2.90347  2.73739  3.18146  2.89801  2.37887  2.77519  2.98518  4.58477  3.61503
          0.01371  4.69257  5.41492  0.61958  0.77255  0.28383  1.39795
     20   2.52396  5.36085  2.73071  2.54259  4.70551  3.07067  3.81142  4.19096  2.10001  3.66572  4.40200  2.19934  3.23531  2.37010  2.21897  2.51226  3.08287  3.75135  5.79352  4.38303     26 k - - -
          2.68624  4.42231  2.77525  2.73129  3.46360  2.40518  3.72500  3.29360  2.67746  2.69361  4.24695  2.90352  2.73715  3.18152  2.89806  2.37871  2.77494  2.98524  4.58483  3.61509
          0.06321  2.85166  5.65291  0.91364  0.51259  0.48576  0.95510
     21   2.51304  4.91908  2.84466  2.79655  4.12318  3.72242  3.93799  3.51808  2.45967  1.74965  4.00237  3.29561  4.11106  3.12377  2.79165  2.13461  3.09055  2.49161  5.44913  4.14617     30 l - - -
          2.68618  4.42225  2.77519  2.73123  3.46354  2.40513  3.72494  3.29354  2.67741  2.69355  4.24690  2.90347  2.73739  3.18146  2.89801  2.37887  2.77519  2.98518  4.58477  3.61503
          0.01079  4.93056  5.65291  0.61958  0.77255  0.48576  0.95510
     22   5.00217  6.06780  5.50700  5.48308  3.03831  5.14730  4.57227  4.94405  5.35079  4.11912  5.50355  5.19704  5.62873  5.36718  5.28499  5.00198  5.30665  4.86342  4.68990  0.17552     31 Y - - -
          2.68618  4.42225  2.77519  2.73123  3.46354  2.40513  3.72494  3.29354  2.67741  2.69355  4.24690  2.90347  2.73739  3.18146  2.89801  2.37887  2.77519  2.98518  4.58477  3.61503
          0.01079  4.93056  5.65291  0.61958  0.77255  0.48576  0.95510
     23   2.88439  4.28061  4.70927  4.10329  2.18785  4.03851  4.36154  1.96596  3.91618  2.18417  3.38957  4.15358  4.40229  3.14191  3.11807  3.34396  3.11639  1.73325  2.81620  3.71243     32 v - - -
          2.68618  4.42225  2.77519  2.73123  3.46354  2.40513  3.72494  3.29354  2.67741  2.69355  4.24690  2.90347  2.73739  3.18146  2.89801  2.37887  2.77519  2.98518  4.58477  3.61503
          0.01079  4.93056  5.65291  0.61958  0.77255  0.48576  0.95510
     24   2.52810  5.01373  3.28113  2.72628  4.24235  3.69474  2.25346  3.03761  2.71790  3.27068  4.09202  1.89216  4.08636  3.06609  3.17526  2.29956  2.70735  3.34221  5.52702  3.34394     33 n - - -
          2.68618  4.42225  2.77519  2.73123  3.46354  2.40513  3.72494  3.29354  2.67741  2.69355  4.24690  2.90347  2.73739  3.18146  2.89801  2.37887  2.77519  2.98518  4.58477  3.61503
          0.01079  4.93056  5.65291  0.61958  0.77255  0.48576  0.95510
     25   2.85422  5.33528  2.41612  2.55452  4.66790  3.62873  1.93269  4.14532  2.55881  3.63499  4.37960  2.71481  3.28199  2.58792  2.67503  2.82177  2.42686  3.71937  5.77486  3.36061     34 h - - -
          2.68618  4.42225  2.77519  2.73123  3.46354  2.40513  3.72494  3.29354  2.67741  2.69355  4.24690  2.90347  2.73739  3.18146  2.89801  2.37887  2.77519  2.98518  4.58477  3.61503
          0.01079  4.93056  5.65291  0.61958  0.77255  0.48576  0.95510
     26   2.86656  4.49482  3.91394  3.34180  2.95689  3.88687  2.02302  2.11624  3.27535  2.69960  3.60329  3.69690  4.26353  3.55813  2.96027  2.40686  2.35621  2.42992  5.08853  3.87052     35 h - - -
          2.68618  4.42225  2.77519  2.73123  3.46354  2.40513  3.72494  3.29354  2.67741  2.69355  4.24690  2.90347  2.73739  3.18146  2.89801  2.37887  2.77519  2.98518  4.58477  3.61503
          0.01079  4.93056  5.65291  0.61958  0.77255  0.48576  0.95510
     27   1.88544  4.31906  4.50376  3.90996  2.82790  4.01107  4.32690  2.42882  3.76400  2.01821  3.43342  4.05315  4.37816  3.11712  3.89254  2.80047  3.11500  1.57740  4.93940  3.75366     36 v - - -
          2.68618  4.42225  2.77519  2.73123  3.46354  2.40513  3.72494  3.29354  2.67741  2.69355  4.24690  2.90347  2.73739  3.18146  2.89801  2.37887  2.77519  2.98518  4.58477  3.61503
          0.01079  4.93056  5.65291  0.61958  0.77255  0.48576  0.95510
     28   3.15272  4.50389  5.06902  4.47597  1.67534  4.33725  4.57617  2.08629  4.27687  1.85335  3.44106  4.47027  4.66822  4.37945  4.28755  3.65674  3.38269  1.82138  4.97897  2.15775     37 f - - -
          2.68618  4.42225  2.77519  2.73123  3.46354  2.40513  3.72494  3.29354  2.67741  2.69355  4.24690  2.90347  2.73739  3.18146  2.89801  2.37887  2.77519  2.98518  4.58477  3.61503
          0.01079  4.93056  5.65291  0.61958  0.77255  0.48576  0.95510
     29   2.85101  5.35125  2.73058  2.32280  4.69278  3.62514  2.73144  4.17542  2.29292  3.08486  4.39311  3.09416  4.01869  2.56578  2.20737  1.95587  2.68879  3.74004  5.78549  4.37785     38 s - - -
          2.68618  4.42225  2.77519  2.73123  3.46354  2.40513  3.72494  3.29354  2.67741  2.69355  4.24690  2.90347  2.73739  3.18146  2.89801  2.37887  2.77519  2.98518  4.58477  3.61503
          0.01079  4.93056  5.65291  0.61958  0.77255  0.48576  0.95510
     30   3.60294  4.91329  5.47552  4.88481  1.81135  4.84690  5.13553  2.26363  4.71544  0.81159  3.33179  4.97867  5.07205  4.74205  4.72157  4.18612  2.85241  2.78024  5.41595  4.30300     39 l - - -
          2.68618  4.42225  2.77519  2.73123  3.46354  2.40513  3.72494  3.29354  2.67741  2.69355  4.24690  2.90347  2.73739  3.18146  2.89801  2.37887  2.77519  2.98518  4.58477  3.61503
          0.01079  4.93056  5.65291  0.61958  0.77255  0.48576  0.95510
     31   2.28703  5.37422  2.18665  2.11280  4.71790  3.07221  3.82036  4.20439  2.32788  3.67896  4.41604  2.70138  4.02421  2.33957  3.05460  2.28813  2.73063  3.76427  5.80711  4.39447     40 e - - -
          2.68618  4.42225  2.77519  2.73123  3.46354  2.40513  3.72494  3.29354  2.67741  2.69355  4.24690  2.90347  2.73739  3.18146  2.89801  2.37887  2.77519  2.98518  4.58477  3.61503
          0.06950  4.93056  2.81482  0.61958  0.77255  0.48576  0.95510
     32   2.51553  5.35916  2.65585  2.08459  4.69999  3.60658  3.80835  4.18511  2.09062  3.66265  4.40283  3.07416  2.82474  2.58094  3.04656  1.76570  3.08463  3.74790  5.79347  4.38124     41 s - - -
          2.68600  4.42237  2.77532  2.73104  3.46366  2.40525  3.72507  3.29311  2.67753  2.69367  4.24702  2.90359  2.73720  3.18109  2.89813  2.37899  2.77499  2.98531  4.58489  3.61515
          0.12782  2.74636  2.88551  1.43917  0.27066  0.62412  0.76729
     33   2.49229  5.29041  2.67676  2.26233  4.62462  2.68341  2.70905  4.10310  2.26095  3.59106  4.33400  2.68470  3.23233  2.87132  3.00174  2.47161  3.03677  3.05042  5.72961  3.32159     48 k - - -
          2.68620  4.42227  2.77521  2.73095  3.46356  2.40515  3.72496  3.29356  2.67743  2.69357  4.24691  2.90348  2.73741  3.18148  2.89802  2.37889  2.77521  2.98520  4.58479  3.61505
          0.07094  2.74008  5.54133  0.32262  1.28825  0.35830  1.20019
     34   2.48368  3.23702  4.71974  4.11276  2.47228  4.03222  4.36034  1.91847  3.92383  2.02140  3.38813  3.17053  4.39715  4.07777  3.97469  2.80044  2.68421  1.87569  4.89131  3.71234     50 v - - -
          2.68618  4.42225  2.77519  2.73123  3.46354  2.40513  3.72494  3.29354  2.67741  2.69355  4.24690  2.90347  2.73739  3.18146  2.89801  2.37887  2.77519  2.98518  4.58477  3.61503
          0.01079  4.93056  5.65291  0.61958  0.77255  0.48576  0.95510
     35   2.65647  5.90177  1.11879  1.74938  5.23747  3.72502  4.18848  4.75757  3.12641  4.22831  5.02890  3.18768  4.29628  3.33027  3.70079  1.94766  3.59225  4.30365  6.37263  4.88110     51 d - - -
          2.68618  4.42225  2.77519  2.73123  3.46354  2.40513  3.72494  3.29354  2.67741  2.69355  4.24690  2.90347  2.73739  3.18146  2.89801  2.37887  2.77519  2.98518  4.58477  3.61503
          0.01079  4.93056  5.65291  0.61958  0.77255  0.48576  0.95510
     36   2.07617  4.71600  3.55173  2.98843  3.87589  3.78695  3.23108  2.51134  2.61332  2.08006  3.81149  3.44305  2.75157  2.80511  3.35798  2.65908  3.09103  2.62362  5.27855  4.01807     52 a - - -
          2.68618  4.42225  2.77519  2.73123  3.46354  2.40513  3.72494  3.29354  2.67741  2.69355  4.24690  2.90347  2.73739  3.18146  2.89801  2.37887  2.77519  2.98518  4.58477  3.61503
          0.01079  4.93056  5.65291  0.61958  0.77255  0.48576  0.95510
     37   2.28656  3.63393  2.26936  1.96808  4.56781  3.08470  3.83077  4.02716  2.33572  2.61711  4.31295  3.12305  4.03146  2.62295  3.06825  2.83164  3.08069  3.03757  5.71850  4.33231     53 e - - -
          2.68618  4.42225  2.77519  2.73123  3.46354  2.40513  3.72494  3.29354  2.67741  2.69355  4.24690  2.90347  2.73739  3.18146  2.89801  2.37887  2.77519  2.98518  4.58477  3.61503
          0.01079  4.93056  5.65291  0.61958  0.77255  0.48576  0.95510
     38   3.28609  5.56775  3.68209  3.01462  4.98275  3.99109  3.06879  4.36803  1.53033  2.93377  4.62681  3.47811  4.34865  3.10303  1.19854  2.68118  3.47073  4.00614  5.88015  4.63547     54 r - - -
          2.68618  4.42225  2.77519  2.73123  3.46354  2.40513  3.72494  3.29354  2.67741  2.69355  4.24690  2.90347  2.73739  3.18146  2.89801  2.37887  2.77519  2.98518  4.58477  3.61503
          0.01079  4.93056  5.65291  0.61958  0.77255  0.48576  0.95510
     39   3.99868  5.22012  5.96201  5.38533  2.73418  5.38450  5.69398  2.22636  5.24885  0.58759  3.33377  5.54447  5.45655  5.14578  5.20257  4.76764  4.20871  1.98798  5.74816  4.74833     55 L - - -
          2.68618  4.42225  2.77519  2.73123  3.46354  2.40513  3.72494  3.29354  2.67741  2.69355  4.24690  2.90347  2.73739  3.18146  2.89801  2.37887  2.77519  2.98518  4.58477  3.61503
          0.01079  4.93056  5.65291  0.61958  0.77255  0.48576  0.95510
     40   2.52674  5.24719  3.17145  2.61181  3.43314  3.65791  3.84387  3.99830  1.81337  3.53047  4.30186  3.14779  4.04909  2.35767  2.02169  2.30889  3.09614  3.05390  5.70530  4.33120     56 k - - -
          2.68618  4.42225  2.77519  2.73123  3.46354  2.40513  3.72494  3.29354  2.67741  2.69355  4.24690  2.90347  2.73739  3.18146  2.89801  2.37887  2.77519  2.98518  4.58477  3.61503
          0.01079  4.93056  5.65291  0.61958  0.77255  0.48576  0.95510
     41   2.55659  5.34012  2.71925  2.29722  3.55484  3.62457  3.81245  4.15789  1.98069  2.64869  4.38286  2.44072  4.01796  2.58489  2.42058  2.50315  3.07936  3.72661  5.77735  4.37127     57 k - - -
          2.68618  4.42225  2.77519  2.73123  3.46354  2.40513  3.72494  3.29354  2.67741  2.69355  4.24690  2.90347  2.73739  3.18146  2.89801  2.37887  2.77519  2.98518  4.58477  3.61503
          0.01079  4.93056  5.65291  0.61958  0.77255  0.48576  0.95510
     42   0.42900  4.72556  4.66647  4.53831  5.33954  3.51762  5.39116  4.78179  4.58041  4.50938  5.29870  4.25389  4.36656  4.76248  4.72214  1.93391  3.37563  4.01123  6.69321  5.58785     58 A - - -
          2.68618  4.42225  2.77519  2.73123  3.46354  2.40513  3.72494  3.29354  2.67741  2.69355  4.24690  2.90347  2.73739  3.18146  2.89801  2.37887  2.77519  2.98518  4.58477  3.61503
          0.01079  4.93056  5.65291  0.61958  0.77255  0.48576  0.95510
     43   3.81383  5.09163  5.50181  5.00102  2.46370  4.93736  4.64991  2.49011  4.81249  1.71686  3.59369  4.92072  5.17447  4.78656  4.79155  4.28254  4.03003  3.11508  0.87247  3.28343     59 w - - -
          2.68618  4.42225  2.77519  2.73123  3.46354  2.40513  3.72494  3.29354  2.67741  2.69355  4.24690  2.90347  2.73739  3.18146  2.89801  2.37887  2.77519  2.98518  4.58477  3.61503
          0.01079  4.93056  5.65291  0.61958  0.77255  0.48576  0.95510
     44   2.52569  5.25807  3.14595  1.96831  4.56290  3.64307  3.83315  3.23744  2.32708  2.99291  3.38544  3.12858  4.03517  2.38356  2.02422  2.54633  3.08370  3.62695  5.71486  4.33156     60 e - - -
          2.68618  4.42225  2.77519  2.73123  3.46354  2.40513  3.72494  3.29354  2.67741  2.69355  4.24690  2.90347  2.73739  3.18146  2.89801  2.37887  2.77519  2.98518  4.58477  3.61503
          0.01079  4.93056  5.65291  0.61958  0.77255  0.48576  0.95510
     45   2.53972  5.36031  2.74044  2.12614  4.70571  3.62188  3.17084  4.19175  1.94664  3.66555  4.40101  2.69710  4.01575  2.57717  2.38587  2.53207  2.44030  3.75115  5.79257  4.38163     61 k - - -
          2.68618  4.42225  2.77519  2.73123  3.46354  2.40513  3.72494  3.29354  2.67741  2.69355  4.24690  2.90347  2.73739  3.18146  2.89801  2.37887  2.77519  2.98518  4.58477  3.61503
          0.01079  4.93056  5.65291  0.61958  0.77255  0.48576  0.95510
     46   2.24714  4.51848  4.83258  4.27027  3.68352  4.25467  4.71555  2.51640  4.12623  1.35220  3.63256  4.38241  4.64955  4.32394  4.25079  3.58798  2.38269  1.42544  5.30140  4.11995     62 l - - -
          2.68618  4.42225  2.77519  2.73123  3.46354  2.40513  3.72494  3.29354  2.67741  2.69355  4.24690  2.90347  2.73739  3.18146  2.89801  2.37887  2.77519  2.98518  4.58477  3.61503
          0.01079  4.93056  5.65291  0.61958  0.77255  0.48576  0.95510
     47   2.25401  2.69504  4.84024  4.24082  3.46216  4.13940  4.49370  2.04722  4.05413  1.81523  3.46668  4.27591  4.50256  4.20922  4.10318  2.83358  3.19562  1.50568  5.01404  3.83363     63 v - - -
          2.68618  4.42225  2.77519  2.73123  3.46354  2.40513  3.72494  3.29354  2.67741  2.69355  4.24690  2.90347  2.73739  3.18146  2.89801  2.37887  2.77519  2.98518  4.58477  3.61503
          0.01079  4.93056  5.65291  0.61958  0.77255  0.48576  0.95510
     48   1.97377  5.37971  2.41484  2.11506  4.72173  3.62825  3.10549  4.20748  2.30877  3.68353  4.42232  3.09541  4.02978  2.12548  3.06290  2.27942  3.10244  3.76894  5.81302  4.40061     64 a - - -
          2.68618  4.42225  2.77519  2.73123  3.46354  2.40513  3.72494  3.29354  2.67741  2.69355  4.24690  2.90347  2.73739  3.18146  2.89801  2.37887  2.77519  2.98518  4.58477  3.61503
          0.01079  4.93056  5.65291  0.61958  0.77255  0.48576  0.95510
     49   2.90805  5.38013  3.16805  2.60658  4.73023  3.67315  3.12298  4.19987  1.77694  3.67631  4.42574  2.19804  4.06415  2.94074  2.14961  2.10360  2.69383  3.77490  5.80059  4.41454     65 k - - -
          2.68618  4.42225  2.77519  2.73123  3.46354  2.40513  3.72494  3.29354  2.67741  2.69355  4.24690  2.90347  2.73739  3.18146  2.89801  2.37887  2.77519  2.98518  4.58477  3.61503
          0.01079  4.93056  5.65291  0.61958  0.77255  0.48576  0.95510
     50   2.86936  4.52421  3.86081  3.29074  2.98892  3.87682  2.00106  2.59298  3.23296  2.43556  3.63084  2.33961  4.25387  3.52048  3.55564  2.40025  3.10116  2.45131  5.10108  3.14820     66 h - - -
          2.68618  4.42225  2.77519  2.73123  3.46354  2.40513  3.72494  3.29354  2.67741  2.69355  4.24690  2.90347  2.73739  3.18146  2.89801  2.37887  2.77519  2.98518  4.58477  3.61503
          0.01079  4.93056  5.65291  0.61958  0.77255  0.48576  0.95510
     51   2.59252  5.60507  1.39945  1.68040  4.94898  3.67960  4.01219  4.44409  2.84078  3.92633  4.69321  3.15104  4.16705  3.13208  3.36564  2.23988  2.72165  4.00444  6.06802  4.62765     67 d - - -
          2.68618  4.42225  2.77519  2.73123  3.46354  2.40513  3.72494  3.29354  2.67741  2.69355  4.24690  2.90347  2.73739  3.18146  2.89801  2.37887  2.77519  2.98518  4.58477  3.61503
          0.01079  4.93056  5.65291  0.61958  0.77255  0.48576  0.95510
     52   2.55825  4.49747  4.68013  4.12666  3.68145  4.15216  4.62627  0.92418  3.98719  2.63233  2.85562  4.26484  4.56954  4.20689  4.13793  2.43464  3.30736  2.42108  5.26489  4.07692     68 i - - -
          2.68618  4.42225  2.77519  2.73123  3.46354  2.40513  3.72494  3.29354  2.67741  2.69355  4.24690  2.90347  2.73739  3.18146  2.89801  2.37887  2.77519  2.98518  4.58477  3.61503
          0.01079  4.93056  5.65291  0.61958  0.77255  0.48576  0.95510
     53   4.13304  5.34772  5.67275  5.25461  2.39499  5.18258  4.58393  3.22061  5.06637  0.54923  3.71855  5.06471  5.37888  4.94985  5.00411  4.54952  4.34080  3.38416  4.69456  2.08529     69 L - - -
          2.68618  4.42225  2.77519  2.73123  3.46354  2.40513  3.72494  3.29354  2.67741  2.69355  4.24690  2.90347  2.73739  3.18146  2.89801  2.37887  2.77519  2.98518  4.58477  3.61503
          0.01079  4.93056  5.65291  0.61958  0.77255  0.48576  0.95510
     54   3.53134  5.49464  4.31057  3.72562  5.31073  4.10860  4.42534  4.77064  2.66707  4.21076  5.10520  3.99327  4.64939  3.59183  0.46632  2.64332  3.84318  4.34783  6.17032  5.03715     70 R - - -
          2.68618  4.42225  2.77519  2.73123  3.46354  2.40513  3.72494  3.29354  2.67741  2.69355  4.24690  2.90347  2.73739  3.18146  2.89801  2.37887  2.77519  2.98518  4.58477  3.61503
          0.01079  4.93056  5.65291  0.61958  0.77255  0.48576  0.95510
     55   3.02193  4.97345  3.85900  3.73817  5.09897  3.66721  4.94189  4.55109  3.89965  4.26822  5.13046  2.71637  4.43598  4.22679  4.18916  3.18628  0.45377  3.99271  6.42759  5.17929     71 T - - -
          2.68618  4.42225  2.77519  2.73123  3.46354  2.40513  3.72494  3.29354  2.67741  2.69355  4.24690  2.90347  2.73739  3.18146  2.89801  2.37887  2.77519  2.98518  4.58477  3.61503
          0.01079  4.93056  5.65291  0.61958  0.77255  0.48576  0.95510
     56   2.85639  2.98423  3.37021  2.81039  4.10335  2.65375  3.16043  3.49743  2.47039  3.14482  3.98744  3.30609  4.11410  3.13461  2.81162  2.14524  2.40959  2.22777  5.43591  4.13651     72 s - - -
          2.68618  4.42225  2.77519  2.73123  3.46354  2.40513  3.72494  3.29354  2.67741  2.69355  4.24690  2.90347  2.73739  3.18146  2.89801  2.37887  2.77519  2.98518  4.58477  3.61503
          0.01079  4.93056  5.65291  0.61958  0.77255  0.48576  0.95510
     57   4.90593  6.00545  5.73239  5.70023  0.18083  5.14318  4.79444  4.47091  5.62847  3.62519  5.07073  5.38626  5.63507  5.54027  5.49612  5.05281  5.23300  4.51489  4.89702  3.20445     73 F - - -
          2.68618  4.42225  2.77519  2.73123  3.46354  2.40513  3.72494  3.29354  2.67741  2.69355  4.24690  2.90347  2.73739  3.18146  2.89801  2.37887  2.77519  2.98518  4.58477  3.61503
          0.01079  4.93056  5.65291  0.61958  0.77255  0.48576  0.95510
     58   1.63205  3.51181  2.94554  2.96485  3.90334  3.77877  2.49855  2.46975  2.93835  2.96328  3.83356  3.42539  4.16354  2.77964  3.34406  3.00660  3.09159  2.63972  5.29889  4.03387     74 a - - -
          2.68618  4.42225  2.77519  2.73123  3.46354  2.40513  3.72494  3.29354  2.67741  2.69355  4.24690  2.90347  2.73739  3.18146  2.89801  2.37887  2.77519  2.98518  4.58477  3.61503
          0.01079  4.93056  5.65291  0.61958  0.77255  0.48576  0.95510
     59   2.85450  4.91358  2.86216  2.49568  4.11529  3.72055  3.17057  2.94311  2.78017  2.43903  3.99539  3.29325  2.10105  3.12135  2.76394  2.93243  2.67733  2.75994  3.69892  4.13985     75 p - - -
          2.68618  4.42225  2.77519  2.73123  3.46354  2.40513  3.72494  3.29354  2.67741  2.69355  4.24690  2.90347  2.73739  3.18146  2.89801  2.37887  2.77519  2.98518  4.58477  3.61503
          0.01079  4.93056  5.65291  0.61958  0.77255  0.48576  0.95510
     60   2.87447  4.59197  3.01602  2.75302  3.73411  3.85501  4.11233  2.39471  3.14326  2.49418  3.69777  3.59220  4.23527  3.44492  3.49755  2.36042  2.66698  1.49327  5.18313  3.94829     76 v - - -
          2.68618  4.42225  2.77519  2.73123  3.46354  2.40513  3.72494  3.29354  2.67741  2.69355  4.24690  2.90347  2.73739  3.18146  2.89801  2.37887  2.77519  2.98518  4.58477  3.61503
          0.01079  4.93056  5.65291  0.61958  0.77255  0.48576  0.95510
     61   2.31260  5.49159  1.76876  1.88383  4.82840  2.60376  3.90821  4.31955  2.36594  3.79567  4.54524  3.11764  4.09231  3.01542  3.19424  2.24244  3.20831  3.87996  5.92875  4.50281     77 d - - -
          2.68618  4.42225  2.77519  2.73123  3.46354  2.40513  3.72494  3.29354  2.67741  2.69355  4.24690  2.90347  2.73739  3.18146  2.89801  2.37887  2.77519  2.98518  4.58477  3.61503
          0.01079  4.93056  5.65291  0.61958  0.77255  0.48576  0.95510
     62   2.86261  5.37732  2.03221  1.96460  4.72228  3.06477  3.11807  4.20952  2.33201  3.68242  4.41873  2.68247  4.02407  2.56581  2.69109  2.26936  3.09455  3.76804  5.80918  4.39603     78 e - - -
          2.68618  4.42225  2.77519  2.73123  3.46354  2.40513  3.72494  3.29354  2.67741  2.69355  4.24690  2.90347  2.73739  3.18146  2.89801  2.37887  2.77519  2.98518  4.58477  3.61503
          0.01079  4.93056  5.65291  0.61958  0.77255  0.48576  0.95510
     63   2.84952  5.29673  2.75523  2.13011  4.61603  3.63244  3.82310  4.08423  2.12212  2.68131  4.34441  2.74620  2.81439  2.92848  3.05708  2.51155  2.42304  2.68941  5.74518  4.35022     79 k - - -
          2.68618  4.42225  2.77519  2.73123  3.46354  2.40513  3.72494  3.29354  2.67741  2.69355  4.24690  2.90347  2.73739  3.18146  2.89801  2.37887  2.77519  2.98518  4.58477  3.61503
          0.06321  4.93056  2.91816  0.61958  0.77255  0.48576  0.95510
     64   2.49387  3.50501  2.79492  2.69026  4.23581  2.65939  3.18078  3.06911  2.68241  2.80233  3.28450  2.76870  4.05800  3.03056  2.71326  2.29796  2.66907  3.33273  5.51313  4.18412     80 s - - -
          2.68658  4.42322  2.77450  2.73123  3.46184  2.40563  3.72423  3.29451  2.67777  2.69360  4.24787  2.90367  2.73619  3.18094  2.89824  2.37895  2.77582  2.98490  4.58375  3.61521
          0.70592  0.79461  2.90793  1.72526  0.19617  0.41496  1.07989
     65   2.46990  4.27553  4.60597  2.66673  1.79880  4.00925  4.32920  2.12118  3.83684  1.97106  3.38081  4.09502  4.37349  4.00815  3.92295  3.31077  3.09650  2.25143  3.44945  3.70874     96 f - - -
          2.68618  4.42225  2.77519  2.73123  3.46354  2.40513  3.72494  3.29354  2.67741  2.69355  4.24690  2.90347  2.73739  3.18146  2.89801  2.37887  2.77519  2.98518  4.58477  3.61503
          0.01134  4.88103  5.60338  0.61958  0.77255  0.41760  1.07477
     66   2.01947  3.21848  4.45097  3.86894  3.48483  3.97420  4.34781  2.78609  3.73678  1.69285  3.49494  4.02872  3.23062  3.94408  3.89120  3.27883  1.93169  2.08762  5.00103  3.81317     97 l - - -
          2.68622  4.42229  2.77523  2.73127  3.46357  2.40516  3.72498  3.29358  2.67744  2.69358  4.24693  2.90350  2.73743  3.18150  2.89804  2.37890  2.77523  2.98485  4.58296  3.61507
          0.06138  2.88186  5.65291  0.66055  0.72684  0.48576  0.95510
     67   3.07230  5.39528  3.39983  2.81105  4.74235  3.07351  3.92793  4.16180  2.22801  3.66228  3.25212  3.31492  4.20279  1.09662  2.44515  3.05920  3.28451  3.79234  5.79441  4.48270    100 q - - -
          2.68618  4.42225  2.77519  2.73123  3.46354  2.40513  3.72494  3.29354  2.67741  2.69355  4.24690  2.90347  2.73739  3.18146  2.89801  2.37887  2.77519  2.98518  4.58477  3.61503
          0.01079  4.93056  5.65291  0.61958  0.77255  0.48576  0.95510
     68   2.27447  2.76001  4.79059  4.18309  2.78970  4.06992  4.40468  1.89987  3.98733  2.46591  2.80405  3.24006  4.43264  4.13490  4.02510  3.37947  3.13426  1.54917  4.92076  3.74227    101 v - - -
          2.68622  4.42229  2.77524  2.73127  3.46358  2.40517  3.72499  3.29302  2.67745  2.69359  4.24694  2.90351  2.73744  3.18100  2.89805  2.37891  2.77524  2.98522  4.58481  3.61507
          0.06723  2.78855  5.65291  0.66247  0.72480  0.48576  0.95510
     69   2.76487  4.72290  5.41006  4.87711  4.04429  4.84546  5.36278  1.53251  4.75806  2.32942  3.89499  4.98037  5.14911  4.96952  4.87286  4.20931  2.82796  0.84451  5.83665  4.63180    104 v - - -
          2.68618  4.42225  2.77519  2.73123  3.46354  2.40513  3.72494  3.29354  2.67741  2.69355  4.24690  2.90347  2.73739  3.18146  2.89801  2.37887  2.77519  2.98518  4.58477  3.61503
          0.01079  4.93056  5.65291  0.61958  0.77255  0.48576  0.95510
     70   3.06341  4.47169  4.69802  4.12463  3.15592  4.17291  2.06040  2.90312  3.95464  1.29022  3.56919  4.19706  4.53089  4.11967  4.05099  3.47633  3.29390  2.09915  3.27615  2.71938    105 l - - -
          2.68618  4.42225  2.77519  2.73123  3.46354  2.40513  3.72494  3.29354  2.67741  2.69355  4.24690  2.90347  2.73739  3.18146  2.89801  2.37887  2.77519  2.98518  4.58477  3.61503
          0.01079  4.93056  5.65291  0.61958  0.77255  0.48576  0.95510
     71   2.91191  5.42650  2.13532  2.27784  4.76623  3.63967  3.86064  4.25386  1.79658  3.72972  4.47295  2.71099  4.05655  2.96275  3.11401  1.91542  2.46041  3.81514  5.86036  4.44305    106 k - - -
          2.68618  4.42225  2.77519  2.73123  3.46354  2.40513  3.72494  3.29354  2.67741  2.69355  4.24690  2.90347  2.73739  3.18146  2.89801  2.37887  2.77519  2.98518  4.58477  3.61503
          0.06226  4.93056  2.93479  0.61958  0.77255  0.48576  0.95510
     72   2.28779  5.33539  3.07399  2.11933  4.67423  3.60901  3.11915  4.15526  1.91285  3.63777  4.37943  2.71396  2.81059  2.90123  3.02940  2.05160  3.07282  3.72305  5.77185  4.36501    107 k - - -
          2.68594  4.42229  2.77493  2.73127  3.46357  2.40516  3.72498  3.29358  2.67744  2.69358  4.24693  2.90350  2.73743  3.18150  2.89804  2.37890  2.77523  2.98522  4.58481  3.61507
          0.06439  2.83578  5.60200  0.66045  0.72695  0.60849  0.78564
     73   2.26470  4.68348  3.54396  2.61424  2.36228  3.10677  4.01076  3.21451  2.55950  2.90717  3.78261  3.43505  2.79359  3.27707  3.35151  3.00264  3.07274  1.91763  5.25080  3.99295    110 v - - -
          2.68626  4.42233  2.77527  2.73131  3.46362  2.40500  3.72502  3.29362  2.67748  2.69363  4.24697  2.90354  2.73684  3.18108  2.89808  2.37894  2.77527  2.98526  4.58485  3.61511
          0.19023  1.77468  5.60200  0.35856  1.19960  0.41602  1.07782
     74   2.56632  5.35908  2.18068  2.09652  4.69845  3.62832  3.82684  4.18024  2.56978  3.66352  4.40548  3.09924  2.79813  2.92692  2.70455  1.95440  2.42637  3.74756  5.79863  4.39016    113 s - - -
          2.68618  4.42225  2.77519  2.73123  3.46354  2.40513  3.72494  3.29354  2.67741  2.69355  4.24690  2.90347  2.73739  3.18146  2.89801  2.37887  2.77519  2.98518  4.58477  3.61503
          0.06897  4.93056  2.82311  0.61958  0.77255  0.48576  0.95510
     75   2.22796  3.21777  3.23023  3.70864  3.45717  3.95566  4.26798  1.80588  3.59574  1.58091  3.46248  3.92910  3.24339  3.82194  3.78837  3.24260  3.09383  2.56296  4.96866  3.77515    114 l - - -
          2.68632  4.42065  2.77534  2.73138  3.46368  2.40527  3.72509  3.29312  2.67755  2.69338  4.24704  2.90323  2.73754  3.18110  2.89777  2.37879  2.77534  2.98533  4.58491  3.61518
          0.07135  2.73101  5.59537  1.57058  0.23310  0.62299  0.76860
     76   2.82658  5.22979  2.43482  2.56352  4.53264  3.61759  3.80990  3.98982  2.30855  2.96771  4.28192  3.10366  2.48313  2.34420  3.04796  2.29726  2.69096  3.04374  5.68864  3.30353    122 s - - -
          2.68622  4.42229  2.77523  2.73127  3.46358  2.40517  3.72498  3.29358  2.67745  2.69359  4.24694  2.90351  2.73743  3.18105  2.89805  2.37867  2.77523  2.98522  4.58481  3.61507
          0.13147  2.12460  5.59537  0.21273  1.65221  0.40862  1.09233
     77   2.86639  4.52852  3.09637  3.27488  3.65025  3.87090  3.26284  2.09760  3.21678  2.73526  3.02976  3.65082  4.24822  3.50749  2.93688  2.70555  3.09812  2.79688  1.92510  3.07846    124 w - - -
          2.68618  4.42225  2.77519  2.73123  3.46354  2.40513  3.72494  3.29354  2.67741  2.69355  4.24690  2.90347  2.73739  3.18146  2.89801  2.37887  2.77519  2.98518  4.58477  3.61503
          0.01079  4.93056  5.65291  0.61958  0.77255  0.48576  0.95510
     78   2.84957  5.24093  3.14823  1.96871  4.53940  3.64282  3.14423  3.99389  2.35768  2.96972  4.29416  2.46141  4.03510  2.94926  3.07401  2.09290  2.43076  3.60638  3.77589  3.40214    125 e - - -
          2.68618  4.42225  2.77519  2.73123  3.46354  2.40513  3.72494  3.29354  2.67741  2.69355  4.24690  2.90347  2.73739  3.18146  2.89801  2.37887  2.77519  2.98518  4.58477  3.61503
          0.01079  4.93056  5.65291  0.61958  0.77255  0.48576  0.95510
     79   2.31019  4.84758  3.41060  2.31139  4.03419  3.10910  3.15797  2.89476  2.49085  2.66478  3.15002  3.33712  3.23883  2.74138  3.26406  2.95730  3.08712  2.72942  3.64806  3.24573    126 a - - -
          2.68618  4.42225  2.77519  2.73123  3.46354  2.40513  3.72494  3.29354  2.67741  2.69355  4.24690  2.90347  2.73739  3.18146  2.89801  2.37887  2.77519  2.98518  4.58477  3.61503
          0.01079  4.93056  5.65291  0.61958  0.77255  0.48576  0.95510
     80   2.85397  4.96394  2.87201  2.44780  4.17789  3.70653  3.91730  2.38692  2.74518  2.77517  4.04196  2.78300  4.09510  2.71401  3.19683  1.96196  3.08539  2.50301  5.48412  3.25614    127 s - - -
          2.68604  4.42240  2.77535  2.73139  3.46369  2.40528  3.72348  3.29369  2.67756  2.69370  4.24705  2.90328  2.73755  3.18162  2.89816  2.37902  2.77442  2.98496  4.58492  3.61518
          0.17628  1.84444  5.65291  0.91618  0.51090  0.48576  0.95510
     81   2.53466  3.39968  2.57587  2.63411  2.76455  3.78384  4.01797  2.77292  2.95199  2.57171  3.10461  3.43645  3.29571  3.27494  2.83861  2.63009  2.40983  3.00950  5.28351  4.02153    131 t - - -
          2.68564  4.42233  2.77528  2.73131  3.46362  2.40521  3.72415  3.29362  2.67749  2.69363  4.24698  2.90355  2.73748  3.18155  2.89809  2.37872  2.77528  2.98527  4.58485  3.61511
          0.06777  2.78027  5.65291  1.12895  0.39063  0.48576  0.95510
     82   2.87117  3.25860  4.50754  3.91213  2.49495  3.18628  4.31477  2.74664  3.76304  2.02428  3.42225  4.04769  4.36732  3.15855  3.88549  2.78002  2.11777  1.86386  4.92135  3.06290    136 v - - -
          2.68618  4.42225  2.77519  2.73123  3.46354  2.40513  3.72494  3.29354  2.67741  2.69355  4.24690  2.90347  2.73739  3.18146  2.89801  2.37887  2.77519  2.98518  4.58477  3.61503
          0.01079  4.93056  5.65291  0.61958  0.77255  0.48576  0.95510
     83   2.85897  3.59334  2.05147  1.80429  4.67910  3.62843  3.82376  4.15795  2.31782  3.64605  4.39007  3.10061  3.27862  2.92464  3.05835  2.30446  2.41968  3.72985  5.78495  4.37947    137 e - - -
          2.68618  4.42225  2.77519  2.73123  3.46354  2.40513  3.72494  3.29354  2.67741  2.69355  4.24690  2.90347  2.73739  3.18146  2.89801  2.37887  2.77519  2.98518  4.58477  3.61503
          0.01079  4.93056  5.65291  0.61958  0.77255  0.48576  0.95510
     84   2.54013  3.04528  2.20486  2.32242  4.66377  3.62895  3.82303  4.14011  2.31244  3.63259  4.37869  2.41615  4.02562  2.92484  3.05719  1.97739  2.70021  3.71599  5.77501  4.37206    138 s - - -
          2.68630  4.42237  2.77532  2.73136  3.46366  2.40525  3.72507  3.29256  2.67753  2.69367  4.24702  2.90359  2.73689  3.18159  2.89774  2.37899  2.77532  2.98488  4.58489  3.61515
          0.18619  2.17453  2.87838  1.00179  0.45763  0.48576  0.95510
     85   2.83508  4.73747  3.47657  2.91428  3.90586  2.67999  3.17051  2.44922  2.52180  2.12651  3.14336  2.89046  3.26062  2.75495  3.30070  2.97193  3.06660  2.62362  5.29294  4.02314    143 l - - -
          2.68626  4.42233  2.77528  2.73100  3.46362  2.40521  3.72502  3.29362  2.67749  2.69363  4.24698  2.90355  2.73748  3.18154  2.89809  2.37829  2.77528  2.98526  4.58485  3.61511
          0.26775  1.46447  5.59875  0.12855  2.11505  0.41236  1.08497
     86   2.55761  5.30504  2.43375  2.13546  4.62821  3.63027  2.75746  3.27849  2.56348  2.67505  4.35152  2.71678  3.26718  2.57290  2.70138  2.82091  3.07920  3.68386  3.71972  4.35370    145 e - - -
          2.68603  4.42240  2.77467  2.73107  3.46368  2.40527  3.72420  3.29369  2.67755  2.69338  4.24704  2.90361  2.73754  3.18161  2.89776  2.37901  2.77534  2.98533  4.58491  3.61518
          0.18873  1.78090  5.65291  0.81772  0.58239  0.48576  0.95510
     87   2.91003  5.42931  1.58955  2.31257  4.77162  3.64005  3.85628  4.26016  2.31885  3.73236  4.47384  2.67872  4.05472  2.31086  2.69016  2.28575  3.14414  3.81908  5.85967  4.44254    150 d - - -
          2.68618  4.42225  2.77519  2.73123  3.46354  2.40513  3.72494  3.29354  2.67741  2.69355  4.24690  2.90347  2.73739  3.18146  2.89801  2.37887  2.77519  2.98518  4.58477  3.61503
          0.12016  4.93056  2.24435  0.61958  0.77255  0.48576  0.95510
     88   1.88357  3.57065  2.81611  2.39143  4.16797  3.65547  3.08979  3.57471  2.68412  2.75263  4.02303  3.20454  4.04475  3.03010  3.13962  2.53692  2.34933  2.82536  5.46225  4.14176    151 a - - -
          2.68618  4.42225  2.77519  2.73123  3.46354  2.40513  3.72494  3.29354  2.67741  2.69355  4.24690  2.90347  2.73739  3.18146  2.89801  2.37887  2.77519  2.98518  4.58477  3.61503
          0.37136  4.82243  1.19681  0.61958  0.77255  0.72447  0.66277
     89   3.17486  4.49386  4.98032  4.42392  3.55988  4.48608  4.91109  1.39322  4.29488  1.42285  3.40980  4.57365  4.77980  4.47497  4.41504  3.82890  2.61810  1.66596  5.38370  4.22472    152 i - - -
          2.68615  4.42278  2.77542  2.73119  3.46340  2.40566  3.72464  3.29356  2.67736  2.69347  4.24743  2.90400  2.73793  3.18155  2.89605  2.37873  2.77573  2.98496  4.58319  3.61484
          0.90394  0.52855  5.19060  1.28562  0.32363  0.40895  1.09167
     90   2.23418  2.80952  3.61372  3.04826  3.73205  3.77129  2.70941  2.66576  3.00960  2.80233  3.68740  3.47508  4.15288  2.83818  3.38319  2.35584  2.32051  2.86518  5.16167  3.09453    159 a - - -
          2.68618  4.42225  2.77519  2.73123  3.46354  2.40513  3.72494  3.29354  2.67741  2.69355  4.24690  2.90347  2.73739  3.18146  2.89801  2.37887  2.77519  2.98518  4.58477  3.61503
          0.06888  4.81899  2.83889  0.61958  0.77255  0.73085  0.65681
     91   2.03779  5.19039  2.37571  2.27670  4.48579  3.58715  3.78890  3.93771  2.54741  2.07601  4.24626  3.07637  3.98647  2.57318  2.61155  2.79435  3.03955  3.55427  5.65285  4.27380    160 a - - -
          2.68618  4.42225  2.77519  2.73123  3.46354  2.40513  3.72494  3.29354  2.67741  2.69355  4.24690  2.90347  2.73739  3.18146  2.89801  2.37887  2.77519  2.98518  4.58477  3.61503
          0.01277  4.76287  5.48522  0.61958  0.77255  0.82660  0.57542
     92   2.48014  5.31967  2.60499  1.86773  4.65830  3.56795  3.77703  4.14121  1.74068  3.62316  4.36712  3.03744  3.97617  2.87870  3.01903  2.20582  2.67145  3.70786  5.75772  4.34678    161 k - - -
          2.68618  4.42225  2.77519  2.73123  3.46354  2.40513  3.72494  3.29354  2.67741  2.69355  4.24690  2.90347  2.73739  3.18146  2.89801  2.37887  2.77519  2.98518  4.58477  3.61503
          0.01277  4.76287  5.48522  0.61958  0.77255  0.82660  0.57542
     93   2.79739  4.54353  3.63451  2.62316  3.68557  3.76558  4.01330  2.09432  3.01564  2.40857  3.64491  3.48393  4.14542  2.79531  2.85720  3.00776  2.10645  2.18714  5.12305  3.88429    162 i - - -
          2.68618  4.42225  2.77519  2.73123  3.46354  2.40513  3.72494  3.29354  2.67741  2.69355  4.24690  2.90347  2.73739  3.18146  2.89801  2.37887  2.77519  2.98518  4.58477  3.61503
          0.07800  4.76287  2.71067  0.61958  0.77255  0.82660  0.57542
     94   1.55354  4.91694  3.21506  2.66756  4.15728  3.61346  3.06192  3.56658  2.64047  3.18579  3.13965  3.17458  4.01277  2.27927  3.08401  2.50147  3.01658  3.25646  5.44399  4.12482    163 a - - -
          2.68626  4.42233  2.77527  2.73131  3.46362  2.40521  3.72502  3.29362  2.67718  2.69305  4.24698  2.90355  2.73748  3.18154  2.89770  2.37895  2.77527  2.98526  4.58485  3.61511
          0.32849  1.28892  5.42085  0.12879  2.11326  0.71738  0.66948
     95   3.09935  5.48709  3.39080  2.38011  4.90641  3.80617  3.85962  4.32276  1.51431  3.75085  4.53752  3.27909  4.18000  2.47593  1.50029  2.58022  3.29828  3.92355  5.81564  4.52240    165 r - - -
          2.68618  4.42225  2.77519  2.73123  3.46354  2.40513  3.72494  3.29354  2.67741  2.69355  4.24690  2.90347  2.73739  3.18146  2.89801  2.37887  2.77519  2.98518  4.58477  3.61503
          0.01277  4.76287  5.48522  0.61958  0.77255  0.82660  0.57542
     96   2.04847  5.28451  2.12629  2.05293  4.61682  3.00701  3.76361  4.09495  2.50755  2.97865  4.32982  3.03778  3.96594  2.52491  2.60880  2.76708  3.03312  3.66853  5.72425  4.31903    166 a - - -
          2.68618  4.42225  2.77519  2.73123  3.46354  2.40513  3.72494  3.29354  2.67741  2.69355  4.24690  2.90347  2.73739  3.18146  2.89801  2.37887  2.77519  2.98518  4.58477  3.61503
          0.08000  4.76287  2.68316  0.61958  0.77255  0.31971  1.29594
     97   2.08495  4.69360  2.93878  2.61136  3.07196  3.76239  3.17463  2.03299  2.93375  2.27140  3.78886  3.41758  4.14569  3.25650  2.80430  2.99148  3.06709  2.98032  5.25583  3.99487    167 i - - -
          2.68666  4.42273  2.77507  2.73109  3.46341  2.40519  3.72543  3.29300  2.67730  2.69319  4.24738  2.90395  2.73759  3.18149  2.89849  2.37874  2.77437  2.98567  4.58525  3.61411
          0.25758  1.49893  5.59709  1.69829  0.20211  0.41051  1.08859
     98   2.49600  4.46008  3.15604  2.90125  1.92171  3.90735  4.18374  2.57945  3.34787  1.93974  3.56856  3.75041  4.28205  2.97660  3.63281  3.17117  3.10043  2.16739  5.05885  3.84767    177 f - - -
          2.68618  4.42225  2.77519  2.73123  3.46354  2.40513  3.72494  3.29354  2.67741  2.69355  4.24690  2.90347  2.73739  3.18146  2.89801  2.37887  2.77519  2.98518  4.58477  3.61503
          0.01079  4.93056  5.65291  0.61958  0.77255  0.48576  0.95510
     99   2.55176  5.35322  2.03036  2.54746  4.69433  3.62583  3.81404  4.17691  2.13106  3.04430  4.39535  2.45406  4.02027  2.14109  2.69597  2.81724  2.68925  3.74182  5.78767  4.37990    178 d - - -
          2.68623  4.42231  2.77495  2.73100  3.46359  2.40497  3.72500  3.29360  2.67746  2.69360  4.24695  2.90352  2.73745  3.18152  2.89806  2.37892  2.77525  2.98524  4.58482  3.61509
          0.74668  1.86540  0.99094  0.16892  1.86161  0.48576  0.95510
    100   2.36406  5.03316  2.99517  1.97793  4.34041  2.84212  3.70578  3.78503  2.47703  3.33727  4.11788  2.55356  3.09138  2.82929  2.95661  2.69475  2.55598  2.85408  5.53080  4.16095    180 e - - -
          2.68618  4.42225  2.77519  2.73123  3.46354  2.40513  3.72494  3.29354  2.67741  2.69355  4.24690  2.90347  2.73739  3.18146  2.89801  2.37887  2.77519  2.98518  4.58477  3.61503
          0.01712  4.47214  5.19449  0.61958  0.77255  0.21764  1.63178
    101   2.55948  5.34462  2.42794  2.32132  4.68215  3.62498  3.81464  2.87985  2.30463  3.64667  4.38747  2.23214  3.24187  2.33724  3.04502  2.81638  2.41827  3.73124  5.78167  4.37481    181 n - - -
          2.68618  4.42225  2.77519  2.73123  3.46354  2.40513  3.72494  3.29354  2.67741  2.69355  4.24690  2.90347  2.73739  3.18146  2.89801  2.37887  2.77519  2.98518  4.58477  3.61503
          0.01079  4.93056  5.65291  0.61958  0.77255  0.48576  0.95510
    102   2.54042  4.66794  3.02815  3.04704  2.66231  3.80493  4.04591  2.44433  2.64680  2.88602  3.11627  2.90734  3.24440  3.32930  3.39934  2.38303  2.66440  2.56571  5.23768  3.17886    182 s - - -
          2.68618  4.42225  2.77519  2.73123  3.46354  2.40513  3.72494  3.29354  2.67741  2.69355  4.24690  2.90347  2.73739  3.18146  2.89801  2.37887  2.77519  2.98518  4.58477  3.61503
          0.01079  4.93056  5.65291  0.61958  0.77255  0.48576  0.95510
    103   2.87823  4.32417  4.50243  3.91327  1.69906  3.12448  4.33270  2.76306  3.76782  1.69398  3.44708  4.05127  4.37373  3.96252  3.89705  2.78805  2.36919  2.27391  4.94842  3.76063    183 l - - -
          2.68618  4.42225  2.77519  2.73123  3.46354  2.40513  3.72494  3.29354  2.67741  2.69355  4.24690  2.90347  2.73739  3.18146  2.89801  2.37887  2.77519  2.98518  4.58477  3.61503
          0.06777  4.93056  2.84204  0.61958  0.77255  0.48576  0.95510
    104   2.50089  5.33446  2.45635  2.10465  4.67825  3.59990  3.78769  4.16335  2.08893  3.63914  4.37555  2.41051  3.99382  2.54593  2.67263  2.50026  2.68111  3.08191  5.76781  4.35754    184 k - - -
          2.68618  4.42225  2.77519  2.73123  3.46354  2.40513  3.72494  3.29354  2.67741  2.69355  4.24690  2.90347  2.73739  3.18146  2.89801  2.37887  2.77519  2.98518  4.58477  3.61503
          0.01142  4.87420  5.59655  0.61958  0.77255  0.62043  0.77157
    105   2.83207  5.03542  3.22670  2.37997  4.27606  3.66083  3.86672  3.04597  2.66589  3.29558  4.10765  2.74670  4.05210  2.36763  3.12939  2.08843  2.18897  2.32806  5.53899  4.20324    185 s - - -
          2.68618  4.42225  2.77519  2.73123  3.46354  2.40513  3.72494  3.29354  2.67741  2.69355  4.24690  2.90347  2.73739  3.18146  2.89801  2.37887  2.77519  2.98518  4.58477  3.61503
          0.06476  4.87420  2.89928  0.61958  0.77255  0.40992  1.08977
    106   2.81883  4.66205  3.88353  3.39509  4.15014  2.79303  4.36822  3.50265  3.35917  2.59804  4.10006  3.70500  1.07455  3.66776  3.70405  2.52106  3.17365  2.57910  5.56620  4.33388    186 p - - -
          2.68618  4.42225  2.77519  2.73123  3.46354  2.40513  3.72494  3.29354  2.67741  2.69355  4.24690  2.90347  2.73739  3.18146  2.89801  2.37887  2.77519  2.98518  4.58477  3.61503
          0.01134  4.88081  5.60315  0.61958  0.77255  0.41734  1.07527
    107   2.40683  4.83625  4.24818  3.95857  4.57683  3.73111  4.90320  3.80655  3.88632  2.61918  4.56418  4.08738  0.61608  4.23785  4.13543  3.19655  3.44623  3.48363  6.07292  4.84888    187 P - - -
          2.68618  4.42225  2.77519  2.73123  3.46354  2.40513  3.72494  3.29354  2.67741  2.69355  4.24690  2.90347  2.73739  3.18146  2.89801  2.37887  2.77519  2.98518  4.58477  3.61503
          0.01079  4.93056  5.65291  0.61958  0.77255  0.48576  0.95510
    108   3.30894  4.64938  5.09498  4.55709  2.49716  4.41736  4.31376  3.02474  4.35487  1.74506  3.68078  4.46170  4.75511  4.42035  4.35404  3.73894  3.53697  1.89957  1.57845  2.16810    188 w - - -
          2.68618  4.42225  2.77519  2.73123  3.46354  2.40513  3.72494  3.29354  2.67741  2.69355  4.24690  2.90347  2.73739  3.18146  2.89801  2.37887  2.77519  2.98518  4.58477  3.61503
          0.01079  4.93056  5.65291  0.61958  0.77255  0.48576  0.95510
    109   2.11982  3.68337  2.71565  2.58035  4.58241  3.63885  3.14711  4.04375  2.13609  3.56208  4.32253  3.12161  4.03139  2.93833  1.89636  2.51315  3.08226  3.64406  5.72598  3.35414    189 r - - -
          2.68618  4.42225  2.77519  2.73123  3.46354  2.40513  3.72494  3.29354  2.67741  2.69355  4.24690  2.90347  2.73739  3.18146  2.89801  2.37887  2.77519  2.98518  4.58477  3.61503
          0.01079  4.93056  5.65291  0.61958  0.77255  0.48576  0.95510
    110   2.28995  4.54276  5.14633  4.55273  2.16696  4.43952  4.79803  1.93510  4.36922  1.41136  3.47597  4.58793  4.76015  4.49169  4.39832  3.76519  3.43752  1.68374  5.24175  4.08507    190 l - - -
          2.68618  4.42225  2.77519  2.73123  3.46354  2.40513  3.72494  3.29354  2.67741  2.69355  4.24690  2.90347  2.73739  3.18146  2.89801  2.37887  2.77519  2.98518  4.58477  3.61503
          0.01079  4.93056  5.65291  0.61958  0.77255  0.48576  0.95510
    111   2.09381  5.19372  3.17131  2.35590  4.47579  3.05105  2.79924  3.16870  2.14994  2.94827  4.25158  3.14949  4.04349  2.61224  3.09157  2.55525  2.69938  3.02612  5.66607  4.29680    191 a - - -
          2.68622  4.42229  2.77523  2.73127  3.46358  2.40517  3.72498  3.29358  2.67745  2.69330  4.24694  2.90351  2.73743  3.18150  2.89805  2.37891  2.77489  2.98522  4.58481  3.61507
          0.12462  2.17453  5.65291  0.21161  1.65697  0.48576  0.95510
    112   3.00187  4.37080  4.93216  4.32198  1.91400  4.17889  4.50277  2.36233  4.11809  1.36646  3.36671  4.32942  4.52523  4.23949  4.13384  3.49242  2.68592  2.00443  3.40569  3.80045    193 l - - -
          2.68618  4.42225  2.77519  2.73123  3.46354  2.40513  3.72494  3.29354  2.67741  2.69355  4.24690  2.90347  2.73739  3.18146  2.89801  2.37887  2.77519  2.98518  4.58477  3.61503
          0.01079  4.93056  5.65291  0.61958  0.77255  0.48576  0.95510
    113   2.53284  4.29353  3.33520  3.98865  2.81914  4.01546  4.33483  2.13107  3.82562  1.70994  3.40817  4.09100  4.38140  3.16147  3.92198  3.31514  3.10772  1.71362  3.47961  3.72847    194 l - - -
          2.68618  4.42225  2.77519  2.73123  3.46354  2.40513  3.72494  3.29354  2.67741  2.69355  4.24690  2.90347  2.73739  3.18146  2.89801  2.37887  2.77519  2.98518  4.58477  3.61503
          0.01079  4.93056  5.65291  0.61958  0.77255  0.48576  0.95510
    114   2.53836  5.34184  2.43964  1.95656  4.67996  3.06131  2.79096  4.16107  2.31100  3.64415  4.38435  3.09400  4.01729  2.91041  2.66435  2.53051  2.72910  3.07222  5.77869  3.34901    195 e - - -
          2.68618  4.42225  2.77519  2.73123  3.46354  2.40513  3.72494  3.29354  2.67741  2.69355  4.24690  2.90347  2.73739  3.18146  2.89801  2.37887  2.77519  2.98518  4.58477  3.61503
          0.01079  4.93056  5.65291  0.61958  0.77255  0.48576  0.95510
    115   2.84793  3.69655  2.70527  2.13066  4.63176  3.62976  3.81914  3.26401  2.56244  3.06728  4.35376  2.72042  3.24440  2.14627  2.70586  2.53824  2.40783  3.68694  5.75293  4.35493    196 e - - -
          2.68618  4.42225  2.77519  2.73123  3.46354  2.40513  3.72494  3.29354  2.67741  2.69355  4.24690  2.90347  2.73739  3.18146  2.89801  2.37887  2.77519  2.98518  4.58477  3.61503
          0.01079  4.93056  5.65291  0.61958  0.77255  0.48576  0.95510
    116   2.29919  5.32876  2.70057  2.32785  3.46037  2.66729  3.81692  4.13757  2.33265  3.62864  4.37339  2.72865  3.24271  2.91783  3.04848  1.94313  2.72129  3.71245  5.76977  4.36668    197 s - - -
          2.68645  4.42252  2.77477  2.73150  3.46381  2.40493  3.72521  3.29381  2.67741  2.69382  4.24717  2.90334  2.73766  3.18121  2.89828  2.37803  2.77546  2.98503  4.58504  3.61530
          0.24580  1.53985  5.65291  1.14498  0.38306  0.48576  0.95510
    117   2.52689  5.19840  3.17103  2.61526  4.48629  2.21817  3.84874  3.93121  2.61276  2.95194  4.25979  2.76902  3.21165  2.62031  2.73181  1.92975  3.08288  2.99779  5.67330  4.30311    207 s - - -
          2.68628  4.42235  2.77497  2.73040  3.46364  2.40523  3.72504  3.29364  2.67751  2.69365  4.24700  2.90357  2.73750  3.18156  2.89811  2.37897  2.77530  2.98488  4.58487  3.61513
          0.06555  2.81440  5.65291  1.29168  0.32132  0.48576  0.95510
    118   2.55137  5.36089  2.73533  1.96078  4.70464  3.62298  3.81247  4.19001  1.95323  3.03629  4.40216  2.68689  3.28702  2.14114  3.04149  2.51241  3.08365  3.75087  5.79407  4.38334    213 k - - -
          2.68618  4.42225  2.77519  2.73123  3.46354  2.40513  3.72494  3.29354  2.67741  2.69355  4.24690  2.90347  2.73739  3.18146  2.89801  2.37887  2.77519  2.98518  4.58477  3.61503
          0.01079  4.93056  5.65291  0.61958  0.77255  0.48576  0.95510
    119   2.84841  3.58330  2.75639  2.32252  3.42952  3.63627  3.82732  4.04477  2.16208  2.69539  4.32211  2.71778  2.82187  2.93610  2.41868  2.52214  2.68194  3.64403  5.72616  4.33718    214 k - - -
          2.68618  4.42225  2.77519  2.73123  3.46354  2.40513  3.72494  3.29354  2.67741  2.69355  4.24690  2.90347  2.73739  3.18146  2.89801  2.37887  2.77519  2.98518  4.58477  3.61503
          0.01079  4.93056  5.65291  0.61958  0.77255  0.48576  0.95510
    120   2.88848  4.30755  4.59178  3.99495  2.82653  4.02652  4.34070  2.72657  3.83334  2.24162  3.42385  4.09917  4.39338  4.01220  3.93277  2.79103  2.11446  1.48932  4.91390  2.25627    215 v - - -
          2.68618  4.42225  2.77519  2.73123  3.46354  2.40513  3.72494  3.29354  2.67741  2.69355  4.24690  2.90347  2.73739  3.18146  2.89801  2.37887  2.77519  2.98518  4.58477  3.61503
          0.01079  4.93056  5.65291  0.61958  0.77255  0.48576  0.95510
    121   2.63183  4.57016  5.16486  4.55921  1.87078  4.43506  4.76747  2.31226  4.36561  1.33125  2.34016  4.58848  4.74325  4.45642  4.37408  3.75723  3.45338  2.01159  5.17966  4.04699    216 l - - -
          2.68618  4.42225  2.77519  2.73123  3.46354  2.40513  3.72494  3.29354  2.67741  2.69355  4.24690  2.90347  2.73739  3.18146  2.89801  2.37887  2.77519  2.98518  4.58477  3.61503
          0.01079  4.93056  5.65291  0.61958  0.77255  0.48576  0.95510
    122   2.49228  3.20029  4.78761  4.17865  2.47503  4.05627  4.39035  2.37304  3.98000  1.99489  3.39331  4.19670  4.42003  4.12514  4.01367  2.78178  2.68001  1.45159  4.90412  3.72616    217 v - - -
          2.68620  4.42227  2.77521  2.73125  3.46356  2.40515  3.72496  3.29299  2.67743  2.69357  4.24692  2.90349  2.73742  3.18148  2.89803  2.37889  2.77521  2.98520  4.58479  3.61505
          0.06777  2.78027  5.65291  0.31015  1.32176  0.48576  0.95510
    123   3.87404  5.06887  5.93923  5.42916  3.92666  5.42733  5.97300  1.26730  5.34088  1.02442  3.66383  5.59160  5.55994  5.40349  5.39668  4.84567  4.11350  1.52013  6.10635  5.03466    219 l - - -
          2.68618  4.42225  2.77519  2.73123  3.46354  2.40513  3.72494  3.29354  2.67741  2.69355  4.24690  2.90347  2.73739  3.18146  2.89801  2.37887  2.77519  2.98518  4.58477  3.61503
          0.01079  4.93056  5.65291  0.61958  0.77255  0.48576  0.95510
    124   2.53887  3.31386  3.87904  3.30831  3.63794  3.87604  3.21809  2.33124  3.24827  2.71826  3.61955  3.67362  4.25466  2.92174  3.56551  2.00667  2.14503  2.19194  5.10420  3.88375    220 s - - -
          2.68618  4.42225  2.77519  2.73123  3.46354  2.40513  3.72494  3.29354  2.67741  2.69355  4.24690  2.90347  2.73739  3.18146  2.89801  2.37887  2.77519  2.98518  4.58477  3.61503
          0.01079  4.93056  5.65291  0.61958  0.77255  0.48576  0.95510
    125   2.52992  3.25341  4.84548  4.23547  3.37504  4.10114  4.43410  1.75181  4.03310  2.14861  1.54051  4.24739  4.45880  4.16994  4.05873  3.41234  3.16195  2.49988  3.34361  3.75891    221 m - - -
          2.68618  4.42225  2.77519  2.73123  3.46354  2.40513  3.72494  3.29354  2.67741  2.69355  4.24690  2.90347  2.73739  3.18146  2.89801  2.37887  2.77519  2.98518  4.58477  3.61503
          0.01079  4.93056  5.65291  0.61958  0.77255  0.48576  0.95510
    126   3.10937  4.78544  4.00119  3.47495  2.76486  4.04318  0.98352  3.29959  3.37382  2.94576  2.99449  3.81490  4.44266  3.69061  3.68105  2.73938  3.35402  3.09198  4.89951  3.40854    222 h - - -
          2.68618  4.42225  2.77519  2.73123  3.46354  2.40513  3.72494  3.29354  2.67741  2.69355  4.24690  2.90347  2.73739  3.18146  2.89801  2.37887  2.77519  2.98518  4.58477  3.61503
          0.01079  4.93056  5.65291  0.61958  0.77255  0.48576  0.95510
    127   4.81203  6.21576  4.83103  4.77218  4.66876  4.79799  0.12731  5.73424  4.64529  5.02071  6.22384  5.10234  5.42914  5.18470  4.78826  4.91650  5.19051  5.43730  6.04778  4.61393    223 H - - -
          2.68618  4.42225  2.77519  2.73123  3.46354  2.40513  3.72494  3.29354  2.67741  2.69355  4.24690  2.90347  2.73739  3.18146  2.89801  2.37887  2.77519  2.98518  4.58477  3.61503
          0.01079  4.93056  5.65291  0.61958  0.77255  0.48576  0.95510
    128   0.66706  4.71827  4.58783  4.38156  5.32988  2.63306  5.28769  4.80539  4.42868  4.48279  5.24859  4.18576  4.33751  4.61817  4.62899  1.46839  3.34370  4.01492  6.66038  5.54648    224 A - - -
          2.68618  4.42225  2.77519  2.73123  3.46354  2.40513  3.72494  3.29354  2.67741  2.69355  4.24690  2.90347  2.73739  3.18146  2.89801  2.37887  2.77519  2.98518  4.58477  3.61503
          0.01079  4.93056  5.65291  0.61958  0.77255  0.48576  0.95510
    129   3.74131  5.01942  5.62776  5.07659  3.69181  5.07389  5.49239  1.51060  4.91813  0.73418  3.47686  5.21960  5.28187  4.98987  4.96312  4.44765  2.91357  2.49031  5.74531  4.68020    225 l - - -
          2.68618  4.42225  2.77519  2.73123  3.46354  2.40513  3.72494  3.29354  2.67741  2.69355  4.24690  2.90347  2.73739  3.18146  2.89801  2.37887  2.77519  2.98518  4.58477  3.61503
          0.01079  4.93056  5.65291  0.61958  0.77255  0.48576  0.95510
    130   5.04436  5.93491  5.77048  5.72217  1.74769  5.46340  2.76420  4.64740  5.49716  3.76581  5.14963  4.96460  5.71237  5.14497  5.29907  4.87272  5.23017  4.59531  4.13085  0.44604    226 Y - - -
          2.68618  4.42225  2.77519  2.73123  3.46354  2.40513  3.72494  3.29354  2.67741  2.69355  4.24690  2.90347  2.73739  3.18146  2.89801  2.37887  2.77519  2.98518  4.58477  3.61503
          0.01079  4.93056  5.65291  0.61958  0.77255  0.48576  0.95510
    131   4.51876  6.45941  0.15198  3.59855  6.07495  4.39576  5.32720  5.98887  4.64666  5.40264  6.49654  4.17523  5.10446  4.63224  5.21090  4.43176  4.89958  5.54030  6.95669  5.91030    227 D - - -
          2.68618  4.42225  2.77519  2.73123  3.46354  2.40513  3.72494  3.29354  2.67741  2.69355  4.24690  2.90347  2.73739  3.18146  2.89801  2.37887  2.77519  2.98518  4.58477  3.61503
          0.01079  4.93056  5.65291  0.61958  0.77255  0.48576  0.95510
    132   2.48454  5.27174  3.20620  2.45667  5.31375  0.58382  4.68066  4.77431  3.70005  4.38573  5.22743  3.60391  4.41593  3.89727  4.15351  3.25114  3.62218  4.21246  6.56391  5.23187    228 G - - -
          2.68618  4.42225  2.77519  2.73123  3.46354  2.40513  3.72494  3.29354  2.67741  2.69355  4.24690  2.90347  2.73739  3.18146  2.89801  2.37887  2.77519  2.98518  4.58477  3.61503
          0.01079  4.93056  5.65291  0.61958  0.77255  0.48576  0.95510
    133   2.85007  5.23628  2.76018  2.36218  4.53299  2.70225  3.14441  3.98618  2.59426  3.52071  4.29017  3.13308  2.78859  2.95196  2.69736  2.29718  3.08134  2.70203  2.65402  4.31941    229 s - - -
          2.68618  4.42225  2.77519  2.73123  3.46354  2.40513  3.72494  3.29354  2.67741  2.69355  4.24690  2.90347  2.73739  3.18146  2.89801  2.37887  2.77519  2.98518  4.58477  3.61503
          0.01079  4.93056  5.65291  0.61958  0.77255  0.48576  0.95510
    134   3.20907  5.09326  4.55972  4.53051  5.41306  3.82250  5.51846  5.14866  4.69183  4.80040  5.68019  4.46683  4.65014  4.94000  4.84395  0.22457  3.77322  4.40695  6.67959  5.54463    230 S - - -
          2.68618  4.42225  2.77519  2.73123  3.46354  2.40513  3.72494  3.29354  2.67741  2.69355  4.24690  2.90347  2.73739  3.18146  2.89801  2.37887  2.77519  2.98518  4.58477  3.61503
          0.01079  4.93056  5.65291  0.61958  0.77255  0.48576  0.95510
    135   4.23623  5.41430  6.18131  5.60882  2.74417  5.65929  5.87688  1.69124  5.48199  0.54333  3.28779  5.81767  5.61635  5.27046  5.38875  5.07076  4.43187  2.95034  5.78675  4.79383    231 L - - -
          2.68618  4.42225  2.77519  2.73123  3.46354  2.40513  3.72494  3.29354  2.67741  2.69355  4.24690  2.90347  2.73739  3.18146  2.89801  2.37887  2.77519  2.98518  4.58477  3.61503
          0.01079  4.93056  5.65291  0.61958  0.77255  0.48576  0.95510
    136   2.90909  5.40579  1.79087  2.56278  4.74741  3.01072  3.86375  4.23061  2.61703  3.71329  4.45997  3.11339  2.25255  2.62200  2.40158  2.28671  3.14485  3.79728  5.84876  4.43673    232 d - - -
          2.68618  4.42225  2.77519  2.73123  3.46354  2.40513  3.72494  3.29354  2.67741  2.69355  4.24690  2.90347  2.73739  3.18146  2.89801  2.37887  2.77519  2.98518  4.58477  3.61503
          0.01079  4.93056  5.65291  0.61958  0.77255  0.48576  0.95510
    137   2.89058  4.37906  4.30678  3.71937  3.47533  3.98465  4.28046  1.80236  2.92157  1.48622  2.55289  3.94545  4.35285  3.09768  3.77583  2.78658  3.12208  2.62128  4.98803  3.79615    233 l - - -
          2.68618  4.42225  2.77519  2.73123  3.46354  2.40513  3.72494  3.29354  2.67741  2.69355  4.24690  2.90347  2.73739  3.18146  2.89801  2.37887  2.77519  2.98518  4.58477  3.61503
          0.01079  4.93056  5.65291  0.61958  0.77255  0.48576  0.95510
    138   4.09296  5.30648  6.05487  5.45976  2.70011  5.45874  5.72745  1.51283  5.31452  0.87179  1.89049  5.63036  5.48433  5.14559  5.22860  4.84235  4.29124  2.98796  5.72208  4.77148    234 l - - -
          2.68618  4.42225  2.77519  2.73123  3.46354  2.40513  3.72494  3.29354  2.67741  2.69355  4.24690  2.90347  2.73739  3.18146  2.89801  2.37887  2.77519  2.98518  4.58477  3.61503
          0.01079  4.93056  5.65291  0.61958  0.77255  0.48576  0.95510
    139   2.89752  4.35829  4.41214  2.62524  2.53220  4.00959  4.31301  2.42569  3.69402  1.36254  2.82953  4.01048  4.37495  3.09056  3.85618  3.29905  3.12915  2.60235  4.96308  3.01536    235 l - - -
          2.68618  4.42225  2.77519  2.73123  3.46354  2.40513  3.72494  3.29354  2.67741  2.69355  4.24690  2.90347  2.73739  3.18146  2.89801  2.37887  2.77519  2.98518  4.58477  3.61503
          0.01079  4.93056  5.65291  0.61958  0.77255  0.48576  0.95510
    140   2.56308  5.38789  2.40099  1.83883  4.73219  3.01199  3.82733  4.21977  2.32789  3.69262  4.42995  2.17853  4.03023  2.31572  2.68160  2.83146  3.10459  3.77835  5.81961  4.40549    236 e - - -
          2.68618  4.42225  2.77519  2.73123  3.46354  2.40513  3.72494  3.29354  2.67741  2.69355  4.24690  2.90347  2.73739  3.18146  2.89801  2.37887  2.77519  2.98518  4.58477  3.61503
          0.01079  4.93056  5.65291  0.61958  0.77255  0.48576  0.95510
    141   2.85652  5.35775  1.91339  1.82227  4.69807  3.62583  3.14016  4.18132  2.55492  3.03997  4.40007  2.73506  4.02209  2.56459  2.65813  2.81990  3.08802  3.74599  5.79249  3.35886    237 e - - -
          2.68618  4.42225  2.77519  2.73123  3.46354  2.40513  3.72494  3.29354  2.67741  2.69355  4.24690  2.90347  2.73739  3.18146  2.89801  2.37887  2.77519  2.98518  4.58477  3.61503
          0.01079  4.93056  5.65291  0.61958  0.77255  0.48576  0.95510
    142   2.73636  4.71458  5.28720  4.71069  2.86313  4.64830  5.02450  2.48304  4.54835  1.09796  3.49973  4.78756  4.94293  4.66124  4.59563  3.98653  3.62483  1.26364  5.42594  4.27974    238 l - - -
          2.68618  4.42225  2.77519  2.73123  3.46354  2.40513  3.72494  3.29354  2.67741  2.69355  4.24690  2.90347  2.73739  3.18146  2.89801  2.37887  2.77519  2.98518  4.58477  3.61503
          0.01079  4.93056  5.65291  0.61958  0.77255  0.48576  0.95510
    143   2.11642  4.97559  3.30725  2.04420  3.25287  3.70390  3.91401  3.59735  2.73701  3.22487  3.21775  3.25747  4.09283  3.08310  2.23233  2.13007  3.08580  2.82899  5.49424  4.17737    239 e - - -
          2.68618  4.42225  2.77519  2.73123  3.46354  2.40513  3.72494  3.29354  2.67741  2.69355  4.24690  2.90347  2.73739  3.18146  2.89801  2.37887  2.77519  2.98518  4.58477  3.61503
          0.01079  4.93056  5.65291  0.61958  0.77255  0.48576  0.95510
    144   1.84722  5.32398  2.43884  2.55900  4.65406  3.63035  3.81916  4.12862  2.10632  3.62248  3.34281  3.10424  4.02406  2.58091  2.67385  2.10904  3.08349  3.70670  5.76566  4.36521    240 a - - -
          2.68618  4.42225  2.77519  2.73123  3.46354  2.40513  3.72494  3.29354  2.67741  2.69355  4.24690  2.90347  2.73739  3.18146  2.89801  2.37887  2.77519  2.98518  4.58477  3.61503
          0.01079  4.93056  5.65291  0.61958  0.77255  0.48576  0.95510
    145   2.51095  3.33501  4.13571  2.91068  3.51653  3.93535  4.22373  2.86400  3.46507  1.75781  2.89606  3.83783  4.30801  3.71538  3.05934  2.42165  2.69337  1.95643  5.01034  3.80849    241 l - - -
          2.68618  4.42225  2.77519  2.73123  3.46354  2.40513  3.72494  3.29354  2.67741  2.69355  4.24690  2.90347  2.73739  3.18146  2.89801  2.37887  2.77519  2.98518  4.58477  3.61503
          0.06110  4.93056  2.95564  0.61958  0.77255  0.48576  0.95510
    146   3.56683  4.88265  5.27662  4.74512  3.17090  4.73238  4.67786  1.76099  4.55223  1.53940  3.55166  4.75629  5.00708  4.63073  4.58771  4.07076  3.79252  2.76576  4.93996  1.14006    242 y - - -
          2.68618  4.42225  2.77519  2.73123  3.46354  2.40513  3.72494  3.29354  2.67741  2.69355  4.24690  2.90347  2.73739  3.18146  2.89801  2.37887  2.77519  2.98518  4.58477  3.61503
          0.01134  4.88081  5.60315  0.61958  0.77255  0.41734  1.07527
    147   2.85346  5.04473  3.25998  2.70172  4.28031  3.68676  2.47113  3.06605  2.69194  3.30179  4.11622  2.47182  4.07633  2.66272  2.44217  2.54230  2.71681  2.58889  5.54878  2.85288    243 r - - -
          2.68618  4.42225  2.77519  2.73123  3.46354  2.40513  3.72494  3.29354  2.67741  2.69355  4.24690  2.90347  2.73739  3.18146  2.89801  2.37887  2.77519  2.98518  4.58477  3.61503
          0.06555  4.93056  2.87837  0.61958  0.77255  0.48576  0.95510
    148   2.44896  5.25110  1.30175  2.76569  4.90247  2.14684  4.13489  4.38138  2.97843  3.91042  4.68375  3.27581  4.15879  3.27146  3.47575  2.13999  2.67814  3.89961  6.07288  4.68418    244 d - - -
          2.68618  4.42225  2.77519  2.73123  3.46354  2.40513  3.72494  3.29354  2.67741  2.69355  4.24690  2.90347  2.73739  3.18146  2.89801  2.37887  2.77519  2.98518  4.58477  3.61503
          0.19611  4.87640  1.76931  0.61958  0.77255  0.61564  0.77717
    149   2.76552  5.22272  2.34059  2.04433  4.54562  2.98893  3.73569  3.18059  2.48033  2.57367  4.26961  2.65181  3.93857  2.52602  2.57356  2.73786  2.99693  3.60145  5.66847  4.27087    245 e - - -
          2.68618  4.42225  2.77519  2.73123  3.46354  2.40513  3.72494  3.29354  2.67741  2.69355  4.24690  2.90347  2.73739  3.18146  2.89801  2.37887  2.77519  2.98518  4.58477  3.61503
          0.01369  4.69398  5.41633  0.61958  0.77255  0.56107  0.84536
    150   2.49571  5.30192  2.66930  2.50517  4.64115  3.58193  3.77024  4.12219  2.27539  3.60454  4.34498  3.05213  3.24395  2.11650  2.34650  2.21590  2.41752  3.68960  5.73834  4.33193    246 q - - -
          2.68642  4.42277  2.77402  2.73144  3.46406  2.40542  3.72289  3.29348  2.67793  2.69313  4.24591  2.90359  2.73726  3.18100  2.89813  2.37896  2.77539  2.98570  4.58529  3.61555
          1.05749  0.87730  1.44066  1.26003  0.33358  0.53168  0.88580
    151   2.86765  5.05513  3.19130  2.33419  4.31960  3.64463  3.82597  3.72083  1.63470  1.86631  4.13526  3.17535  4.04540  2.97639  2.89915  2.46566  3.09351  3.40120  5.53086  4.21900    259 k - - -
          2.68618  4.42225  2.77519  2.73123  3.46354  2.40513  3.72494  3.29354  2.67741  2.69355  4.24690  2.90347  2.73739  3.18146  2.89801  2.37887  2.77519  2.98518  4.58477  3.61503
          0.01466  4.62590  5.34825  0.61958  0.77255  0.25820  1.48034
    152   2.86080  4.80384  3.45615  2.55314  3.98301  3.06180  3.17968  3.36450  2.87827  2.16226  3.89654  3.37556  2.03902  3.21115  3.29843  2.98108  2.40471  2.43432  5.35529  4.07721    260 p - - -
          2.68618  4.42225  2.77519  2.73123  3.46354  2.40513  3.72494  3.29354  2.67741  2.69355  4.24690  2.90347  2.73739  3.18146  2.89801  2.37887  2.77519  2.98518  4.58477  3.61503
          0.01079  4.93056  5.65291  0.61958  0.77255  0.48576  0.95510
    153   2.54501  4.73398  2.94659  2.98123  3.90566  3.78197  4.02712  2.44624  2.95738  2.96425  3.83683  2.88228  2.78374  3.28054  3.36143  3.01410  1.98406  1.98219  5.30465  4.04107    261 v - - -
          2.68618  4.42225  2.77519  2.73123  3.46354  2.40513  3.72494  3.29354  2.67741  2.69355  4.24690  2.90347  2.73739  3.18146  2.89801  2.37887  2.77519  2.98518  4.58477  3.61503
          0.01079  4.93056  5.65291  0.61958  0.77255  0.48576  0.95510
    154   2.85160  5.13295  3.20710  2.65005  4.39866  2.68688  3.86597  3.10455  2.64432  3.40543  4.19988  3.17829  2.84860  2.38539  2.45624  2.11179  2.40413  2.92955  5.62171  4.26772    262 s - - -
          2.68618  4.42225  2.77519  2.73123  3.46354  2.40513  3.72494  3.29354  2.67741  2.69355  4.24690  2.90347  2.73739  3.18146  2.89801  2.37887  2.77519  2.98518  4.58477  3.61503
          0.01079  4.93056  5.65291  0.61958  0.77255  0.48576  0.95510
    155   2.55583  3.58105  3.22532  2.66327  4.45392  3.68051  3.87023  3.88640  2.34202  3.44962  4.24094  3.18975  4.07167  2.34856  1.63847  2.28601  3.10616  2.93707  5.65209  4.29983    263 r - - -
          2.68618  4.42225  2.77519  2.73123  3.46354  2.40513  3.72494  3.29354  2.67741  2.69355  4.24690  2.90347  2.73739  3.18146  2.89801  2.37887  2.77519  2.98518  4.58477  3.61503
          0.01079  4.93056  5.65291  0.61958  0.77255  0.48576  0.95510
    156   2.86074  4.69656  3.57708  3.01356  3.09708  3.13278  4.03231  3.22402  2.59717  1.93003  3.79332  3.46197  2.24145  2.79783  3.37394  3.02675  2.41188  2.98141  5.26172  3.18876    264 l - - -
          2.68618  4.42225  2.77519  2.73123  3.46354  2.40513  3.72494  3.29354  2.67741  2.69355  4.24690  2.90347  2.73739  3.18146  2.89801  2.37887  2.77519  2.98518  4.58477  3.61503
          0.01079  4.93056  5.65291  0.61958  0.77255  0.48576  0.95510
    157   2.92737  5.42313  3.02933  2.29844  4.76409  2.99585  3.88014  4.24754  2.64090  3.73169  4.48108  2.36923  2.22207  1.93150  3.13796  2.08509  3.16474  3.81501  5.86897  4.45517    265 q - - -
          2.68618  4.42225  2.77519  2.73123  3.46354  2.40513  3.72494  3.29354  2.67741  2.69355  4.24690  2.90347  2.73739  3.18146  2.89801  2.37887  2.77519  2.98518  4.58477  3.61503
          0.01079  4.93056  5.65291  0.61958  0.77255  0.48576  0.95510
    158   2.87280  4.35981  4.30194  3.71752  1.60085  3.96759  3.22387  2.80991  3.60181  1.89579  3.47488  3.93731  3.32966  3.82796  3.79291  2.73821  2.64330  2.31946  4.96700  3.76985    266 f - - -
          2.68618  4.42225  2.77519  2.73123  3.46354  2.40513  3.72494  3.29354  2.67741  2.69355  4.24690  2.90347  2.73739  3.18146  2.89801  2.37887  2.77519  2.98518  4.58477  3.61503
          0.01079  4.93056  5.65291  0.61958  0.77255  0.48576  0.95510
    159   2.56639  5.34814  3.11181  1.81059  4.68645  3.63377  3.81962  4.16471  2.30102  3.64853  4.39162  3.10462  4.02774  1.95786  2.66617  2.11607  3.09148  3.73538  5.78292  3.42763    267 e - - -
          2.68618  4.42225  2.77519  2.73123  3.46354  2.40513  3.72494  3.29354  2.67741  2.69355  4.24690  2.90347  2.73739  3.18146  2.89801  2.37887  2.77519  2.98518  4.58477  3.61503
          0.01079  4.93056  5.65291  0.61958  0.77255  0.48576  0.95510
    160   2.32014  5.34775  2.41515  1.97012  4.68740  3.62373  3.18216  4.16971  2.14053  3.03562  4.38999  3.09318  3.22148  2.91067  3.04183  2.26964  2.70314  3.73550  5.78362  4.37569    268 e - - -
          2.68618  4.42225  2.77519  2.73123  3.46354  2.40513  3.72494  3.29354  2.67741  2.69355  4.24690  2.90347  2.73739  3.18146  2.89801  2.37887  2.77519  2.98518  4.58477  3.61503
          0.01079  4.93056  5.65291  0.61958  0.77255  0.48576  0.95510
    161   1.86778  4.28861  4.60375  3.10297  2.48574  4.01598  4.33656  2.16184  3.83700  2.23154  2.83654  4.09782  4.38193  4.01140  3.92743  3.31648  2.66051  2.27840  4.90691  2.56526    269 a - - -
          2.68624  4.42231  2.77526  2.73129  3.46291  2.40519  3.72501  3.29360  2.67747  2.69301  4.24696  2.90353  2.73746  3.18152  2.89807  2.37893  2.77526  2.98524  4.58483  3.61509
          0.18873  1.78090  5.65291  0.15834  1.92116  0.48576  0.95510
    162   1.68415  4.43563  4.77698  4.19532  3.59104  4.21635  4.59251  1.99262  4.04511  2.00946  3.56879  4.30656  4.58237  4.23475  4.15608  2.85784  3.27977  1.43866  5.16707  3.98040    271 v - - -
          2.68618  4.42225  2.77519  2.73123  3.46354  2.40513  3.72494  3.29354  2.67741  2.69355  4.24690  2.90347  2.73739  3.18146  2.89801  2.37887  2.77519  2.98518  4.58477  3.61503
          0.01079  4.93056  5.65291  0.61958  0.77255  0.48576  0.95510
    163   2.84767  5.33955  2.47759  2.30751  4.67683  3.62429  3.18053  3.28883  2.31172  3.64147  4.38228  3.09479  3.28068  2.12899  2.41034  2.50094  3.07882  3.13629  5.77688  3.35421    272 q - - -
          2.68620  4.42227  2.77521  2.73125  3.46356  2.40515  3.72496  3.29356  2.67743  2.69357  4.24692  2.90349  2.73742  3.18097  2.89803  2.37889  2.77521  2.98520  4.58479  3.61505
          0.06777  2.78027  5.65291  0.31015  1.32176  0.48576  0.95510
    164   2.50926  3.52234  3.42783  2.51434  4.01200  3.74633  2.78109  2.28547  2.84812  2.68913  3.91725  2.88659  4.13214  2.73908  3.27595  2.35110  2.67146  3.12950  5.37352  3.28172    274 i - - -
          2.68624  4.42231  2.77526  2.73096  3.46360  2.40519  3.72501  3.29360  2.67747  2.69329  4.24696  2.90353  2.73746  3.18153  2.89807  2.37870  2.77526  2.98525  4.58483  3.61509
          0.06950  2.75466  5.65291  0.92593  0.50445  0.48576  0.95510
    165   2.89104  3.21039  4.57833  3.09973  3.40968  4.03074  2.78576  1.80849  3.82163  1.55700  3.42473  4.09645  4.39592  4.00609  3.92796  3.32998  3.12341  2.04092  4.93618  3.75268    278 l - - -
          2.68618  4.42225  2.77519  2.73123  3.46354  2.40513  3.72494  3.29354  2.67741  2.69355  4.24690  2.90347  2.73739  3.18146  2.89801  2.37887  2.77519  2.98518  4.58477  3.61503
          0.01079  4.93056  5.65291  0.61958  0.77255  0.48576  0.95510
    166   2.52580  4.30966  4.51089  3.91564  2.50811  4.00420  4.31739  2.74732  3.76557  1.69602  3.42386  4.05136  2.76873  3.95708  3.05100  3.29997  3.10763  1.88855  4.92265  2.62184    279 l - - -
          2.68618  4.42225  2.77519  2.73123  3.46354  2.40513  3.72494  3.29354  2.67741  2.69355  4.24690  2.90347  2.73739  3.18146  2.89801  2.37887  2.77519  2.98518  4.58477  3.61503
          0.01079  4.93056  5.65291  0.61958  0.77255  0.48576  0.95510
    167   2.52119  5.28308  2.71845  2.34380  4.59759  2.71700  3.82518  3.26061  2.57307  2.99570  4.33203  3.11479  4.02728  2.62070  2.66613  1.95134  2.42760  3.65722  5.73461  4.34292    280 s - - -
          2.68618  4.42225  2.77519  2.73123  3.46354  2.40513  3.72494  3.29354  2.67741  2.69355  4.24690  2.90347  2.73739  3.18146  2.89801  2.37887  2.77519  2.98518  4.58477  3.61503
          0.23906  4.93056  1.58276  0.61958  0.77255  0.48576  0.95510
    168   2.47457  5.18018  1.95931  2.49844  4.48676  3.55478  3.74915  3.94597  2.24317  2.88146  4.23247  3.03948  3.13138  2.54338  2.98711  2.43972  2.99997  2.95136  5.63763  4.25138    281 d - - -
          2.68618  4.42225  2.77519  2.73123  3.46354  2.40513  3.72494  3.29354  2.67741  2.69355  4.24690  2.90347  2.73739  3.18146  2.89801  2.37887  2.77519  2.98518  4.58477  3.61503
          0.01354  4.70504  5.42739  0.61958  0.77255  0.56046  0.84618
    169   2.03309  5.38770  2.58178  2.02591  4.72536  2.99338  3.82322  4.21297  2.58477  3.69094  4.43607  2.13741  4.01603  2.55062  3.08615  2.23712  3.11048  3.77551  5.82383  4.40519    282 e - - -
          2.68628  4.42235  2.77530  2.73103  3.46364  2.40523  3.72505  3.29364  2.67751  2.69365  4.24558  2.90318  2.73750  3.18156  2.89811  2.37897  2.77497  2.98486  4.58487  3.61513
          0.36896  1.18864  5.54370  0.10700  2.28795  0.36019  1.19582
    170   2.31055  5.24071  2.75049  2.13838  4.53487  3.02259  3.84542  3.98725  2.60622  2.37428  4.29571  3.13702  4.04287  2.00534  3.08949  2.84703  3.09063  3.60389  5.70466  2.83422    284 q - - -
          2.68618  4.42225  2.77519  2.73123  3.46354  2.40513  3.72494  3.29354  2.67741  2.69355  4.24690  2.90347  2.73739  3.18146  2.89801  2.37887  2.77519  2.98518  4.58477  3.61503
          0.01079  4.93056  5.65291  0.61958  0.77255  0.48576  0.95510
    171   2.30326  5.35648  2.73648  1.82634  4.70045  3.62224  3.17121  4.18549  2.09820  3.04229  4.39752  2.73397  4.01595  2.57783  2.65488  2.81150  2.72842  3.74655  5.78963  4.37955    285 e - - -
          2.68620  4.42227  2.77521  2.73125  3.46356  2.40515  3.72496  3.29356  2.67743  2.69357  4.24692  2.90349  2.73741  3.18099  2.89803  2.37889  2.77521  2.98520  4.58479  3.61505
          0.06555  2.81438  5.65291  0.31610  1.30559  0.48576  0.95510
    172   2.56282  5.35965  2.73184  1.58716  4.70136  3.62503  3.81588  4.18533  2.32974  3.66329  4.40164  2.68695  4.02107  2.91381  2.40432  2.27103  3.08709  3.74857  5.79382  3.37094    287 e - - -
          2.68618  4.42225  2.77519  2.73123  3.46354  2.40513  3.72494  3.29354  2.67741  2.69355  4.24690  2.90347  2.73739  3.18146  2.89801  2.37887  2.77519  2.98518  4.58477  3.61503
          0.01079  4.93056  5.65291  0.61958  0.77255  0.48576  0.95510
    173   1.94809  3.55541  2.47178  2.61374  4.50534  3.64748  3.15000  3.95300  2.61305  3.49845  4.27418  3.14870  4.04348  2.96971  2.68883  1.94585  2.43981  3.57515  5.68628  4.31348    288 s - - -
          2.68618  4.42225  2.77519  2.73123  3.46354  2.40513  3.72494  3.29354  2.67741  2.69355  4.24690  2.90347  2.73739  3.18146  2.89801  2.37887  2.77519  2.98518  4.58477  3.61503
          0.01079  4.93056  5.65291  0.61958  0.77255  0.48576  0.95510
    174   2.53363  3.64471  3.22488  2.19197  4.35103  3.67308  3.87349  2.67351  1.99665  3.36367  4.16602  3.19220  4.06345  2.67440  2.44203  2.57147  3.08308  2.95111  5.59224  3.30787    289 k - - -
          2.68618  4.42225  2.77519  2.73123  3.46354  2.40513  3.72494  3.29354  2.67741  2.69355  4.24690  2.90347  2.73739  3.18146  2.89801  2.37887  2.77519  2.98518  4.58477  3.61503
          0.01079  4.93056  5.65291  0.61958  0.77255  0.48576  0.95510
    175   2.53053  5.35426  2.22845  2.54875  4.69567  3.62694  3.81469  4.17802  2.29834  3.03038  4.39644  2.73714  4.02134  2.01116  2.19122  2.49642  3.08574  3.74305  5.78831  4.38096    290 q - - -
          2.68618  4.42225  2.77519  2.73123  3.46354  2.40513  3.72494  3.29354  2.67741  2.69355  4.24690  2.90347  2.73739  3.18146  2.89801  2.37887  2.77519  2.98518  4.58477  3.61503
          0.01079  4.93056  5.65291  0.61958  0.77255  0.48576  0.95510
    176   4.16556  5.39949  5.33133  4.98979  0.70157  4.98464  1.97540  3.94148  4.81413  3.36900  4.54010  4.70166  5.29092  4.76183  4.81547  4.33329  4.38247  2.74782  4.24585  2.12399    291 f - - -
          2.68618  4.42225  2.77519  2.73123  3.46354  2.40513  3.72494  3.29354  2.67741  2.69355  4.24690  2.90347  2.73739  3.18146  2.89801  2.37887  2.77519  2.98518  4.58477  3.61503
          0.01079  4.93056  5.65291  0.61958  0.77255  0.48576  0.95510
    177   5.44109  6.35030  5.86254  5.85303  4.40001  5.10839  5.66251  5.71519  5.70545  4.88629  6.26064  5.90316  5.70746  6.01413  5.61555  5.65300  5.80769  5.60199  0.08846  4.37011    292 W - - -
          2.68618  4.42225  2.77519  2.73123  3.46354  2.40513  3.72494  3.29354  2.67741  2.69355  4.24690  2.90347  2.73739  3.18146  2.89801  2.37887  2.77519  2.98518  4.58477  3.61503
          0.01079  4.93056  5.65291  0.61958  0.77255  0.48576  0.95510
    178   2.85010  5.16191  3.18809  2.35654  3.38264  3.65843  3.15564  3.14329  2.16355  2.94865  4.22278  2.73701  4.04969  2.62982  2.70966  2.53904  2.44988  2.66665  5.64136  4.27991    293 k - - -
          2.68618  4.42225  2.77519  2.73123  3.46354  2.40513  3.72494  3.29354  2.67741  2.69355  4.24690  2.90347  2.73739  3.18146  2.89801  2.37887  2.77519  2.98518  4.58477  3.61503
          0.01079  4.93056  5.65291  0.61958  0.77255  0.48576  0.95510
    179   2.90983  5.40520  3.09888  2.33511  4.75159  3.65641  3.84902  4.23051  1.54409  3.70505  4.45072  2.01840  4.05995  2.31040  3.03738  2.53345  2.73220  3.79766  5.83100  4.42950    294 k - - -
          2.68618  4.42225  2.77519  2.73123  3.46354  2.40513  3.72494  3.29354  2.67741  2.69355  4.24690  2.90347  2.73739  3.18146  2.89801  2.37887  2.77519  2.98518  4.58477  3.61503
          0.01079  4.93056  5.65291  0.61958  0.77255  0.48576  0.95510
    180   2.13156  5.26245  3.16079  2.34718  4.56751  3.65455  3.84087  4.02162  2.12964  3.54758  4.31529  3.14128  4.04644  2.59465  2.67362  2.85111  2.22278  3.63173  5.71709  2.29055    295 k - - -
          2.68618  4.42225  2.77519  2.73123  3.46354  2.40513  3.72494  3.29354  2.67741  2.69355  4.24690  2.90347  2.73739  3.18146  2.89801  2.37887  2.77519  2.98518  4.58477  3.61503
          0.01079  4.93056  5.65291  0.61958  0.77255  0.48576  0.95510
    181   4.41913  5.57740  6.16316  5.67589  2.15344  5.69920  5.54221  2.89545  5.52778  0.40008  3.35065  5.78325  5.67257  5.28438  5.41471  5.15498  4.61284  3.23878  5.47935  4.16083    296 L - - -
          2.68618  4.42225  2.77519  2.73123  3.46354  2.40513  3.72494  3.29354  2.67741  2.69355  4.24690  2.90347  2.73739  3.18146  2.89801  2.37887  2.77519  2.98518  4.58477  3.61503
          0.01079  4.93056  5.65291  0.61958  0.77255  0.48576  0.95510
    182   2.12808  5.30350  3.11924  2.12115  4.62599  3.63092  3.17942  3.31008  2.30692  3.00991  4.35021  2.74660  4.02390  2.33141  3.05267  2.30292  2.68694  3.68196  5.74988  4.35312    297 e - - -
          2.68618  4.42225  2.77519  2.73123  3.46354  2.40513  3.72494  3.29354  2.67741  2.69355  4.24690  2.90347  2.73739  3.18146  2.89801  2.37887  2.77519  2.98518  4.58477  3.61503
          0.01079  4.93056  5.65291  0.61958  0.77255  0.48576  0.95510
    183   2.57467  5.41636  1.98499  2.30705  4.75768  2.65978  3.85015  4.24616  2.14125  3.72043  4.46120  2.16581  3.18300  2.95081  3.10147  2.51295  3.13333  3.80561  5.84959  4.43212    298 d - - -
          2.68618  4.42225  2.77519  2.73123  3.46354  2.40513  3.72494  3.29354  2.67741  2.69355  4.24690  2.90347  2.73739  3.18146  2.89801  2.37887  2.77519  2.98518  4.58477  3.61503
          0.01079  4.93056  5.65291  0.61958  0.77255  0.48576  0.95510
    184   2.94843  3.28178  4.72736  4.13312  1.62208  4.08996  4.33633  2.77007  3.95024  2.21434  3.45286  4.18061  4.45202  4.10460  3.06800  3.39588  3.18021  2.28371  4.82826  1.83204    299 f - - -
          2.68618  4.42225  2.77519  2.73123  3.46354  2.40513  3.72494  3.29354  2.67741  2.69355  4.24690  2.90347  2.73739  3.18146  2.89801  2.37887  2.77519  2.98518  4.58477  3.61503
          0.01079  4.93056  5.65291  0.61958  0.77255  0.48576  0.95510
    185   2.86112  5.34056  3.10964  2.33203  4.67520  3.01293  3.82281  4.15161  1.94437  3.06219  4.38569  3.10619  2.79851  2.15731  3.04258  1.93984  3.09214  3.72595  5.77891  4.37730    300 s - - -
          2.68636  4.42243  2.77505  2.73110  3.46372  2.40508  3.72513  3.29316  2.67759  2.69343  4.24708  2.90327  2.73758  3.18118  2.89782  2.37905  2.77538  2.98496  4.58495  3.61521
          0.31927  1.31002  5.65291  0.59557  0.80129  0.48576  0.95510
    186   2.95682  5.29229  2.65327  2.34714  3.30057  3.68730  3.93443  4.01529  2.72393  3.57115  4.36534  3.18620  1.26309  3.06756  2.72743  2.94772  3.19448  3.65065  5.76596  4.39051    304 p - - -
          2.68563  4.42231  2.77526  2.73129  3.46360  2.40519  3.72501  3.29360  2.67747  2.69361  4.24696  2.90353  2.73746  3.18152  2.89807  2.37893  2.77526  2.98524  4.58483  3.61434
          0.18873  1.78090  5.65291  0.15834  1.92116  0.48576  0.95510
    187   2.26309  4.81243  3.44674  2.88576  3.99355  3.75174  3.97811  2.90085  2.25902  3.04566  3.90355  3.36475  3.25668  3.19802  3.28857  2.35050  1.86362  2.72645  5.36147  3.20470    306 t - - -
          2.68618  4.42225  2.77519  2.73123  3.46354  2.40513  3.72494  3.29354  2.67741  2.69355  4.24690  2.90347  2.73739  3.18146  2.89801  2.37887  2.77519  2.98518  4.58477  3.61503
          0.01079  4.93056  5.65291  0.61958  0.77255  0.48576  0.95510
    188   2.29662  4.83340  3.42399  2.55260  4.01696  3.74499  3.96699  2.92132  2.84462  2.42291  3.13178  2.83833  3.23920  3.17921  2.80777  2.32126  2.40059  2.71423  5.37692  4.09143    307 a - - -
          2.68618  4.42225  2.77519  2.73123  3.46354  2.40513  3.72494  3.29354  2.67741  2.69355  4.24690  2.90347  2.73739  3.18146  2.89801  2.37887  2.77519  2.98518  4.58477  3.61503
          0.01079  4.93056  5.65291  0.61958  0.77255  0.48576  0.95510
    189   3.39137  4.72118  5.30121  4.70834  1.47639  4.58788  4.79319  2.37840  4.51391  1.24388  3.36016  4.71993  4.86839  4.56062  4.50371  3.91484  3.61440  2.38000  2.64013  3.86554    308 l - - -
          2.68618  4.42225  2.77519  2.73123  3.46354  2.40513  3.72494  3.29354  2.67741  2.69355  4.24690  2.90347  2.73739  3.18146  2.89801  2.37887  2.77519  2.98518  4.58477  3.61503
          0.01079  4.93056  5.65291  0.61958  0.77255  0.48576  0.95510
    190   2.86128  3.39477  3.81172  3.24774  3.75540  3.82823  4.14992  3.11113  3.18891  2.46345  3.72368  3.62908  1.43797  3.49282  2.95285  2.62992  2.66230  2.53074  5.20311  3.97389    309 p - - -
          2.68618  4.42225  2.77519  2.73123  3.46354  2.40513  3.72494  3.29354  2.67741  2.69355  4.24690  2.90347  2.73739  3.18146  2.89801  2.37887  2.77519  2.98518  4.58477  3.61503
          0.01079  4.93056  5.65291  0.61958  0.77255  0.48576  0.95510
    191   2.55574  3.61822  2.45218  2.34404  3.40526  3.64954  3.84420  3.93530  2.17436  3.48326  4.26060  2.75658  4.04137  2.96421  3.08806  2.10735  2.69907  3.03784  5.67384  3.31403    310 s - - -
          2.68618  4.42225  2.77519  2.73123  3.46354  2.40513  3.72494  3.29354  2.67741  2.69355  4.24690  2.90347  2.73739  3.18146  2.89801  2.37887  2.77519  2.98518  4.58477  3.61503
          0.01079  4.93056  5.65291  0.61958  0.77255  0.48576  0.95510
    192   2.53764  5.01316  2.86102  2.74426  4.23876  3.70935  3.91137  3.02233  2.19934  1.53596  4.08818  3.25475  4.09795  2.65775  2.75767  2.91894  3.09941  3.33753  5.52263  4.20333    311 l - - -
          2.68618  4.42225  2.77519  2.73123  3.46354  2.40513  3.72494  3.29354  2.67741  2.69355  4.24690  2.90347  2.73739  3.18146  2.89801  2.37887  2.77519  2.98518  4.58477  3.61503
          0.01079  4.93056  5.65291  0.61958  0.77255  0.48576  0.95510
    193   2.49587  5.13896  3.26042  2.72149  4.56481  3.63825  3.94764  4.01083  2.71733  3.56608  4.34536  2.74963  3.15713  3.07505  2.69448  1.74367  1.66829  3.61257  5.75685  4.39848    312 t - - -
          2.68618  4.42225  2.77519  2.73123  3.46354  2.40513  3.72494  3.29354  2.67741  2.69355  4.24690  2.90347  2.73739  3.18146  2.89801  2.37887  2.77519  2.98518  4.58477  3.61503
          0.01079  4.93056  5.65291  0.61958  0.77255  0.48576  0.95510
    194   2.28562  5.23437  3.14629  2.33845  4.57215  2.15296  3.89654  4.02366  2.66906  2.96540  4.34188  2.43436  4.06983  3.01799  3.15138  1.75790  3.12544  3.63471  5.75012  4.37397    313 s - - -
          2.68618  4.42225  2.77519  2.73123  3.46354  2.40513  3.72494  3.29354  2.67741  2.69355  4.24690  2.90347  2.73739  3.18146  2.89801  2.37887  2.77519  2.98518  4.58477  3.61503
          0.13051  4.93056  2.16166  0.61958  0.77255  0.48576  0.95510
    195   2.81116  3.37875  3.46856  2.90548  3.86638  3.72715  3.95792  3.24255  2.27379  2.92520  3.79375  2.82673  4.11137  3.20373  2.80878  2.59833  2.63465  1.93000  5.25734  2.73858    314 v - - -
          2.68618  4.42225  2.77519  2.73123  3.46354  2.40513  3.72494  3.29354  2.67741  2.69355  4.24690  2.90347  2.73739  3.18146  2.89801  2.37887  2.77519  2.98518  4.58477  3.61503
          0.13524  4.81220  2.13400  0.61958  0.77255  0.74323  0.64545
    196   2.83480  5.29060  3.07769  2.26826  4.64040  2.91825  3.75963  4.10463  1.96353  3.58523  4.34106  3.06556  3.15744  2.86357  1.70004  2.46686  3.06124  3.68620  5.71198  4.33263    315 r - - -
          2.68618  4.42225  2.77519  2.73123  3.46354  2.40513  3.72494  3.29354  2.67741  2.69355  4.24690  2.90347  2.73739  3.18146  2.89801  2.37887  2.77519  2.98518  4.58477  3.61503
          0.01373  4.69069  5.41304  0.61958  0.77255  0.56457  0.84073
    197   2.05692  5.10487  2.70405  2.59521  4.37777  3.61491  3.81752  3.08593  2.11388  3.38162  4.17219  3.12528  2.48355  2.94751  3.06780  2.27886  3.03901  2.95028  5.59207  4.23357    316 a - - -
          2.68618  4.42225  2.77519  2.73123  3.46354  2.40513  3.72494  3.29354  2.67741  2.69355  4.24690  2.90347  2.73739  3.18146  2.89801  2.37887  2.77519  2.98518  4.58477  3.61503
          0.27219  4.81433  1.46889  0.61958  0.77255  0.73936  0.64898
    198   2.73555  5.10657  2.56205  2.21277  4.40432  3.51144  3.72575  3.85463  2.49472  2.80042  4.17182  3.00699  2.66968  2.84535  2.97871  2.13530  2.29433  3.47353  5.58090  4.20250    317 s - - -
          2.68618  4.42225  2.77519  2.73123  3.46354  2.40513  3.72494  3.29354  2.67741  2.69355  4.24690  2.90347  2.73739  3.18146  2.89801  2.37887  2.77519  2.98518  4.58477  3.61503
          0.09039  4.55784  2.57775  0.61958  0.77255  1.08377  0.41297
    199   2.41203  5.22356  2.87952  1.75178  4.55132  3.47755  2.97156  4.02815  2.45105  3.52065  4.27407  2.51262  3.00333  2.41408  2.94154  2.70804  2.97948  3.60605  5.66408  4.25786    318 e - - -
          2.68582  4.42249  2.77476  2.73147  3.46378  2.40537  3.72518  3.29378  2.67765  2.69379  4.24714  2.90301  2.73763  3.18121  2.89825  2.37866  2.77511  2.98467  4.58501  3.61527
          0.70494  0.69238  5.20670  0.68503  0.70133  0.42649  1.05784
    200   1.88608  5.18365  3.10559  1.78731  4.49416  3.01987  3.80966  3.94584  2.57146  3.48426  4.25640  3.09980  4.00016  2.56628  3.05351  2.49289  2.67177  2.96824  5.66553  4.28801    321 e - - -
          2.68618  4.42225  2.77519  2.73123  3.46354  2.40513  3.72494  3.29354  2.67741  2.69355  4.24690  2.90347  2.73739  3.18146  2.89801  2.37887  2.77519  2.98518  4.58477  3.61503
          0.01214  4.81325  5.53559  0.61958  0.77255  0.52526  0.89502
    201   2.53452  5.30903  2.41246  2.30878  4.64260  3.01643  3.79249  3.24979  2.07619  3.02425  4.35278  3.07629  3.99755  2.56505  2.41609  2.79411  2.44088  3.69349  5.74854  4.34485    322 k - - -
          2.68618  4.42225  2.77519  2.73123  3.46354  2.40513  3.72494  3.29354  2.67741  2.69355  4.24690  2.90347  2.73739  3.18146  2.89801  2.37887  2.77519  2.98518  4.58477  3.61503
          0.01141  4.87475  5.59709  0.61958  0.77255  0.61925  0.77294
    202   2.53312  5.23514  3.11907  2.31516  4.54057  2.41439  3.81021  3.99874  2.56222  3.52365  2.86257  3.10362  3.25487  2.58245  2.38473  2.48666  2.41221  3.60453  5.69343  4.30872    323 e - - -
          2.68555  4.42253  2.77548  2.73091  3.46382  2.40541  3.72354  3.29382  2.67769  2.69355  4.24718  2.90338  2.73768  3.18174  2.89790  2.37850  2.77548  2.98546  4.58505  3.61460
          0.50227  1.07936  2.89982  0.82095  0.57985  0.41051  1.08859
    203   2.48429  4.37950  4.12214  2.92000  2.49193  3.06425  4.20340  2.83763  3.44985  1.61355  2.87474  3.82070  4.28701  3.69882  3.02588  3.18872  2.67386  2.35489  4.98454  3.78325    327 l - - -
          2.68618  4.42225  2.77519  2.73123  3.46354  2.40513  3.72494  3.29354  2.67741  2.69355  4.24690  2.90347  2.73739  3.18146  2.89801  2.37887  2.77519  2.98518  4.58477  3.61503
          0.01134  4.88081  5.60315  0.61958  0.77255  0.41734  1.07527
    204   2.87513  3.28424  4.78377  4.17229  2.46720  4.03874  3.27048  2.11877  3.96938  1.69294  2.80864  4.18291  3.27378  4.11088  3.99707  3.34770  2.67367  2.00789  4.87945  3.70234    328 l - - -
          2.68624  4.42231  2.77525  2.73129  3.46360  2.40519  3.72500  3.29360  2.67747  2.69361  4.24696  2.90353  2.73745  3.18103  2.89807  2.37849  2.77525  2.98524  4.58483  3.61509
          0.25170  2.18415  2.20776  0.46962  0.98146  0.48576  0.95510
    205   2.81167  4.65954  2.94811  2.57261  3.05361  3.74241  3.97844  2.76057  2.92131  2.27421  3.75549  3.40288  4.12537  3.24246  2.80915  2.32020  2.33546  2.29737  5.22357  3.96470    331 l - - -
          2.68618  4.42225  2.77519  2.73123  3.46354  2.40513  3.72494  3.29354  2.67741  2.69355  4.24690  2.90347  2.73739  3.18146  2.89801  2.37887  2.77519  2.98518  4.58477  3.61503
          0.01208  4.81802  5.54037  0.61958  0.77255  0.73262  0.65517
    206   2.81546  5.31144  3.05910  1.55823  4.65207  3.58633  3.77397  4.13313  2.25580  3.61340  4.35407  2.69517  3.16946  2.54067  2.62130  2.46482  3.04632  3.69987  5.74522  3.34248    332 e - - -
          2.68618  4.42225  2.77519  2.73123  3.46354  2.40513  3.72494  3.29354  2.67741  2.69355  4.24690  2.90347  2.73739  3.18146  2.89801  2.37887  2.77519  2.98518  4.58477  3.61503
          0.01208  4.81802  5.54037  0.61958  0.77255  0.53702  0.87824
    207   2.86420  3.27707  4.07827  3.49425  3.53055  3.91815  4.19270  2.25765  2.19434  1.88135  2.51225  3.79378  4.28929  3.65399  2.32541  3.19031  3.09494  2.66909  5.02171  3.81885    333 l - - -
          2.68618  4.42225  2.77519  2.73123  3.46354  2.40513  3.72494  3.29354  2.67741  2.69355  4.24690  2.90347  2.73739  3.18146  2.89801  2.37887  2.77519  2.98518  4.58477  3.61503
          0.01143  4.87303  5.59537  0.61958  0.77255  0.40862  1.09233
    208   2.29358  5.21481  3.16198  2.35151  4.50416  3.64835  3.84196  3.95234  2.00254  2.94372  3.32588  3.14184  3.22466  2.96020  2.23376  2.51235  2.72510  3.57516  5.68220  3.35836    334 k - - -
          2.68618  4.42225  2.77519  2.73123  3.46354  2.40513  3.72494  3.29354  2.67741  2.69355  4.24690  2.90347  2.73739  3.18146  2.89801  2.37887  2.77519  2.98518  4.58477  3.61503
          0.06897  4.93056  2.82311  0.61958  0.77255  0.48576  0.95510
    209   2.20817  3.20046  4.52310  3.92579  2.79043  3.98060  4.29916  2.40274  3.76953  1.85046  2.82198  4.04380  3.30587  3.95338  3.87838  1.94993  3.07878  2.51984  4.88984  3.70615    335 l - - -
          2.68618  4.42225  2.77519  2.73123  3.46354  2.40513  3.72494  3.29354  2.67741  2.69355  4.24690  2.90347  2.73739  3.18146  2.89801  2.37887  2.77519  2.98518  4.58477  3.61503
          0.01143  4.87303  5.59537  0.61958  0.77255  0.62299  0.76860
    210   2.27782  5.25498  3.11392  2.56226  4.58156  3.04927  2.75725  4.04540  2.56098  3.55978  4.31805  2.40082  4.01166  2.92253  2.40775  2.26270  2.17353  3.63943  5.71980  4.33057    336 t - - -
          2.68618  4.42225  2.77519  2.73123  3.46354  2.40513  3.72494  3.29354  2.67741  2.69355  4.24690  2.90347  2.73739  3.18146  2.89801  2.37887  2.77519  2.98518  4.58477  3.61503
          0.01143  4.87303  5.59537  0.61958  0.77255  0.62299  0.76860
    211   2.51699  4.33360  4.35238  3.01564  3.44432  3.97657  4.28692  2.12463  3.64438  1.57281  3.45106  3.96707  4.34565  3.86277  3.81950  2.74720  2.67415  1.85106  4.96028  3.76875    337 l - - -
          2.68618  4.42225  2.77519  2.73123  3.46354  2.40513  3.72494  3.29354  2.67741  2.69355  4.24690  2.90347  2.73739  3.18146  2.89801  2.37887  2.77519  2.98518  4.58477  3.61503
          0.01143  4.87303  5.59537  0.61958  0.77255  0.40862  1.09233
    212   2.52562  5.35562  2.42334  2.55514  4.69913  3.06817  3.83183  4.18045  2.57647  3.66526  4.40805  2.41561  3.23193  2.58665  3.06986  1.78528  2.46058  3.74788  5.80151  4.39365    338 s - - -
          2.68618  4.42225  2.77519  2.73123  3.46354  2.40513  3.72494  3.29354  2.67741  2.69355  4.24690  2.90347  2.73739  3.18146  2.89801  2.37887  2.77519  2.98518  4.58477  3.61503
          0.06822  4.93056  2.83487  0.61958  0.77255  0.48576  0.95510
    213   2.85642  4.25843  4.64710  4.04438  2.79800  4.00482  3.28641  2.69380  3.86527  1.41649  2.80774  4.10710  4.36974  4.02670  3.93286  2.42335  3.08847  2.24747  3.38431  2.93851    339 l - - -
          2.68618  4.42225  2.77519  2.73123  3.46354  2.40513  3.72494  3.29354  2.67741  2.69355  4.24690  2.90347  2.73739  3.18146  2.89801  2.37887  2.77519  2.98518  4.58477  3.61503
          0.01142  4.87376  5.59611  0.61958  0.77255  0.62140  0.77045
    214   1.94602  5.30489  2.43821  2.11128  4.63560  3.60570  3.79588  4.11159  2.53691  2.98826  4.34972  3.07881  3.20385  2.58544  2.63929  2.79761  2.40655  3.68786  5.74627  4.34396    340 a - - -
          2.68618  4.42225  2.77519  2.73123  3.46354  2.40513  3.72494  3.29354  2.67741  2.69355  4.24690  2.90347  2.73739  3.18146  2.89801  2.37887  2.77519  2.98518  4.58477  3.61503
          0.01142  4.87376  5.59611  0.61958  0.77255  0.40943  1.09073
    215   2.85200  5.33904  3.10573  2.13037  4.67498  3.62744  3.81574  3.34725  1.70611  3.64001  4.38257  2.70159  3.23590  2.59757  3.04199  2.26229  2.43164  3.72486  5.77688  4.37240    341 k - - -
          2.68618  4.42225  2.77519  2.73123  3.46354  2.40513  3.72494  3.29354  2.67741  2.69355  4.24690  2.90347  2.73739  3.18146  2.89801  2.37887  2.77519  2.98518  4.58477  3.61503
          0.01079  4.93056  5.65291  0.61958  0.77255  0.48576  0.95510
    216   3.89974  5.09965  5.94101  5.41947  3.85474  5.42256  5.92510  1.76634  5.32073  0.83462  3.59486  5.58554  5.54351  5.35175  5.35873  4.83531  4.13481  1.38341  6.03936  4.98932    342 l - - -
          2.68618  4.42225  2.77519  2.73123  3.46354  2.40513  3.72494  3.29354  2.67741  2.69355  4.24690  2.90347  2.73739  3.18146  2.89801  2.37887  2.77519  2.98518  4.58477  3.61503
          0.01079  4.93056  5.65291  0.61958  0.77255  0.48576  0.95510
    217   2.86206  5.30862  3.13516  1.59799  4.63182  3.64262  3.82753  4.09868  2.14324  3.60196  4.35613  3.12025  4.03501  2.32851  2.65875  2.83620  2.69249  2.71264  5.75214  3.34533    343 e - - -
          2.68618  4.42225  2.77519  2.73123  3.46354  2.40513  3.72494  3.29354  2.67741  2.69355  4.24690  2.90347  2.73739  3.18146  2.89801  2.37887  2.77519  2.98518  4.58477  3.61503
          0.01079  4.93056  5.65291  0.61958  0.77255  0.48576  0.95510
    218   2.53645  3.59688  3.12124  2.33750  4.63861  3.63308  3.82064  4.10991  1.95972  3.01782  4.35879  2.69807  4.02585  2.61404  2.44207  1.94018  3.08315  3.69307  5.75620  4.35917    344 s - - -
          2.68620  4.42227  2.77522  2.73125  3.46356  2.40515  3.72496  3.29356  2.67743  2.69357  4.24692  2.90349  2.73742  3.18148  2.89803  2.37889  2.77487  2.98520  4.58479  3.61505
          0.06897  2.76247  5.65291  0.30706  1.33032  0.48576  0.95510
    219   1.90837  4.76851  3.49449  2.93191  3.93821  3.76929  3.23834  2.48482  2.90363  2.63875  3.86070  3.40027  4.15359  2.48788  2.85519  2.12732  3.09101  3.06138  3.55647  4.05138    346 a - - -
          2.68618  4.42225  2.77519  2.73123  3.46354  2.40513  3.72494  3.29354  2.67741  2.69355  4.24690  2.90347  2.73739  3.18146  2.89801  2.37887  2.77519  2.98518  4.58477  3.61503
          0.01079  4.93056  5.65291  0.61958  0.77255  0.48576  0.95510
    220   1.48782  1.36659  4.76445  4.37228  4.50595  3.59454  5.01100  3.80448  4.26370  3.60228  4.48076  4.20030  4.34771  4.46421  4.42477  1.59983  3.27760  2.57557  5.96381  4.80933    347 c - - -
          2.68618  4.42225  2.77519  2.73123  3.46354  2.40513  3.72494  3.29354  2.67741  2.69355  4.24690  2.90347  2.73739  3.18146  2.89801  2.37887  2.77519  2.98518  4.58477  3.61503
          0.01079  4.93056  5.65291  0.61958  0.77255  0.48576  0.95510
    221   2.10703  5.52444  3.43964  2.83558  4.92751  3.85928  3.93151  4.35033  1.77117  3.79464  4.57797  2.74841  4.23533  2.57629  1.37545  3.10421  3.34160  3.95219  5.87509  4.56974    348 r - - -
          2.68618  4.42225  2.77519  2.73123  3.46354  2.40513  3.72494  3.29354  2.67741  2.69355  4.24690  2.90347  2.73739  3.18146  2.89801  2.37887  2.77519  2.98518  4.58477  3.61503
          0.01079  4.93056  5.65291  0.61958  0.77255  0.48576  0.95510
    222   2.11980  3.63609  2.76475  1.97879  4.57945  3.63688  3.82893  4.04095  2.57956  2.99023  4.32055  3.12007  3.21213  2.58160  3.06559  2.29370  2.44278  3.64134  5.72498  4.33670    349 e - - -
          2.68618  4.42225  2.77519  2.73123  3.46354  2.40513  3.72494  3.29354  2.67741  2.69355  4.24690  2.90347  2.73739  3.18146  2.89801  2.37887  2.77519  2.98518  4.58477  3.61503
          0.01079  4.93056  5.65291  0.61958  0.77255  0.48576  0.95510
    223   2.52593  4.44672  4.03018  3.45369  3.56175  3.91467  3.21108  2.31026  3.37001  1.53752  2.97594  3.77191  4.28858  2.57421  2.96508  3.18099  3.10086  2.70765  5.04569  3.06777    350 l - - -
          2.68618  4.42225  2.77519  2.73123  3.46354  2.40513  3.72494  3.29354  2.67741  2.69355  4.24690  2.90347  2.73739  3.18146  2.89801  2.37887  2.77519  2.98518  4.58477  3.61503
          0.01079  4.93056  5.65291  0.61958  0.77255  0.48576  0.95510
    224   2.90729  5.41271  2.65684  2.32257  4.75539  1.57713  3.16739  4.23858  2.33134  3.71345  4.45739  3.11385  4.05573  2.30679  2.67080  2.86593  3.13955  3.80276  5.84136  4.43235    351 g - - -
          2.68620  4.42227  2.77521  2.73125  3.46356  2.40515  3.72496  3.29356  2.67743  2.69357  4.24692  2.90349  2.73741  3.18148  2.89803  2.37889  2.77521  2.98480  4.58479  3.61505
          0.06546  2.81585  5.65291  0.31635  1.30490  0.48576  0.95510
    225   2.50832  4.47116  4.38133  3.83077  3.70393  3.94386  4.45966  2.83310  3.72776  2.36074  3.68975  4.02671  4.40518  3.96828  3.94095  2.36977  2.06205  1.19440  5.22250  4.02690    353 v - - -
          2.68618  4.42225  2.77519  2.73123  3.46354  2.40513  3.72494  3.29354  2.67741  2.69355  4.24690  2.90347  2.73739  3.18146  2.89801  2.37887  2.77519  2.98518  4.58477  3.61503
          0.01079  4.93056  5.65291  0.61958  0.77255  0.48576  0.95510
    226   2.80032  4.74450  4.38422  4.12644  5.21191  2.57455  5.11494  4.67333  4.17468  4.34301  5.12404  4.08658  4.32692  4.41015  4.43467  1.31673  0.85937  3.95965  6.53632  5.38094    354 t - - -
          2.68618  4.42225  2.77519  2.73123  3.46354  2.40513  3.72494  3.29354  2.67741  2.69355  4.24690  2.90347  2.73739  3.18146  2.89801  2.37887  2.77519  2.98518  4.58477  3.61503
          0.01079  4.93056  5.65291  0.61958  0.77255  0.48576  0.95510
    227   2.26797  4.45438  4.78415  4.20105  3.58281  4.24284  4.60502  1.79826  4.05241  1.78586  3.55126  4.32149  2.12471  4.24050  4.16559  3.55534  3.29848  1.72745  5.17500  3.99211    355 v - - -
          2.68618  4.42225  2.77519  2.73123  3.46354  2.40513  3.72494  3.29354  2.67741  2.69355  4.24690  2.90347  2.73739  3.18146  2.89801  2.37887  2.77519  2.98518  4.58477  3.61503
          0.01079  4.93056  5.65291  0.61958  0.77255  0.48576  0.95510
    228   2.54055  5.13348  3.24022  2.68481  4.40629  3.68440  3.88667  3.83247  2.64842  2.30161  4.21094  3.20723  3.28410  1.59534  2.69751  2.28366  3.10762  3.48813  5.62841  4.28374    356 q - - -
          2.68618  4.42225  2.77519  2.73123  3.46354  2.40513  3.72494  3.29354  2.67741  2.69355  4.24690  2.90347  2.73739  3.18146  2.89801  2.37887  2.77519  2.98518  4.58477  3.61503
          0.01079  4.93056  5.65291  0.61958  0.77255  0.48576  0.95510
    229   1.99165  4.69168  4.21825  3.77339  4.54841  3.59859  4.71228  3.88891  3.73976  3.62977  4.48470  3.92443  2.96241  4.01748  4.05199  0.94951  3.25373  1.93808  5.94775  4.74306    357 s - - -
          2.68618  4.42225  2.77519  2.73123  3.46354  2.40513  3.72494  3.29354  2.67741  2.69355  4.24690  2.90347  2.73739  3.18146  2.89801  2.37887  2.77519  2.98518  4.58477  3.61503
          0.01079  4.93056  5.65291  0.61958  0.77255  0.48576  0.95510
    230   3.86366  5.10000  5.85256  5.28142  2.72845  5.24720  5.59960  1.91328  5.14108  0.76652  3.39543  5.40961  5.37706  5.09964  5.11884  4.62238  4.08272  1.72100  5.73388  4.70135    358 l - - -
          2.68618  4.42225  2.77519  2.73123  3.46354  2.40513  3.72494  3.29354  2.67741  2.69355  4.24690  2.90347  2.73739  3.18146  2.89801  2.37887  2.77519  2.98518  4.58477  3.61503
          0.01079  4.93056  5.65291  0.61958  0.77255  0.48576  0.95510
    231   2.26636  3.27620  4.78204  4.17095  2.77905  3.12471  4.37088  2.11689  3.96883  1.83623  2.85863  4.18303  4.40385  4.11113  3.99773  2.78580  3.10829  1.83765  4.88193  3.70458    359 l - - -
          2.68618  4.42225  2.77519  2.73123  3.46354  2.40513  3.72494  3.29354  2.67741  2.69355  4.24690  2.90347  2.73739  3.18146  2.89801  2.37887  2.77519  2.98518  4.58477  3.61503
          0.01079  4.93056  5.65291  0.61958  0.77255  0.48576  0.95510
    232   2.52348  4.82238  3.43842  2.87694  2.73198  3.75068  3.97298  3.38765  2.50656  2.38418  3.18802  2.88540  4.13616  1.88950  2.80989  2.97010  3.08948  2.72266  5.36753  4.08512    360 q - - -
          2.68618  4.42225  2.77519  2.73123  3.46354  2.40513  3.72494  3.29354  2.67741  2.69355  4.24690  2.90347  2.73739  3.18146  2.89801  2.37887  2.77519  2.98518  4.58477  3.61503
          0.01079  4.93056  5.65291  0.61958  0.77255  0.48576  0.95510
    233   1.70060  4.43908  4.15438  3.58697  2.91138  3.90368  4.27430  2.92565  3.49899  1.77684  3.58733  3.85630  4.31524  3.75218  3.74680  2.35592  2.08900  2.71784  5.08337  3.88021    361 a - - -
          2.68618  4.42225  2.77519  2.73123  3.46354  2.40513  3.72494  3.29354  2.67741  2.69355  4.24690  2.90347  2.73739  3.18146  2.89801  2.37887  2.77519  2.98518  4.58477  3.61503
          0.01079  4.93056  5.65291  0.61958  0.77255  0.48576  0.95510
    234   1.11651  4.53946  4.18538  3.64991  3.86165  3.81067  4.42442  3.10172  3.57447  2.50763  3.83884  3.89141  4.32717  3.84233  3.84884  2.63927  2.29502  2.11779  5.34377  4.13866    362 a - - -
          2.68618  4.42225  2.77519  2.73123  3.46354  2.40513  3.72494  3.29354  2.67741  2.69355  4.24690  2.90347  2.73739  3.18146  2.89801  2.37887  2.77519  2.98518  4.58477  3.61503
          0.01079  4.93056  5.65291  0.61958  0.77255  0.48576  0.95510
    235   4.73835  5.74142  5.75881  5.63499  1.19356  5.34894  4.08685  4.31489  5.40770  2.59545  4.85236  4.94115  5.60566  5.09221  5.21884  4.74065  4.93575  4.26185  0.98471  2.03707    363 w - - -
          2.68618  4.42225  2.77519  2.73123  3.46354  2.40513  3.72494  3.29354  2.67741  2.69355  4.24690  2.90347  2.73739  3.18146  2.89801  2.37887  2.77519  2.98518  4.58477  3.61503
          0.01079  4.93056  5.65291  0.61958  0.77255  0.48576  0.95510
    236   0.96636  4.83188  3.95069  3.64271  5.11850  1.65429  4.79948  4.58669  3.75919  4.21215  4.99015  2.77847  4.28777  4.02322  4.12720  2.02009  3.31912  3.93684  6.40004  5.16822    364 a - - -
          2.68618  4.42225  2.77519  2.73123  3.46354  2.40513  3.72494  3.29354  2.67741  2.69355  4.24690  2.90347  2.73739  3.18146  2.89801  2.37887  2.77519  2.98518  4.58477  3.61503
          0.01079  4.93056  5.65291  0.61958  0.77255  0.48576  0.95510
    237   2.86305  4.60093  3.71393  3.14667  3.05424  3.83514  3.23674  2.37000  2.00216  2.05275  3.70314  3.55977  4.21491  3.40753  2.88278  2.69335  2.65391  2.87598  5.17987  3.13392    365 k - - -
          2.68618  4.42225  2.77519  2.73123  3.46354  2.40513  3.72494  3.29354  2.67741  2.69355  4.24690  2.90347  2.73739  3.18146  2.89801  2.37887  2.77519  2.98518  4.58477  3.61503
          0.01079  4.93056  5.65291  0.61958  0.77255  0.48576  0.95510
    238   2.60710  4.46968  5.00302  4.41145  3.55205  4.33301  4.69004  2.17472  4.23324  1.49115  3.51356  4.46264  4.67230  4.38425  4.28630  3.65320  3.34950  1.20371  5.18125  3.03457    366 v - - -
          2.68618  4.42225  2.77519  2.73123  3.46354  2.40513  3.72494  3.29354  2.67741  2.69355  4.24690  2.90347  2.73739  3.18146  2.89801  2.37887  2.77519  2.98518  4.58477  3.61503
          0.01079  4.93056  5.65291  0.61958  0.77255  0.48576  0.95510
    239   3.48520  4.88229  5.15264  4.62365  3.60253  4.62883  5.06557  2.27507  4.43213  0.57875  3.47191  4.76411  4.96570  4.60397  4.52972  2.93966  3.74325  2.70772  5.49429  4.35460    367 L - - -
          2.68618  4.42225  2.77519  2.73123  3.46354  2.40513  3.72494  3.29354  2.67741  2.69355  4.24690  2.90347  2.73739  3.18146  2.89801  2.37887  2.77519  2.98518  4.58477  3.61503
          0.01079  4.93056  5.65291  0.61958  0.77255  0.48576  0.95510
    240   1.00460  3.09753  4.29547  3.79507  4.10328  2.84412  4.57812  3.46178  3.72149  2.23404  4.08067  3.94489  4.30211  3.97965  3.98673  2.13733  3.20250  3.15519  5.55909  4.36315    368 a - - -
          2.68618  4.42225  2.77519  2.73123  3.46354  2.40513  3.72494  3.29354  2.67741  2.69355  4.24690  2.90347  2.73739  3.18146  2.89801  2.37887  2.77519  2.98518  4.58477  3.61503
          0.01079  4.93056  5.65291  0.61958  0.77255  0.48576  0.95510
    241   2.10831  3.62140  2.84588  2.70982  4.26059  3.68911  3.89482  3.08484  2.70200  2.84095  4.10186  2.77178  4.07861  2.65239  2.74307  1.92645  3.08359  2.89357  5.53661  4.20699    369 s - - -
          2.68618  4.42225  2.77519  2.73123  3.46354  2.40513  3.72494  3.29354  2.67741  2.69355  4.24690  2.90347  2.73739  3.18146  2.89801  2.37887  2.77519  2.98518  4.58477  3.61503
          0.01079  4.93056  5.65291  0.61958  0.77255  0.48576  0.95510
    242   2.53593  4.58941  3.73334  2.42212  3.04356  3.84097  4.09275  3.08841  3.12010  2.49443  3.69241  3.57410  4.22059  3.42380  2.94672  2.66626  3.09572  2.50939  5.16819  1.68526    370 y - - -
          2.68618  4.42225  2.77519  2.73123  3.46354  2.40513  3.72494  3.29354  2.67741  2.69355  4.24690  2.90347  2.73739  3.18146  2.89801  2.37887  2.77519  2.98518  4.58477  3.61503
          0.01079  4.93056  5.65291  0.61958  0.77255  0.48576  0.95510
    243   2.24083  3.21711  4.44428  3.86261  3.47789  3.14029  4.33701  2.81101  3.72989  1.69445  3.49108  4.01779  4.35775  3.93558  3.88241  2.77067  2.11680  1.88265  4.99012  3.80264    371 l - - -
          2.68618  4.42225  2.77519  2.73123  3.46354  2.40513  3.72494  3.29354  2.67741  2.69355  4.24690  2.90347  2.73739  3.18146  2.89801  2.37887  2.77519  2.98518  4.58477  3.61503
          0.01079  4.93056  5.65291  0.61958  0.77255  0.48576  0.95510
    244   2.55431  5.44286  3.03082  1.75372  4.78256  1.97978  3.87583  4.26772  2.10052  3.74436  4.49157  2.40507  4.07247  2.61943  3.11787  2.88978  3.16906  3.83196  5.87517  4.46083    372 e - - -
          2.68618  4.42225  2.77519  2.73123  3.46354  2.40513  3.72494  3.29354  2.67741  2.69355  4.24690  2.90347  2.73739  3.18146  2.89801  2.37887  2.77519  2.98518  4.58477  3.61503
          0.01079  4.93056  5.65291  0.61958  0.77255  0.48576  0.95510
    245   2.52147  3.61998  2.73009  2.12840  4.61559  3.63214  3.82257  4.08384  2.34084  3.59049  4.34379  3.11036  4.02531  2.34800  3.05630  2.30345  2.04680  3.06811  5.74460  4.34967    373 t - - -
          2.68618  4.42225  2.77519  2.73123  3.46354  2.40513  3.72494  3.29354  2.67741  2.69355  4.24690  2.90347  2.73739  3.18146  2.89801  2.37887  2.77519  2.98518  4.58477  3.61503
          0.01079  4.93056  5.65291  0.61958  0.77255  0.48576  0.95510
    246   2.85995  5.36172  3.09662  1.93436  4.70441  3.62860  3.81826  4.18741  2.55179  3.66520  4.40438  2.40518  2.79341  2.35207  2.22897  2.30765  2.70214  3.75138  5.79523  4.38724    374 e - - -
          2.68632  4.42239  2.77469  2.73137  3.46368  2.40527  3.72431  3.29368  2.67755  2.69339  4.24704  2.90361  2.73754  3.18109  2.89776  2.37879  2.77534  2.98532  4.58491  3.61517
          0.18380  1.80550  5.65291  0.81280  0.58629  0.48576  0.95510
    247   2.28675  5.44742  1.28373  2.59912  4.72036  3.67672  2.62323  4.22293  2.75463  3.73768  4.51364  2.67973  4.12694  3.07391  3.25838  2.96596  3.24532  3.82026  5.88678  3.26120    378 d - - -
          2.68620  4.42227  2.77521  2.73125  3.46356  2.40515  3.72496  3.29356  2.67743  2.69357  4.24692  2.90349  2.73741  3.18148  2.89803  2.37889  2.77521  2.98520  4.58479  3.61430
          0.06555  2.81440  5.65291  0.31610  1.30559  0.48576  0.95510
    248   2.28984  4.58263  5.21789  4.64395  2.42435  4.55327  4.95566  1.83055  4.47978  2.19950  3.64352  4.69621  4.87408  4.63588  4.53596  3.88890  3.50368  1.04392  5.41897  4.23955    380 v - - -
          2.68618  4.42225  2.77519  2.73123  3.46354  2.40513  3.72494  3.29354  2.67741  2.69355  4.24690  2.90347  2.73739  3.18146  2.89801  2.37887  2.77519  2.98518  4.58477  3.61503
          0.01079  4.93056  5.65291  0.61958  0.77255  0.48576  0.95510
    249   3.20472  2.69395  5.11506  4.54372  3.74884  4.47261  4.89111  2.05019  4.38507  2.25623  3.68455  4.60875  4.81429  4.56253  4.46199  3.80632  1.89788  1.10833  5.39719  4.20847    381 v - - -
          2.68618  4.42225  2.77519  2.73123  3.46354  2.40513  3.72494  3.29354  2.67741  2.69355  4.24690  2.90347  2.73739  3.18146  2.89801  2.37887  2.77519  2.98518  4.58477  3.61503
          0.01079  4.93056  5.65291  0.61958  0.77255  0.48576  0.95510
    250   2.93474  4.31946  4.79922  4.19393  1.52382  4.09495  4.40127  2.70988  4.00022  1.77733  2.84875  4.22172  4.45310  4.14169  4.03956  2.81952  3.16633  2.01398  4.89928  3.01489    382 f - - -
          2.68618  4.42225  2.77519  2.73123  3.46354  2.40513  3.72494  3.29354  2.67741  2.69355  4.24690  2.90347  2.73739  3.18146  2.89801  2.37887  2.77519  2.98518  4.58477  3.61503
          0.01079  4.93056  5.65291  0.61958  0.77255  0.48576  0.95510
    251   2.40074  5.01158  3.65215  3.50413  5.01316  0.57329  2.96275  4.58138  3.71521  4.20766  5.04342  3.81124  4.39295  4.02568  4.05691  3.15958  3.49179  4.01993  6.32936  5.03609    383 G - - -
          2.68618  4.42225  2.77519  2.73123  3.46354  2.40513  3.72494  3.29354  2.67741  2.69355  4.24690  2.90347  2.73739  3.18146  2.89801  2.37887  2.77519  2.98518  4.58477  3.61503
          0.01079  4.93056  5.65291  0.61958  0.77255  0.48576  0.95510
    252   2.85136  5.11922  2.78253  2.16513  3.36993  3.66803  3.86798  3.10424  2.65125  2.59967  4.18415  3.18237  4.05901  2.20716  3.12290  2.31990  2.17524  3.46179  5.60819  4.25719    384 e - - -
          2.68618  4.42225  2.77519  2.73123  3.46354  2.40513  3.72494  3.29354  2.67741  2.69355  4.24690  2.90347  2.73739  3.18146  2.89801  2.37887  2.77519  2.98518  4.58477  3.61503
          0.01079  4.93056  5.65291  0.61958  0.77255  0.48576  0.95510
    253   2.94018  4.34378  4.68656  4.09157  3.45659  4.09969  4.43430  2.29762  3.92635  2.24728  3.46451  4.18633  4.46287  4.10474  4.01875  2.82083  2.68648  1.06198  4.99906  3.00238    385 v - - -
          2.68618  4.42225  2.77519  2.73123  3.46354  2.40513  3.72494  3.29354  2.67741  2.69355  4.24690  2.90347  2.73739  3.18146  2.89801  2.37887  2.77519  2.98518  4.58477  3.61503
          0.01079  4.93056  5.65291  0.61958  0.77255  0.48576  0.95510
    254   3.09537  4.46490  4.95504  4.35411  2.81807  4.27763  3.24737  2.33927  4.16766  1.20066  3.39750  4.40150  4.61249  4.29693  4.20864  3.59181  3.32565  1.49913  5.05931  3.87821    386 l - - -
          2.68618  4.42225  2.77519  2.73123  3.46354  2.40513  3.72494  3.29354  2.67741  2.69355  4.24690  2.90347  2.73739  3.18146  2.89801  2.37887  2.77519  2.98518  4.58477  3.61503
          0.06177  4.93056  2.94358  0.61958  0.77255  0.48576  0.95510
    255   2.35743  4.71938  4.11373  3.69992  4.28451  3.62532  4.60129  3.88335  3.62677  3.56580  4.44421  3.88409  4.30042  3.95084  3.92389  0.65219  3.27663  3.48923  3.14248  4.40710    387 S - - -
          2.68618  4.42225  2.77519  2.73123  3.46354  2.40513  3.72494  3.29354  2.67741  2.69355  4.24690  2.90347  2.73739  3.18146  2.89801  2.37887  2.77519  2.98518  4.58477  3.61503
          0.01135  4.88014  5.60249  0.61958  0.77255  0.41658  1.07674
    256   3.28864  5.38543  2.50179  3.07807  4.95083  0.62070  4.55353  4.43033  3.56901  2.81870  4.96780  3.57064  4.45217  3.77780  4.04356  3.34128  3.66489  4.03200  6.26633  4.90875    388 G - - -
          2.68618  4.42225  2.77519  2.73123  3.46354  2.40513  3.72494  3.29354  2.67741  2.69355  4.24690  2.90347  2.73739  3.18146  2.89801  2.37887  2.77519  2.98518  4.58477  3.61503
          0.01079  4.93056  5.65291  0.61958  0.77255  0.48576  0.95510
    257   3.87502  5.84926  4.60439  3.64234  5.37827  4.41855  4.16143  4.65009  1.95579  2.93946  4.93451  3.93853  4.72751  3.29480  0.56316  3.86718  3.97123  4.37423  6.00699  4.93683    389 R - - -
          2.68618  4.42225  2.77519  2.73123  3.46354  2.40513  3.72494  3.29354  2.67741  2.69355  4.24690  2.90347  2.73739  3.18146  2.89801  2.37887  2.77519  2.98518  4.58477  3.61503
          0.01079  4.93056  5.65291  0.61958  0.77255  0.48576  0.95510
    258   2.53464  4.37505  4.23123  3.64837  2.93033  3.95406  4.24967  2.48066  3.54404  2.08824  3.48876  3.07009  4.32517  3.77981  3.75701  1.99394  2.11484  2.31880  4.98337  3.08305    390 s - - -
          2.68618  4.42225  2.77519  2.73123  3.46354  2.40513  3.72494  3.29354  2.67741  2.69355  4.24690  2.90347  2.73739  3.18146  2.89801  2.37887  2.77519  2.98518  4.58477  3.61503
          0.01079  4.93056  5.65291  0.61958  0.77255  0.48576  0.95510
    259   2.88142  4.48958  2.42348  3.39094  3.60233  3.91096  4.18380  2.57077  3.32621  1.43164  3.59320  2.99714  4.28653  3.60170  3.62336  3.17359  3.11358  2.18100  5.08500  3.07889    391 l - - -
          2.68620  4.42227  2.77522  2.73125  3.46356  2.40515  3.72496  3.29356  2.67743  2.69357  4.24692  2.90349  2.73742  3.18148  2.89803  2.37865  2.77522  2.98520  4.58479  3.61505
          0.25191  2.75466  1.83853  0.30571  1.33409  0.48576  0.95510
    260   2.49771  5.17288  2.35728  2.53801  4.46592  3.58387  2.64665  3.91664  2.55489  2.27460  4.23216  2.68553  2.76784  2.90788  3.03819  2.46678  3.03336  3.53631  5.64172  4.26391    393 l - - -
          2.68618  4.42225  2.77519  2.73123  3.46354  2.40513  3.72494  3.29354  2.67741  2.69355  4.24690  2.90347  2.73739  3.18146  2.89801  2.37887  2.77519  2.98518  4.58477  3.61503
          0.01279  4.76150  5.48385  0.61958  0.77255  0.62003  0.77204
    261   1.96722  4.27005  4.47586  3.88132  3.36988  3.97048  3.20345  2.34007  3.73255  1.96816  2.83505  4.01812  4.33665  3.92433  3.85591  3.26693  2.60332  1.68491  4.89313  3.70812    394 v - - -
          2.68618  4.42225  2.77519  2.73123  3.46354  2.40513  3.72494  3.29354  2.67741  2.69355  4.24690  2.90347  2.73739  3.18146  2.89801  2.37887  2.77519  2.98518  4.58477  3.61503
          0.01201  4.82380  5.54615  0.61958  0.77255  0.36218  1.19125
    262   2.98428  5.44643  1.87385  1.88232  4.77140  3.66493  3.93811  4.24299  2.73183  3.75168  4.51871  3.14348  1.82181  3.05474  3.23659  2.94509  2.70772  3.04700  5.90951  4.49719    395 p - - -
          2.68618  4.42225  2.77519  2.73123  3.46354  2.40513  3.72494  3.29354  2.67741  2.69355  4.24690  2.90347  2.73739  3.18146  2.89801  2.37887  2.77519  2.98518  4.58477  3.61503
          0.25721  4.93056  1.51608  0.61958  0.77255  0.48576  0.95510
    263   2.98483  5.53755  2.08649  2.15087  4.86171  1.87886  3.89129  4.36322  2.72431  3.83571  4.60172  2.14427  4.05077  2.50696  3.25398  2.44431  3.23369  3.92039  5.97184  4.52250    396 g - - -
          2.68618  4.42225  2.77519  2.73123  3.46354  2.40513  3.72494  3.29354  2.67741  2.69355  4.24690  2.90347  2.73739  3.18146  2.89801  2.37887  2.77519  2.98518  4.58477  3.61503
          0.01378  4.68714  5.40948  0.61958  0.77255  0.28148  1.40514
    264   1.71224  4.36017  4.62362  4.03406  3.48523  4.08506  4.43121  2.08570  3.88356  1.83165  3.48758  4.15608  4.45559  4.07312  3.99987  2.84571  2.68543  1.78760  5.02475  3.83929    397 a - - -
          2.68618  4.42225  2.77519  2.73123  3.46354  2.40513  3.72494  3.29354  2.67741  2.69355  4.24690  2.90347  2.73739  3.18146  2.89801  2.37887  2.77519  2.98518  4.58477  3.61503
          0.01079  4.93056  5.65291  0.61958  0.77255  0.48576  0.95510
    265   3.44477  6.10938  1.14367  1.27337  5.40110  3.74770  4.25670  4.94393  3.25033  4.39477  5.21533  3.19143  4.35259  2.67792  3.85683  2.60417  3.72423  4.48063  6.53392  5.00345    398 d - - -
          2.68624  4.42231  2.77526  2.73096  3.46360  2.40519  3.72501  3.29360  2.67747  2.69361  4.24696  2.90353  2.73746  3.18101  2.89807  2.37893  2.77491  2.98525  4.58483  3.61509
          0.06897  2.76247  5.65291  0.92496  0.50509  0.48576  0.95510
    266   2.84902  5.28523  2.45561  2.31664  4.60025  3.01889  3.82512  3.30659  2.57294  3.01370  4.33397  2.72499  4.02723  2.61891  3.06027  1.95541  2.43627  3.65963  5.73632  3.33453    402 s - - -
          2.68618  4.42225  2.77519  2.73123  3.46354  2.40513  3.72494  3.29354  2.67741  2.69355  4.24690  2.90347  2.73739  3.18146  2.89801  2.37887  2.77519  2.98518  4.58477  3.61503
          0.01079  4.93056  5.65291  0.61958  0.77255  0.48576  0.95510
    267   2.22301  2.45955  4.51681  3.92332  3.42008  3.13645  4.33071  2.16698  3.77529  2.22791  3.43615  3.13397  4.37695  3.96717  3.89926  3.30369  2.69034  1.72394  4.93931  3.75394    403 v - - -
          2.68618  4.42225  2.77519  2.73123  3.46354  2.40513  3.72494  3.29354  2.67741  2.69355  4.24690  2.90347  2.73739  3.18146  2.89801  2.37887  2.77519  2.98518  4.58477  3.61503
          0.01079  4.93056  5.65291  0.61958  0.77255  0.48576  0.95510
    268   2.87954  4.27267  4.72409  4.11701  3.36404  4.03645  3.29598  1.64485  3.92747  1.99757  2.46217  4.15863  4.40067  4.08115  3.97791  2.82667  3.11170  1.84961  4.89291  3.00088    404 i - - -
          2.68618  4.42225  2.77519  2.73123  3.46354  2.40513  3.72494  3.29354  2.67741  2.69355  4.24690  2.90347  2.73739  3.18146  2.89801  2.37887  2.77519  2.98518  4.58477  3.61503
          0.01079  4.93056  5.65291  0.61958  0.77255  0.48576  0.95510
    269   2.13742  4.58254  4.21477  3.71947  2.41938  1.09930  4.44964  3.18366  3.65320  2.48354  3.86426  3.94129  4.36889  3.91346  3.91195  3.19325  3.23930  2.95414  5.29586  4.02679    405 g - - -
          2.68618  4.42225  2.77519  2.73123  3.46354  2.40513  3.72494  3.29354  2.67741  2.69355  4.24690  2.90347  2.73739  3.18146  2.89801  2.37887  2.77519  2.98518  4.58477  3.61503
          0.01079  4.93056  5.65291  0.61958  0.77255  0.48576  0.95510
    270   4.62178  6.07675  5.31423  5.33710  6.10461  4.71435  6.20823  6.07074  5.50616  5.49017  6.64190  5.52103  0.08149  5.84135  5.53216  4.84080  5.13642  5.56998  6.87723  6.26616    406 P - - -
          2.68618  4.42225  2.77519  2.73123  3.46354  2.40513  3.72494  3.29354  2.67741  2.69355  4.24690  2.90347  2.73739  3.18146  2.89801  2.37887  2.77519  2.98518  4.58477  3.61503
          0.01079  4.93056  5.65291  0.61958  0.77255  0.48576  0.95510
    271   2.53539  1.86766  4.69485  4.12325  3.56819  4.04505  4.51903  2.69798  3.96809  1.67821  3.56254  4.20363  4.47099  4.15490  4.07777  3.37655  1.86706  2.20961  5.11760  3.93608    407 l - - -
          2.68618  4.42225  2.77519  2.73123  3.46354  2.40513  3.72494  3.29354  2.67741  2.69355  4.24690  2.90347  2.73739  3.18146  2.89801  2.37887  2.77519  2.98518  4.58477  3.61503
          0.01079  4.93056  5.65291  0.61958  0.77255  0.48576  0.95510
    272   3.61707  4.90596  5.59047  4.99398  1.63511  4.89865  5.22628  1.77283  4.81873  1.40616  2.23114  5.06338  5.11123  4.82274  4.79604  4.24366  3.83713  1.99338  5.48219  4.41616    408 l - - -
          2.68618  4.42225  2.77519  2.73123  3.46354  2.40513  3.72494  3.29354  2.67741  2.69355  4.24690  2.90347  2.73739  3.18146  2.89801  2.37887  2.77519  2.98518  4.58477  3.61503
          0.01079  4.93056  5.65291  0.61958  0.77255  0.48576  0.95510
    273   2.96128  5.25966  3.16273  2.75221  4.73722  3.66577  4.04679  4.19389  2.83003  3.73716  4.52161  1.59344  4.15504  2.63599  3.29502  2.23086  1.58453  3.77618  5.91408  4.54514    409 t - - -
          2.68618  4.42225  2.77519  2.73123  3.46354  2.40513  3.72494  3.29354  2.67741  2.69355  4.24690  2.90347  2.73739  3.18146  2.89801  2.37887  2.77519  2.98518  4.58477  3.61503
          0.01079  4.93056  5.65291  0.61958  0.77255  0.48576  0.95510
    274   3.06220  4.76749  4.82832  4.49959  4.47959  3.91791  5.23294  2.99213  4.37285  3.27875  4.38922  4.43883  4.62610  4.65865  4.54611  3.38290  0.68221  1.68386  6.12876  4.93556    410 T - - -
          2.68618  4.42225  2.77519  2.73123  3.46354  2.40513  3.72494  3.29354  2.67741  2.69355  4.24690  2.90347  2.73739  3.18146  2.89801  2.37887  2.77519  2.98518  4.58477  3.61503
          0.01079  4.93056  5.65291  0.61958  0.77255  0.48576  0.95510
    275   3.16604  4.53093  4.92900  4.35268  3.69185  4.39726  4.77182  1.44049  4.19976  2.22684  3.63310  4.47562  4.73728  3.12966  4.31430  3.71710  2.79897  1.16503  5.32579  4.13969    411 v - - -
          2.68618  4.42225  2.77519  2.73123  3.46354  2.40513  3.72494  3.29354  2.67741  2.69355  4.24690  2.90347  2.73739  3.18146  2.89801  2.37887  2.77519  2.98518  4.58477  3.61503
          0.01079  4.93056  5.65291  0.61958  0.77255  0.48576  0.95510
    276   1.97216  4.91583  4.45948  4.37906  5.38489  3.67420  5.38457  4.80854  4.50046  4.52942  5.39409  4.30002  0.44769  4.74556  4.67908  3.21096  3.56619  4.12995  6.68883  5.59586    412 P - - -
          2.68618  4.42225  2.77519  2.73123  3.46354  2.40513  3.72494  3.29354  2.67741  2.69355  4.24690  2.90347  2.73739  3.18146  2.89801  2.37887  2.77519  2.98518  4.58477  3.61503
          0.01079  4.93056  5.65291  0.61958  0.77255  0.48576  0.95510
    277   2.53247  3.20784  4.77030  4.16027  2.44038  4.04145  4.37181  2.38517  3.96143  1.98569  2.81870  4.17971  4.40533  3.21977  3.99555  3.34982  2.39042  1.68195  4.88696  3.70943    413 v - - -
          2.68618  4.42225  2.77519  2.73123  3.46354  2.40513  3.72494  3.29354  2.67741  2.69355  4.24690  2.90347  2.73739  3.18146  2.89801  2.37887  2.77519  2.98518  4.58477  3.61503
          0.01079  4.93056  5.65291  0.61958  0.77255  0.48576  0.95510
    278   2.91123  4.89136  3.52122  2.95457  4.13827  3.77379  4.02824  2.89584  2.82693  3.17077  4.02977  3.41904  2.40032  3.23350  1.34909  2.58424  3.15631  2.71965  5.47295  4.19715    414 r - - -
          2.68618  4.42225  2.77519  2.73123  3.46354  2.40513  3.72494  3.29354  2.67741  2.69355  4.24690  2.90347  2.73739  3.18146  2.89801  2.37887  2.77519  2.98518  4.58477  3.61503
          0.01079  4.93056  5.65291  0.61958  0.77255  0.48576  0.95510
    279   3.27476  4.59784  5.24108  4.65366  2.11570  4.53723  4.90894  1.56018  4.47466  1.53088  3.51293  4.69052  4.84641  4.59398  4.50234  3.86904  2.79774  1.65646  5.33386  4.17984    415 l - - -
          2.68618  4.42225  2.77519  2.73123  3.46354  2.40513  3.72494  3.29354  2.67741  2.69355  4.24690  2.90347  2.73739  3.18146  2.89801  2.37887  2.77519  2.98518  4.58477  3.61503
          0.01079  4.93056  5.65291  0.61958  0.77255  0.48576  0.95510
    280   2.31429  5.27048  2.73893  2.57996  4.58011  3.63836  3.82900  4.04124  1.94778  2.65073  3.36632  2.48236  4.03090  2.93831  2.43256  2.83086  2.42507  3.64196  5.72477  4.33712    416 k - - -
          2.68618  4.42225  2.77519  2.73123  3.46354  2.40513  3.72494  3.29354  2.67741  2.69355  4.24690  2.90347  2.73739  3.18146  2.89801  2.37887  2.77519  2.98518  4.58477  3.61503
          0.06546  4.93056  2.87993  0.61958  0.77255  0.48576  0.95510
    281   3.00701  4.56188  2.61123  3.60136  2.18691  4.04370  4.32423  2.87852  3.55552  1.16058  3.53826  3.91449  4.41873  3.80019  3.81750  3.33464  2.73089  2.73945  5.09455  3.84804    417 l - - -
          2.68620  4.42227  2.77521  2.73125  3.46356  2.40515  3.72496  3.29356  2.67743  2.69357  4.24692  2.90349  2.73742  3.18148  2.89803  2.37889  2.77487  2.98520  4.58479  3.61505
          0.07215  2.71946  5.59884  0.30898  1.32499  0.61543  0.77741
    282   2.52657  3.60399  2.18827  2.12359  3.40184  3.06180  3.80894  3.25353  2.56112  3.52732  4.29013  3.10166  4.00969  2.33640  2.67085  2.52476  3.05853  3.60830  5.69583  4.30985    419 e - - -
          2.68618  4.42225  2.77519  2.73123  3.46354  2.40513  3.72494  3.29354  2.67741  2.69355  4.24690  2.90347  2.73739  3.18146  2.89801  2.37887  2.77519  2.98518  4.58477  3.61503
          0.01139  4.87650  5.59884  0.61958  0.77255  0.41246  1.08477
    283   2.28554  5.37464  2.40920  2.31797  4.71506  2.39164  3.82885  4.19912  2.57108  3.67805  4.41851  3.09793  2.50885  2.35104  2.40456  2.83269  3.10338  3.76318  5.80980  4.39897    420 a - - -
          2.68590  4.42229  2.77524  2.73127  3.46358  2.40517  3.72499  3.29358  2.67745  2.69327  4.24694  2.90351  2.73744  3.18150  2.89805  2.37891  2.77524  2.98522  4.58481  3.61507
          0.19439  2.76247  2.17573  0.66299  0.72424  0.48576  0.95510
    284   2.48546  5.25313  2.41073  1.89763  4.57169  2.99765  3.78065  3.26755  2.09823  2.65968  4.30129  3.06654  3.98276  2.88653  3.01588  2.48605  3.03877  3.62947  5.70205  4.30721    423 e - - -
          2.68618  4.42225  2.77519  2.73123  3.46354  2.40513  3.72494  3.29354  2.67741  2.69355  4.24690  2.90347  2.73739  3.18146  2.89801  2.37887  2.77519  2.98518  4.58477  3.61503
          0.06866  4.81401  2.84322  0.61958  0.77255  0.73995  0.64843
    285   2.78420  5.13702  2.71254  2.54414  3.40651  2.98442  3.77912  3.86781  2.54291  2.27982  4.19419  2.69037  3.22416  2.28158  2.63432  2.77966  2.63296  3.49506  5.60744  4.23598    424 l - - -
          2.68580  4.42244  2.77539  2.73143  3.46314  2.40468  3.72514  3.29373  2.67733  2.69374  4.24709  2.90329  2.73759  3.18166  2.89820  2.37884  2.77506  2.98538  4.58496  3.61522
          0.60095  2.04882  1.13066  1.41236  0.27914  0.64615  0.74246
    286   2.12483  4.63341  3.29418  2.73257  3.81207  2.88943  3.80925  3.19429  2.36649  2.20481  3.72537  3.20607  3.97403  2.56904  3.08920  2.81386  2.92448  2.93263  3.47129  3.90410    430 a - - -
          2.68622  4.42229  2.77523  2.73127  3.46358  2.40517  3.72498  3.29358  2.67745  2.69359  4.24694  2.90351  2.73743  3.18150  2.89767  2.37869  2.77523  2.98522  4.58481  3.61507
          0.10871  2.32926  5.17775  0.66214  0.72514  0.21428  1.64572
    287   2.54533  5.22536  3.17461  2.62702  4.54950  3.65033  3.13561  4.00010  2.13034  3.53802  4.31091  3.15994  2.78984  2.98296  3.09261  2.09680  1.73462  3.61308  5.71767  4.34419    433 t - - -
          2.68618  4.42225  2.77519  2.73123  3.46354  2.40513  3.72494  3.29354  2.67741  2.69355  4.24690  2.90347  2.73739  3.18146  2.89801  2.37887  2.77519  2.98518  4.58477  3.61503
          0.01079  4.93056  5.65291  0.61958  0.77255  0.48576  0.95510
    288   2.51354  4.49173  3.93258  3.36378  3.61750  3.88945  4.16991  2.96608  3.29824  1.95285  3.60536  2.38528  4.27038  3.57800  3.60094  2.15398  3.10354  1.84334  5.09119  3.06311    434 v - - -
          2.68618  4.42225  2.77519  2.73123  3.46354  2.40513  3.72494  3.29354  2.67741  2.69355  4.24690  2.90347  2.73739  3.18146  2.89801  2.37887  2.77519  2.98518  4.58477  3.61503
          0.01079  4.93056  5.65291  0.61958  0.77255  0.48576  0.95510
    289   2.10267  5.34435  3.12478  2.31519  4.68522  2.37431  3.83316  4.15873  1.94105  3.64771  4.39586  3.12013  4.04079  2.93537  2.40544  2.12303  3.10588  3.73484  5.78548  4.38885    435 k - - -
          2.68618  4.42225  2.77519  2.73123  3.46354  2.40513  3.72494  3.29354  2.67741  2.69355  4.24690  2.90347  2.73739  3.18146  2.89801  2.37887  2.77519  2.98518  4.58477  3.61503
          0.01079  4.93056  5.65291  0.61958  0.77255  0.48576  0.95510
    290   2.52775  5.37584  2.21735  1.80544  4.71873  3.62627  3.82274  4.20487  2.12576  3.68016  4.41795  2.40840  4.02621  2.58440  3.05774  2.53703  3.09715  3.13623  5.80895  4.39646    436 e - - -
          2.68618  4.42225  2.77519  2.73123  3.46354  2.40513  3.72494  3.29354  2.67741  2.69355  4.24690  2.90347  2.73739  3.18146  2.89801  2.37887  2.77519  2.98518  4.58477  3.61503
          0.01079  4.93056  5.65291  0.61958  0.77255  0.48576  0.95510
    291   2.90684  3.20443  4.78740  4.18059  3.38865  4.07458  4.40941  2.32604  3.98678  1.42744  2.86199  4.20878  4.43690  4.13537  4.02752  2.79122  2.36147  1.84525  4.92708  3.74917    437 l - - -
          2.68618  4.42225  2.77519  2.73123  3.46354  2.40513  3.72494  3.29354  2.67741  2.69355  4.24690  2.90347  2.73739  3.18146  2.89801  2.37887  2.77519  2.98518  4.58477  3.61503
          0.01079  4.93056  5.65291  0.61958  0.77255  0.48576  0.95510
    292   1.87200  2.72622  4.72804  4.12158  3.37119  4.03954  4.36955  2.12725  3.93273  1.81731  3.39338  4.16295  4.40447  4.08674  3.98350  2.79061  3.11444  2.05082  4.89979  2.97259    438 l - - -
          2.68618  4.42225  2.77519  2.73123  3.46354  2.40513  3.72494  3.29354  2.67741  2.69355  4.24690  2.90347  2.73739  3.18146  2.89801  2.37887  2.77519  2.98518  4.58477  3.61503
          0.01079  4.93056  5.65291  0.61958  0.77255  0.48576  0.95510
    293   2.30434  5.31248  3.18883  2.62378  4.63576  3.67659  3.84681  4.09118  2.10301  2.59714  4.36318  2.76346  4.06602  2.33653  1.82995  2.87647  2.73642  3.69226  5.75007  4.37599    439 r - - -
          2.68618  4.42225  2.77519  2.73123  3.46354  2.40513  3.72494  3.29354  2.67741  2.69355  4.24690  2.90347  2.73739  3.18146  2.89801  2.37887  2.77519  2.98518  4.58477  3.61503
          0.01079  4.93056  5.65291  0.61958  0.77255  0.48576  0.95510
    294   2.53571  5.35327  2.73427  1.94731  4.69601  3.62223  3.18207  4.18033  2.54539  3.65751  3.38190  2.68883  4.01589  2.12205  2.43567  2.53349  2.72433  3.74267  5.78728  4.37773    440 e - - -
          2.68618  4.42225  2.77519  2.73123  3.46354  2.40513  3.72494  3.29354  2.67741  2.69355  4.24690  2.90347  2.73739  3.18146  2.89801  2.37887  2.77519  2.98518  4.58477  3.61503
          0.01079  4.93056  5.65291  0.61958  0.77255  0.48576  0.95510
    295   2.24720  3.23744  4.63174  4.03018  3.38296  4.02305  4.34604  2.37803  3.85919  1.45240  2.83873  4.11387  4.38871  3.14716  3.94144  2.76887  3.10973  2.06810  4.90749  3.72625    441 l - - -
          2.68618  4.42225  2.77519  2.73123  3.46354  2.40513  3.72494  3.29354  2.67741  2.69355  4.24690  2.90347  2.73739  3.18146  2.89801  2.37887  2.77519  2.98518  4.58477  3.61503
          0.01079  4.93056  5.65291  0.61958  0.77255  0.48576  0.95510
    296   2.55801  5.20884  2.75334  2.60847  3.37964  3.64976  2.48712  3.18342  2.60844  3.48884  4.26569  2.72153  4.04234  1.72876  3.08886  2.84585  2.69968  3.56770  5.67815  4.30541    442 q - - -
          2.68618  4.42225  2.77519  2.73123  3.46354  2.40513  3.72494  3.29354  2.67741  2.69355  4.24690  2.90347  2.73739  3.18146  2.89801  2.37887  2.77519  2.98518  4.58477  3.61503
          0.01079  4.93056  5.65291  0.61958  0.77255  0.48576  0.95510
    297   2.85485  5.36311  2.43019  2.31757  4.70722  3.62467  3.81386  4.19232  2.09611  3.66752  4.40446  2.69952  4.02000  1.86549  2.67354  2.28742  3.08612  3.08052  5.79568  4.38546    443 q - - -
          2.68618  4.42225  2.77519  2.73123  3.46354  2.40513  3.72494  3.29354  2.67741  2.69355  4.24690  2.90347  2.73739  3.18146  2.89801  2.37887  2.77519  2.98518  4.58477  3.61503
          0.01079  4.93056  5.65291  0.61958  0.77255  0.48576  0.95510
    298   2.05299  4.33953  4.36167  3.00567  2.22057  3.97734  4.28190  2.18306  3.64823  1.89267  3.45447  3.96947  4.34647  3.86395  3.09476  2.79805  3.10248  2.59239  3.43737  3.76035    444 l - - -
          2.68620  4.42227  2.77521  2.73125  3.46356  2.40515  3.72496  3.29356  2.67743  2.69325  4.24692  2.90349  2.73742  3.18148  2.89803  2.37889  2.77521  2.98520  4.58479  3.61505
          0.12810  2.77353  2.85085  0.30898  1.32499  0.48576  0.95510
    299   2.83609  4.76719  3.44870  2.88834  3.94466  3.73780  3.96782  2.84502  2.86473  2.59242  3.86079  1.89596  4.12449  2.74533  3.28250  2.31920  2.41398  2.36456  5.32167  4.04598    446 n - - -
          2.68618  4.42225  2.77519  2.73123  3.46354  2.40513  3.72494  3.29354  2.67741  2.69355  4.24690  2.90347  2.73739  3.18146  2.89801  2.37887  2.77519  2.98518  4.58477  3.61503
          0.01141  4.87475  5.59709  0.61958  0.77255  0.61925  0.77294
    300   2.31181  5.23292  2.74048  2.30447  4.53652  3.61799  3.09693  3.99415  2.56496  2.95293  4.28522  2.72241  4.01107  2.92290  3.04977  2.07553  2.18823  3.04147  5.69172  4.30728    447 s - - -
          2.68618  4.42225  2.77519  2.73123  3.46354  2.40513  3.72494  3.29354  2.67741  2.69355  4.24690  2.90347  2.73739  3.18146  2.89801  2.37887  2.77519  2.98518  4.58477  3.61503
          0.01141  4.87475  5.59709  0.61958  0.77255  0.61925  0.77294
    301   1.95176  5.26958  2.69692  2.31898  3.40233  3.61082  3.80104  3.21957  2.32089  3.56315  4.31754  3.08961  3.19026  2.57423  2.69004  2.26207  3.05760  3.64548  5.71893  4.32508    448 a - - -
          2.68618  4.42225  2.77519  2.73123  3.46354  2.40513  3.72494  3.29354  2.67741  2.69355  4.24690  2.90347  2.73739  3.18146  2.89801  2.37887  2.77519  2.98518  4.58477  3.61503
          0.12603  4.87475  2.20023  0.61958  0.77255  0.61925  0.77294
    302   2.09548  3.13455  4.14174  3.58481  3.59067  2.96638  4.26515  2.16855  3.49510  2.67393  3.58617  3.81501  4.23459  3.74314  3.73551  1.62690  3.05562  2.29427  5.08150  3.88258    449 s - - -
          2.68618  4.42225  2.77519  2.73123  3.46354  2.40513  3.72494  3.29354  2.67741  2.69355  4.24690  2.90347  2.73739  3.18146  2.89801  2.37887  2.77519  2.98518  4.58477  3.61503
          0.01279  4.76150  5.48385  0.61958  0.77255  0.62003  0.77204
    303   2.48070  4.89036  3.31120  2.75080  4.09730  3.00103  3.89133  3.49394  2.71956  1.99314  2.70136  2.76280  4.06883  2.40799  2.43249  2.89460  3.05171  3.20473  5.41589  4.11229    450 l - - -
          2.68618  4.42225  2.77519  2.73123  3.46354  2.40513  3.72494  3.29354  2.67741  2.69355  4.24690  2.90347  2.73739  3.18146  2.89801  2.37887  2.77519  2.98518  4.58477  3.61503
          0.01201  4.82380  5.54615  0.61958  0.77255  0.72192  0.66518
    304   2.27165  5.34485  3.04324  2.07916  4.68597  3.60168  3.79939  4.16582  1.73438  3.64541  4.39055  2.64652  2.47076  2.52810  3.01139  2.81282  3.08247  3.73420  5.77658  4.37178    451 k - - -
          2.68618  4.42225  2.77519  2.73123  3.46354  2.40513  3.72494  3.29354  2.67741  2.69355  4.24690  2.90347  2.73739  3.18146  2.89801  2.37887  2.77519  2.98518  4.58477  3.61503
          0.01201  4.82380  5.54615  0.61958  0.77255  0.72192  0.66518
    305   2.51630  4.56111  4.00129  3.44079  1.89395  3.96260  2.02062  3.04463  3.36430  2.35861  3.67103  3.76179  4.33397  2.88153  3.65535  3.22701  3.18816  2.83857  4.82179  2.42530    452 f - - -
          2.68618  4.42225  2.77519  2.73123  3.46354  2.40513  3.72494  3.29354  2.67741  2.69355  4.24690  2.90347  2.73739  3.18146  2.89801  2.37887  2.77519  2.98518  4.58477  3.61503
          0.01201  4.82380  5.54615  0.61958  0.77255  0.72192  0.66518
    306   3.25872  5.50996  3.54578  2.98692  4.97731  3.91388  3.99793  4.38195  2.40741  3.82918  4.65374  3.44698  4.32143  1.06117  1.76681  2.58451  3.46825  4.00792  5.89177  4.64314    453 q - - -
          2.68618  4.42225  2.77519  2.73123  3.46354  2.40513  3.72494  3.29354  2.67741  2.69355  4.24690  2.90347  2.73739  3.18146  2.89801  2.37887  2.77519  2.98518  4.58477  3.61503
          0.01201  4.82380  5.54615  0.61958  0.77255  0.72192  0.66518
    307   3.11101  4.70513  4.11511  3.56412  2.17709  4.08629  1.31610  3.20082  3.45381  2.86313  3.81782  3.85661  4.45231  3.73363  2.91840  3.35638  3.33995  2.47306  4.66796  2.56079    454 h - - -
          2.68618  4.42225  2.77519  2.73123  3.46354  2.40513  3.72494  3.29354  2.67741  2.69355  4.24690  2.90347  2.73739  3.18146  2.89801  2.37887  2.77519  2.98518  4.58477  3.61503
          0.01201  4.82380  5.54615  0.61958  0.77255  0.72192  0.66518
    308   1.80342  4.39856  4.46648  3.88989  3.54359  4.07138  4.43119  1.98898  3.77151  2.53774  2.80304  4.08631  4.44717  3.99345  3.95050  3.37334  1.68020  2.11468  5.10003  3.90829    455 t - - -
          2.68618  4.42225  2.77519  2.73123  3.46354  2.40513  3.72494  3.29354  2.67741  2.69355  4.24690  2.90347  2.73739  3.18146  2.89801  2.37887  2.77519  2.98518  4.58477  3.61503
          0.01201  4.82380  5.54615  0.61958  0.77255  0.36218  1.19125
    309   2.07745  5.28739  2.68733  2.62409  4.66642  2.99399  3.12498  4.13267  2.67207  3.65133  4.41384  3.16070  2.75457  3.01790  3.16101  1.50262  3.13891  3.71674  5.81420  4.42377    456 s - - -
          2.68618  4.42225  2.77519  2.73123  3.46354  2.40513  3.72494  3.29354  2.67741  2.69355  4.24690  2.90347  2.73739  3.18146  2.89801  2.37887  2.77519  2.98518  4.58477  3.61503
          0.01079  4.93056  5.65291  0.61958  0.77255  0.48576  0.95510
    310   2.85057  5.09026  5.66256  5.07879  3.55193  5.10674  5.43465  2.22379  4.92506  0.56194  2.63206  5.23548  5.26698  4.92089  4.93548  4.46353  4.02697  2.78124  5.63393  4.61530    457 L - - -
          2.68618  4.42225  2.77519  2.73123  3.46354  2.40513  3.72494  3.29354  2.67741  2.69355  4.24690  2.90347  2.73739  3.18146  2.89801  2.37887  2.77519  2.98518  4.58477  3.61503
          0.01079  4.93056  5.65291  0.61958  0.77255  0.48576  0.95510
    311   2.52126  5.19688  3.19162  2.63485  4.49058  2.68491  3.85978  3.93233  2.36948  2.57178  4.26566  3.16628  3.26205  2.98257  2.03730  1.92953  3.09528  3.56256  5.67650  4.31201    458 s - - -
          2.68618  4.42225  2.77519  2.73123  3.46354  2.40513  3.72494  3.29354  2.67741  2.69355  4.24690  2.90347  2.73739  3.18146  2.89801  2.37887  2.77519  2.98518  4.58477  3.61503
          0.01079  4.93056  5.65291  0.61958  0.77255  0.48576  0.95510
    312   2.54029  5.34496  1.88772  2.31006  4.68177  3.62664  2.49898  4.16206  2.55486  3.64648  4.38813  3.09707  4.02164  2.34426  2.69525  2.49922  3.08490  3.73125  3.69212  4.37599    459 d - - -
          2.68618  4.42225  2.77519  2.73123  3.46354  2.40513  3.72494  3.29354  2.67741  2.69355  4.24690  2.90347  2.73739  3.18146  2.89801  2.37887  2.77519  2.98518  4.58477  3.61503
          0.01079  4.93056  5.65291  0.61958  0.77255  0.48576  0.95510
    313   3.74805  4.98668  5.77085  5.21743  2.78851  5.16409  5.58127  1.19907  5.08501  1.22441  3.52714  5.32663  5.34323  5.11906  5.09912  4.54074  3.97854  1.62989  5.79289  4.71205    460 i - - -
          2.68618  4.42225  2.77519  2.73123  3.46354  2.40513  3.72494  3.29354  2.67741  2.69355  4.24690  2.90347  2.73739  3.18146  2.89801  2.37887  2.77519  2.98518  4.58477  3.61503
          0.01079  4.93056  5.65291  0.61958  0.77255  0.48576  0.95510
    314   2.52622  5.30871  3.13428  2.32834  4.63247  3.64126  3.82602  4.09993  2.30612  3.60248  3.40081  3.11861  3.21550  1.73998  2.18589  2.83407  3.09034  3.68806  5.75211  3.35752    461 q - - -
          2.68606  4.42244  2.77504  2.73142  3.46373  2.40508  3.72425  3.29316  2.67760  2.69374  4.24412  2.90366  2.73759  3.18165  2.89820  2.37906  2.77539  2.98453  4.58496  3.61522
          0.06822  2.77353  5.65291  1.78960  0.18275  0.48576  0.95510
    315   2.57019  5.34600  3.14388  2.31500  4.68303  3.65308  3.83031  3.28137  1.91643  3.64177  4.39157  2.43785  3.27964  2.93249  1.73497  2.84916  3.10881  3.73290  5.77808  4.38643    471 r - - -
          2.68618  4.42225  2.77519  2.73123  3.46354  2.40513  3.72494  3.29354  2.67741  2.69355  4.24690  2.90347  2.73739  3.18146  2.89801  2.37887  2.77519  2.98518  4.58477  3.61503
          0.01079  4.93056  5.65291  0.61958  0.77255  0.48576  0.95510
    316   2.29159  4.56962  3.76291  2.71533  3.00990  3.84800  4.10340  2.63580  2.73377  2.77982  2.62464  3.59421  3.26606  3.44588  2.95537  3.09430  2.66556  2.84172  2.32004  3.92153    472 a - - -
          2.68618  4.42225  2.77519  2.73123  3.46354  2.40513  3.72494  3.29354  2.67741  2.69355  4.24690  2.90347  2.73739  3.18146  2.89801  2.37887  2.77519  2.98518  4.58477  3.61503
          0.01079  4.93056  5.65291  0.61958  0.77255  0.48576  0.95510
    317   3.30446  4.65149  5.18706  4.58613  3.35749  4.49248  4.74871  2.35734  4.39344  0.76860  2.67538  4.62215  4.78693  4.46747  4.40255  3.81363  3.52855  2.76983  3.33650  2.95340    473 l - - -
          2.68618  4.42225  2.77519  2.73123  3.46354  2.40513  3.72494  3.29354  2.67741  2.69355  4.24690  2.90347  2.73739  3.18146  2.89801  2.37887  2.77519  2.98518  4.58477  3.61503
          0.01079  4.93056  5.65291  0.61958  0.77255  0.48576  0.95510
    318   2.86052  5.35060  2.72506  2.55437  4.68798  1.87098  3.82105  4.16757  2.33130  3.01899  4.39432  2.42344  4.02670  2.58639  2.43540  2.50495  3.09175  3.73732  5.78690  4.38181    474 g - - -
          2.68618  4.42225  2.77519  2.73123  3.46354  2.40513  3.72494  3.29354  2.67741  2.69355  4.24690  2.90347  2.73739  3.18146  2.89801  2.37887  2.77519  2.98518  4.58477  3.61503
          0.12365  4.93056  2.21563  0.61958  0.77255  0.48576  0.95510
    319   2.48795  5.01256  3.20976  2.65189  4.25415  3.63952  3.84419  3.67115  2.64097  2.48245  4.08527  2.72589  4.03018  2.64134  2.41633  2.09284  2.34397  2.84642  5.51615  4.18097    475 s - - -
          2.68618  4.42225  2.77519  2.73123  3.46354  2.40513  3.72494  3.29354  2.67741  2.69355  4.24690  2.90347  2.73739  3.18146  2.89801  2.37887  2.77519  2.98518  4.58477  3.61503
          0.01207  4.81899  5.54133  0.61958  0.77255  0.73085  0.65681
    320   2.81120  5.12268  3.14404  1.82688  4.39810  2.60155  3.81628  3.83503  2.58707  2.56512  4.18706  3.12250  2.75817  2.94398  2.64714  2.50673  3.04325  2.91405  5.60452  4.24338    476 e - - -
          2.68618  4.42225  2.77519  2.73123  3.46354  2.40513  3.72494  3.29354  2.67741  2.69355  4.24690  2.90347  2.73739  3.18146  2.89801  2.37887  2.77519  2.98518  4.58477  3.61503
          0.20237  4.81899  1.74220  0.61958  0.77255  0.73085  0.65681
    321   2.42058  3.46738  2.65314  2.54403  4.27107  3.55465  2.67931  3.70025  2.53968  3.28015  4.07726  3.07107  2.67725  2.89300  2.61128  2.41565  2.97143  2.86074  5.50072  4.14935    477 s - - -
          2.68581  4.42244  2.77509  2.73142  3.46373  2.40490  3.72513  3.29373  2.67760  2.69374  4.24577  2.90331  2.73759  3.18165  2.89783  2.37884  2.77509  2.98537  4.58496  3.61522
          0.33389  1.27605  5.35354  0.86786  0.54447  0.48399  0.95794
    322   2.26911  5.26948  2.66401  2.52273  4.59525  2.63402  3.13286  4.06672  2.52628  3.56751  4.31783  2.66332  3.98499  2.88619  2.17016  2.25199  3.04263  3.00275  5.71664  4.31868    481 r - - -
          2.68618  4.42225  2.77519  2.73123  3.46354  2.40513  3.72494  3.29354  2.67741  2.69355  4.24690  2.90347  2.73739  3.18146  2.89801  2.37887  2.77519  2.98518  4.58477  3.61503
          0.01198  4.82648  5.54883  0.61958  0.77255  0.36437  1.18624
    323   2.31085  5.37525  3.07927  1.93658  4.71689  2.40143  3.82881  4.20082  1.98428  3.67906  4.41943  2.68985  4.03196  2.56935  3.06093  2.27692  3.10394  3.76459  5.81006  4.39979    482 e - - -
          2.68618  4.42225  2.77519  2.73123  3.46354  2.40513  3.72494  3.29354  2.67741  2.69355  4.24690  2.90347  2.73739  3.18146  2.89801  2.37887  2.77519  2.98518  4.58477  3.61503
          0.01079  4.93056  5.65291  0.61958  0.77255  0.48576  0.95510
    324   2.54773  5.24857  3.14399  2.12074  4.55013  3.64079  3.83302  3.21747  2.33010  3.02208  3.35864  2.70995  2.84098  2.62594  3.07150  2.11081  2.71893  3.61561  5.70822  4.32520    483 s - - -
          2.68618  4.42225  2.77519  2.73123  3.46354  2.40513  3.72494  3.29354  2.67741  2.69355  4.24690  2.90347  2.73739  3.18146  2.89801  2.37887  2.77519  2.98518  4.58477  3.61503
          0.06822  4.93056  2.83487  0.61958  0.77255  0.48576  0.95510
    325   3.45210  4.82358  5.10269  4.51706  2.73159  4.63023  4.90893  2.75234  4.37015  0.88293  2.60884  4.68590  1.95335  4.47108  4.45619  3.95059  3.67462  2.84018  5.30296  4.17607    484 l - - -
          2.68618  4.42225  2.77519  2.73123  3.46354  2.40513  3.72494  3.29354  2.67741  2.69355  4.24690  2.90347  2.73739  3.18146  2.89801  2.37887  2.77519  2.98518  4.58477  3.61503
          0.01142  4.87376  5.59611  0.61958  0.77255  0.40943  1.09073
    326   3.07317  4.47122  4.76487  4.18927  1.11569  4.19573  4.34265  2.85969  4.02059  2.52277  2.82555  4.24613  3.19311  4.16841  4.09963  3.50284  3.30457  2.33822  4.78530  2.41886    485 f - - -
          2.68618  4.42225  2.77519  2.73123  3.46354  2.40513  3.72494  3.29354  2.67741  2.69355  4.24690  2.90347  2.73739  3.18146  2.89801  2.37887  2.77519  2.98518  4.58477  3.61503
          0.01079  4.93056  5.65291  0.61958  0.77255  0.48576  0.95510
    327   2.96868  5.48755  1.53474  1.87796  4.82105  3.65357  3.10515  4.31086  2.68677  3.78930  4.54006  3.11825  3.18462  3.01571  3.19421  2.24808  2.70774  3.87373  5.92425  4.49944    486 d - - -
          2.68618  4.42225  2.77519  2.73123  3.46354  2.40513  3.72494  3.29354  2.67741  2.69355  4.24690  2.90347  2.73739  3.18146  2.89801  2.37887  2.77519  2.98518  4.58477  3.61503
          0.01079  4.93056  5.65291  0.61958  0.77255  0.48576  0.95510
    328   1.85806  3.45615  3.59042  3.03397  3.97777  3.75067  4.07740  3.35197  2.58039  2.61649  3.90612  3.47320  4.17707  3.32793  3.40169  1.88011  1.97491  3.08652  5.36988  4.10820    487 a - - -
          2.68618  4.42225  2.77519  2.73123  3.46354  2.40513  3.72494  3.29354  2.67741  2.69355  4.24690  2.90347  2.73739  3.18146  2.89801  2.37887  2.77519  2.98518  4.58477  3.61503
          0.01079  4.93056  5.65291  0.61958  0.77255  0.48576  0.95510
    329   3.85900  5.08439  5.86928  5.31239  3.70619  5.28863  5.69461  1.81850  5.18535  0.89474  2.66651  5.45134  5.42055  5.17205  5.18372  4.67318  4.08371  1.47575  5.83425  4.80510    488 l - - -
          2.68618  4.42225  2.77519  2.73123  3.46354  2.40513  3.72494  3.29354  2.67741  2.69355  4.24690  2.90347  2.73739  3.18146  2.89801  2.37887  2.77519  2.98518  4.58477  3.61503
          0.01079  4.93056  5.65291  0.61958  0.77255  0.48576  0.95510
    330   4.50072  5.59634  5.71216  5.48653  0.69697  5.27567  4.19538  3.87394  5.27341  1.72308  4.40747  4.95749  5.52069  5.03662  5.13434  4.65841  4.70481  3.91207  4.28483  1.78895    489 f - - -
          2.68618  4.42225  2.77519  2.73123  3.46354  2.40513  3.72494  3.29354  2.67741  2.69355  4.24690  2.90347  2.73739  3.18146  2.89801  2.37887  2.77519  2.98518  4.58477  3.61503
          0.01079  4.93056  5.65291  0.61958  0.77255  0.48576  0.95510
    331   2.03586  4.64668  3.04876  3.20380  3.85546  3.83046  4.16907  2.62946  3.17343  2.90718  3.80618  3.60769  4.24990  3.47851  3.53927  1.75754  3.14089  1.69619  5.29864  4.05803    490 v - - -
          2.68618  4.42225  2.77519  2.73123  3.46354  2.40513  3.72494  3.29354  2.67741  2.69355  4.24690  2.90347  2.73739  3.18146  2.89801  2.37887  2.77519  2.98518  4.58477  3.61503
          0.01079  4.93056  5.65291  0.61958  0.77255  0.48576  0.95510
    332   3.28109  4.62346  5.11418  4.55258  1.78795  4.43419  4.48150  2.37896  4.35881  2.12295  3.56276  4.51413  4.76076  4.44120  4.37010  3.75630  3.50985  2.02843  4.80976  1.36581    491 y - - -
          2.68618  4.42225  2.77519  2.73123  3.46354  2.40513  3.72494  3.29354  2.67741  2.69355  4.24690  2.90347  2.73739  3.18146  2.89801  2.37887  2.77519  2.98518  4.58477  3.61503
          0.01079  4.93056  5.65291  0.61958  0.77255  0.48576  0.95510
    333   2.86235  4.87709  3.39591  2.51113  4.05982  3.73892  2.44547  2.95468  2.81151  2.71708  3.96153  3.32647  4.12539  1.74343  3.24366  2.95514  3.09345  2.74510  5.40651  2.75876    492 q - - -
          2.68618  4.42225  2.77519  2.73123  3.46354  2.40513  3.72494  3.29354  2.67741  2.69355  4.24690  2.90347  2.73739  3.18146  2.89801  2.37887  2.77519  2.98518  4.58477  3.61503
          0.06822  4.93056  2.83487  0.61958  0.77255  0.48576  0.95510
    334   2.82936  5.32923  2.71951  2.52475  4.67046  3.03777  3.10493  4.15302  2.30186  3.63233  4.37121  2.70815  2.47171  2.29637  2.20194  2.79342  3.06039  3.06324  5.76364  4.35599    493 r - - -
          2.68618  4.42225  2.77519  2.73123  3.46354  2.40513  3.72494  3.29354  2.67741  2.69355  4.24690  2.90347  2.73739  3.18146  2.89801  2.37887  2.77519  2.98518  4.58477  3.61503
          0.01142  4.87376  5.59611  0.61958  0.77255  0.62140  0.77045
    335   2.06085  4.88960  2.82348  2.77138  2.80715  3.69740  3.91229  2.95667  2.75762  2.70208  3.97168  3.27053  4.08503  2.70475  2.73594  1.95263  3.06285  3.20064  5.41926  4.11630    494 s - - -
          2.68618  4.42225  2.77519  2.73123  3.46354  2.40513  3.72494  3.29354  2.67741  2.69355  4.24690  2.90347  2.73739  3.18146  2.89801  2.37887  2.77519  2.98518  4.58477  3.61503
          0.01142  4.87376  5.59611  0.61958  0.77255  0.62140  0.77045
    336   2.53655  5.31453  2.69525  2.30111  4.64964  2.36738  3.79295  4.12873  2.53241  3.61570  4.35823  2.67880  2.77766  2.89277  2.63781  2.28550  2.70720  3.69990  5.75347  3.40927    495 s - - -
          2.68618  4.42225  2.77519  2.73123  3.46354  2.40513  3.72494  3.29354  2.67741  2.69355  4.24690  2.90347  2.73739  3.18146  2.89801  2.37887  2.77519  2.98518  4.58477  3.61503
          0.06703  4.87376  2.86135  0.61958  0.77255  0.62140  0.77045
    337   1.89931  5.28448  1.97747  2.27136  4.60404  3.01111  3.80065  3.17668  2.55562  3.57975  4.33529  3.07105  3.23094  2.53728  3.04714  2.80362  3.06534  3.66195  5.73391  4.33513    496 a - - -
          2.68618  4.42225  2.77519  2.73123  3.46354  2.40513  3.72494  3.29354  2.67741  2.69355  4.24690  2.90347  2.73739  3.18146  2.89801  2.37887  2.77519  2.98518  4.58477  3.61503
          0.01207  4.81880  5.54115  0.61958  0.77255  0.73120  0.65649
    338   2.51619  5.20790  3.09980  2.29557  4.51036  3.03977  3.79021  3.16932  2.30754  2.97728  4.26044  3.08433  2.72050  2.11977  3.02729  2.23776  3.03807  3.57551  5.66716  4.28397    497 q - - -
          2.68618  4.42225  2.77519  2.73123  3.46354  2.40513  3.72494  3.29354  2.67741  2.69355  4.24690  2.90347  2.73739  3.18146  2.89801  2.37887  2.77519  2.98518  4.58477  3.61503
          0.01207  4.81880  5.54115  0.61958  0.77255  0.35815  1.20053
    339   2.53063  5.21585  3.16530  2.16669  4.53762  3.64446  3.86524  3.98812  2.62906  3.52967  4.30302  2.73316  2.24335  2.98385  3.11025  1.92730  2.43125  2.98074  5.71319  4.33811    498 s - - -
          2.68618  4.42225  2.77519  2.73123  3.46354  2.40513  3.72494  3.29354  2.67741  2.69355  4.24690  2.90347  2.73739  3.18146  2.89801  2.37887  2.77519  2.98518  4.58477  3.61503
          0.01079  4.93056  5.65291  0.61958  0.77255  0.48576  0.95510
    340   2.84883  3.63426  2.47361  2.33537  4.56534  3.63882  3.83049  4.02436  2.35366  2.61676  4.31097  3.12346  4.03130  2.59512  2.70515  1.94938  2.72431  3.01117  5.71669  4.33096    499 s - - -
          2.68618  4.42225  2.77519  2.73123  3.46354  2.40513  3.72494  3.29354  2.67741  2.69355  4.24690  2.90347  2.73739  3.18146  2.89801  2.37887  2.77519  2.98518  4.58477  3.61503
          0.01079  4.93056  5.65291  0.61958  0.77255  0.48576  0.95510
    341   2.86651  5.33813  2.20189  2.56276  4.67367  3.03200  3.83535  4.14965  2.11125  3.64372  4.39169  2.73918  4.03420  2.93859  3.07366  1.67818  2.73180  3.05321  5.78751  4.38454    500 s - - -
          2.68592  4.42227  2.77521  2.73125  3.46356  2.40514  3.72496  3.29356  2.67743  2.69357  4.24691  2.90348  2.73741  3.18148  2.89802  2.37889  2.77521  2.98520  4.58479  3.61505
          0.38040  2.86722  1.34878  0.32535  1.28112  0.48576  0.95510
    342   2.76414  5.07653  3.04677  1.83546  4.36931  3.54722  3.77395  3.03786  2.55205  3.37048  4.15971  2.62450  3.95645  2.90332  3.02799  1.97464  2.31164  3.44169  5.57474  4.21082    502 e - - -
          2.68625  4.42232  2.77527  2.73131  3.46361  2.40520  3.72424  3.29361  2.67748  2.69362  4.24697  2.90354  2.73718  3.18154  2.89808  2.37853  2.77527  2.98526  4.58484  3.61510
          0.35033  1.95170  1.87400  0.67233  0.71440  1.00072  0.45826
    343   2.37850  5.11552  2.54401  1.98257  4.41914  3.48184  3.68739  3.87566  2.19613  2.81819  4.17075  2.96726  3.88401  2.80134  2.93110  2.69142  2.23905  3.48330  5.57497  4.18905    505 e - - -
          2.68618  4.42225  2.77519  2.73123  3.46354  2.40513  3.72494  3.29354  2.67741  2.69355  4.24690  2.90347  2.73739  3.18146  2.89801  2.37887  2.77519  2.98518  4.58477  3.61503
          0.01709  4.47368  5.19603  0.61958  0.77255  0.97255  0.47500
    344   2.39654  5.15357  2.99406  2.45857  4.48466  3.50679  3.71129  3.94611  1.97564  3.45982  4.22179  2.57985  3.90992  2.48284  2.92333  1.96367  2.56153  3.54175  5.61833  4.23298    506 s - - -
          2.68618  4.42225  2.77519  2.73123  3.46354  2.40513  3.72494  3.29354  2.67741  2.69355  4.24690  2.90347  2.73739  3.18146  2.89801  2.37887  2.77519  2.98518  4.58477  3.61503
          0.01586  4.54753  5.26988  0.61958  0.77255  0.23502  1.56328
    345   2.85690  5.26339  3.14724  2.35275  4.56972  3.64543  3.83488  4.02708  2.34642  2.35571  4.31528  3.13063  2.49777  2.62600  2.67993  2.09969  2.43835  3.63321  5.71895  4.33599    507 s - - -
          2.68622  4.42229  2.77523  2.73127  3.46358  2.40494  3.72498  3.29358  2.67745  2.69359  4.24694  2.90351  2.73743  3.18101  2.89805  2.37891  2.77523  2.98522  4.58481  3.61507
          0.12339  2.18415  5.65291  0.21303  1.65095  0.48576  0.95510
    346   2.87788  4.29516  4.59239  3.99332  1.97851  4.01751  4.33426  1.97636  3.82935  1.71917  3.40975  3.14464  3.27833  4.00612  3.92453  3.31748  2.65788  2.54155  4.90726  3.02843    509 l - - -
          2.68618  4.42225  2.77519  2.73123  3.46354  2.40513  3.72494  3.29354  2.67741  2.69355  4.24690  2.90347  2.73739  3.18146  2.89801  2.37887  2.77519  2.98518  4.58477  3.61503
          0.01079  4.93056  5.65291  0.61958  0.77255  0.48576  0.95510
    347   2.92189  4.47051  4.14069  3.56327  2.88363  3.97368  4.20997  2.51514  3.44984  2.33248  3.57512  2.59575  4.34439  3.72092  2.60167  3.24691  3.15296  2.72942  1.58194  3.69558    510 w - - -
          2.68620  4.42255  2.77519  2.73095  3.46384  2.40522  3.72525  3.29333  2.67771  2.69357  4.24720  2.90377  2.73711  3.18131  2.89831  2.37855  2.77458  2.98549  4.58507  3.61533
          0.06226  2.86722  5.65291  2.26835  0.10924  0.48576  0.95510
    348   2.29205  5.33367  2.70728  2.55093  4.66799  3.08030  2.74266  4.14646  2.33114  3.04758  4.37733  2.70506  4.01943  2.60528  3.04481  2.10023  2.43250  3.71855  5.77289  4.36843    527 s - - -
          2.68618  4.42225  2.77519  2.73123  3.46354  2.40513  3.72494  3.29354  2.67741  2.69355  4.24690  2.90347  2.73739  3.18146  2.89801  2.37887  2.77519  2.98518  4.58477  3.61503
          0.06321  4.93056  2.91816  0.61958  0.77255  0.48576  0.95510
    349   2.83381  4.89949  3.32680  2.01921  4.10331  3.69763  3.91221  2.96848  2.75461  2.16756  3.98122  3.26841  3.27514  2.71817  3.19899  2.11407  2.68839  2.75398  5.42822  4.12368    528 e - - -
          2.68620  4.42227  2.77521  2.73096  3.46356  2.40514  3.72496  3.29356  2.67742  2.69357  4.24691  2.90348  2.73741  3.18148  2.89802  2.37888  2.77521  2.98520  4.58479  3.61505
          0.06516  2.82358  5.60106  0.32679  1.27738  0.61056  0.78318
    350   2.86639  3.19626  3.30882  3.98628  2.84365  4.01084  4.33270  1.91949  3.03835  1.53860  3.39459  4.08786  4.37554  4.00058  3.91907  3.31151  3.09877  2.00888  4.90658  3.72412    530 l - - -
          2.68618  4.42225  2.77519  2.73123  3.46354  2.40513  3.72494  3.29354  2.67741  2.69355  4.24690  2.90347  2.73739  3.18146  2.89801  2.37887  2.77519  2.98518  4.58477  3.61503
          0.01137  4.87872  5.60106  0.61958  0.77255  0.41496  1.07989
    351   2.84852  5.34091  2.74414  1.71186  4.67835  3.62451  3.10981  4.15895  2.10389  3.64287  3.39539  3.09491  4.01808  2.60340  3.04164  2.28001  2.69345  3.12652  5.77809  4.37181    531 e - - -
          2.68591  4.42257  2.77421  2.73126  3.46385  2.40524  3.72449  3.29386  2.67772  2.69387  4.24721  2.90378  2.73771  3.18178  2.89721  2.37875  2.77521  2.98550  4.58509  3.61459
          0.54776  0.87168  5.65291  0.69065  0.69565  0.48576  0.95510
    352   2.51165  4.73120  2.94156  2.96965  3.89447  3.12031  4.01406  2.46724  2.94288  2.59123  3.82616  3.42884  2.82244  3.26691  3.34746  1.95908  2.70269  2.63211  5.29192  3.24475    535 s - - -
          2.68618  4.42225  2.77519  2.73123  3.46354  2.40513  3.72494  3.29354  2.67741  2.69355  4.24690  2.90347  2.73739  3.18146  2.89801  2.37887  2.77519  2.98518  4.58477  3.61503
          0.01079  4.93056  5.65291  0.61958  0.77255  0.48576  0.95510
    353   2.55913  5.31159  3.11273  2.11058  4.63760  2.67229  3.82548  4.10902  2.57059  3.61023  4.36095  2.41967  3.28455  2.34316  3.05979  2.82612  2.05551  3.07413  5.75978  4.36168    536 t - - -
          2.68618  4.42225  2.77519  2.73123  3.46354  2.40513  3.72494  3.29354  2.67741  2.69355  4.24690  2.90347  2.73739  3.18146  2.89801  2.37887  2.77519  2.98518  4.58477  3.61503
          0.01079  4.93056  5.65291  0.61958  0.77255  0.48576  0.95510
    354   2.10018  4.80588  2.88477  2.29992  3.98377  3.06011  3.97958  2.83888  2.87002  2.65157  2.24407  3.36834  4.13989  3.20194  3.29281  2.59973  3.08859  2.69534  5.35445  4.07492    537 a - - -
          2.68618  4.42225  2.77519  2.73123  3.46354  2.40513  3.72494  3.29354  2.67741  2.69355  4.24690  2.90347  2.73739  3.18146  2.89801  2.37887  2.77519  2.98518  4.58477  3.61503
          0.01079  4.93056  5.65291  0.61958  0.77255  0.48576  0.95510
    355   1.81778  5.20640  3.16680  2.15736  3.39857  3.65079  2.72387  3.93871  2.60672  3.48600  4.26328  3.14619  3.29271  2.63990  2.42675  2.84623  3.08247  2.98194  5.67580  4.30412    538 a - - -
          2.68618  4.42225  2.77519  2.73123  3.46354  2.40513  3.72494  3.29354  2.67741  2.69355  4.24690  2.90347  2.73739  3.18146  2.89801  2.37887  2.77519  2.98518  4.58477  3.61503
          0.01079  4.93056  5.65291  0.61958  0.77255  0.48576  0.95510
    356   2.31548  4.94819  3.32755  2.45457  4.16012  3.71095  3.92447  2.96707  2.75708  3.19545  4.02920  2.52096  4.09997  3.10096  2.78476  2.35391  2.40589  2.03817  5.47305  4.16237    539 v - - -
          2.68643  4.42073  2.77511  2.73116  3.46311  2.40491  3.72520  3.29265  2.67766  2.69349  4.24715  2.90333  2.73765  3.18172  2.89826  2.37912  2.77477  2.98544  4.58502  3.61528
          0.06822  2.77353  5.65291  2.04400  0.13870  0.48576  0.95510
    357   3.36595  6.00056  1.45485  1.06424  5.30406  3.73878  4.19571  4.83334  2.53254  4.28556  5.08905  3.18423  4.31358  2.69891  3.69749  3.25412  3.63468  4.37554  6.41854  4.91590    552 e - - -
          2.68618  4.42225  2.77519  2.73123  3.46354  2.40513  3.72494  3.29354  2.67741  2.69355  4.24690  2.90347  2.73739  3.18146  2.89801  2.37887  2.77519  2.98518  4.58477  3.61503
          0.01079  4.93056  5.65291  0.61958  0.77255  0.48576  0.95510
    358   2.55042  4.74807  3.67688  3.12287  2.54414  3.87687  2.13642  3.27631  3.08277  2.95535  3.84996  3.55055  3.20428  2.80643  3.46152  3.11656  3.17813  3.04037  5.09008  1.78005    553 y - - -
          2.68618  4.42225  2.77519  2.73123  3.46354  2.40513  3.72494  3.29354  2.67741  2.69355  4.24690  2.90347  2.73739  3.18146  2.89801  2.37887  2.77519  2.98518  4.58477  3.61503
          0.01079  4.93056  5.65291  0.61958  0.77255  0.48576  0.95510
    359   2.25039  5.02013  3.34537  2.80037  4.39232  3.66378  3.98522  3.80954  2.20136  3.41487  4.22457  3.29458  1.65940  3.13896  3.23731  2.25517  2.69869  2.87746  5.65306  4.32640    554 p - - -
          2.68618  4.42225  2.77519  2.73123  3.46354  2.40513  3.72494  3.29354  2.67741  2.69355  4.24690  2.90347  2.73739  3.18146  2.89801  2.37887  2.77519  2.98518  4.58477  3.61503
          0.01079  4.93056  5.65291  0.61958  0.77255  0.48576  0.95510
    360   2.61387  4.48353  5.02021  4.42864  3.56065  4.35219  4.71293  2.17320  4.25292  1.24389  2.82931  4.48237  4.68845  4.40097  4.30584  3.67292  2.72516  1.55663  5.20104  4.03209    555 l - - -
          2.68618  4.42225  2.77519  2.73123  3.46354  2.40513  3.72494  3.29354  2.67741  2.69355  4.24690  2.90347  2.73739  3.18146  2.89801  2.37887  2.77519  2.98518  4.58477  3.61503
          0.01079  4.93056  5.65291  0.61958  0.77255  0.48576  0.95510
    361   1.65436  4.89237  2.85056  2.81759  4.09396  3.06751  3.95045  3.48407  2.80526  2.69594  2.78350  2.30903  4.11743  3.14397  3.24476  2.94371  3.09053  2.74099  5.43148  4.13352    556 a - - -
          2.68618  4.42225  2.77519  2.73123  3.46354  2.40513  3.72494  3.29354  2.67741  2.69355  4.24690  2.90347  2.73739  3.18146  2.89801  2.37887  2.77519  2.98518  4.58477  3.61503
          0.01079  4.93056  5.65291  0.61958  0.77255  0.48576  0.95510
    362   3.63855  4.89035  5.66541  5.11399  2.37117  5.04130  5.47175  1.45283  4.97648  1.56020  3.59651  5.20171  5.26260  5.05730  5.00768  4.41056  3.87400  1.18812  5.75455  4.63218    557 v - - -
          2.68618  4.42225  2.77519  2.73123  3.46354  2.40513  3.72494  3.29354  2.67741  2.69355  4.24690  2.90347  2.73739  3.18146  2.89801  2.37887  2.77519  2.98518  4.58477  3.61503
          0.01079  4.93056  5.65291  0.61958  0.77255  0.48576  0.95510
    363   2.63220  5.60101  2.90375  1.04471  4.93757  3.68602  4.00243  4.42956  2.81388  3.91067  4.67829  2.29938  4.16637  2.61841  3.32638  2.59070  3.33155  3.99422  6.05031  4.61622    558 e - - -
          2.68618  4.42225  2.77519  2.73123  3.46354  2.40513  3.72494  3.29354  2.67741  2.69355  4.24690  2.90347  2.73739  3.18146  2.89801  2.37887  2.77519  2.98518  4.58477  3.61503
          0.01079  4.93056  5.65291  0.61958  0.77255  0.48576  0.95510
    364   3.51717  4.79584  5.52393  4.95554  2.40748  4.86125  5.26552  1.65856  4.79911  1.97013  2.75815  5.02097  5.11570  4.88974  4.82425  4.21414  3.75118  1.00764  5.60239  4.47664    559 v - - -
          2.68618  4.42225  2.77519  2.73123  3.46354  2.40513  3.72494  3.29354  2.67741  2.69355  4.24690  2.90347  2.73739  3.18146  2.89801  2.37887  2.77519  2.98518  4.58477  3.61503
          0.01079  4.93056  5.65291  0.61958  0.77255  0.48576  0.95510
    365   2.50894  4.71188  2.99962  2.12565  3.09768  3.78768  4.02302  2.80351  2.96293  2.31252  3.80749  3.44547  4.17075  3.28466  2.83889  2.64619  2.67839  2.64151  3.01284  4.01509    560 e - - -
          2.68618  4.42225  2.77519  2.73123  3.46354  2.40513  3.72494  3.29354  2.67741  2.69355  4.24690  2.90347  2.73739  3.18146  2.89801  2.37887  2.77519  2.98518  4.58477  3.61503
          0.01079  4.93056  5.65291  0.61958  0.77255  0.48576  0.95510
    366   2.12081  5.13965  3.20184  2.36604  3.36272  3.66473  3.19504  2.71264  2.35990  3.40938  4.20282  3.17453  2.52223  2.18965  3.11258  2.86347  3.08346  3.48592  5.62399  4.26862    561 a - - -
          2.68618  4.42225  2.77519  2.73123  3.46354  2.40513  3.72494  3.29354  2.67741  2.69355  4.24690  2.90347  2.73739  3.18146  2.89801  2.37887  2.77519  2.98518  4.58477  3.61503
          0.01079  4.93056  5.65291  0.61958  0.77255  0.48576  0.95510
    367   2.31897  5.34373  2.44978  2.54819  4.68131  2.44140  3.11333  4.16212  2.55312  3.64592  4.38683  2.22267  4.01956  2.57662  2.66306  2.50363  3.08220  3.11835  5.78110  4.37443    562 n - - -
          2.68610  4.42247  2.77440  2.73117  3.46376  2.40535  3.72517  3.29376  2.67763  2.69377  4.24712  2.90369  2.73762  3.18168  2.89752  2.37845  2.77542  2.98498  4.58499  3.61525
          0.46983  0.99051  5.65291  0.47827  0.96720  0.48576  0.95510
    368   2.90417  5.42004  1.83896  2.07532  4.76301  2.63890  3.85128  4.25031  1.94886  3.72309  4.46446  3.10529  3.25473  2.95188  2.41281  2.86090  3.13770  3.81019  5.85040  4.43542    567 d - - -
          2.68618  4.42225  2.77519  2.73123  3.46354  2.40513  3.72494  3.29354  2.67741  2.69355  4.24690  2.90347  2.73739  3.18146  2.89801  2.37887  2.77519  2.98518  4.58477  3.61503
          0.01079  4.93056  5.65291  0.61958  0.77255  0.48576  0.95510
    369   2.61949  5.68473  1.42279  2.28384  5.05839  2.11242  4.09918  4.56051  2.97240  4.04448  4.82493  3.18007  4.22378  3.22956  3.51335  1.80279  3.43738  4.11304  6.19061  4.73677    568 d - - -
          2.68618  4.42225  2.77519  2.73123  3.46354  2.40513  3.72494  3.29354  2.67741  2.69355  4.24690  2.90347  2.73739  3.18146  2.89801  2.37887  2.77519  2.98518  4.58477  3.61503
          0.01079  4.93056  5.65291  0.61958  0.77255  0.48576  0.95510
    370   2.32028  5.21803  3.15687  2.16031  4.51118  3.07110  3.85021  3.95948  2.61354  3.50370  4.27936  3.14573  4.04520  2.63796  3.09458  1.93824  2.18984  3.58185  5.69075  2.82791    569 s - - -
          2.68624  4.42231  2.77526  2.73098  3.46360  2.40519  3.72501  3.29360  2.67686  2.69361  4.24696  2.90353  2.73746  3.18152  2.89807  2.37893  2.77526  2.98524  4.58483  3.61509
          0.12767  2.15116  5.65291  0.46010  0.99755  0.48576  0.95510
    371   3.05962  4.42451  4.97634  4.36888  2.76276  4.24606  4.57869  2.33682  4.17233  1.29806  2.16678  4.39198  4.58410  4.29291  4.19461  2.85210  3.29007  1.82665  5.04513  3.88793    572 l - - -
          2.68618  4.42225  2.77519  2.73123  3.46354  2.40513  3.72494  3.29354  2.67741  2.69355  4.24690  2.90347  2.73739  3.18146  2.89801  2.37887  2.77519  2.98518  4.58477  3.61503
          0.01079  4.93056  5.65291  0.61958  0.77255  0.48576  0.95510
    372   2.84934  5.28927  3.12688  2.11487  4.60617  3.63421  3.82399  2.82903  2.11719  3.58223  4.33752  2.44744  4.02691  2.61315  2.41206  2.53825  2.72689  3.06321  5.73896  3.43108    573 e - - -
          2.68618  4.42225  2.77519  2.73123  3.46354  2.40513  3.72494  3.29354  2.67741  2.69355  4.24690  2.90347  2.73739  3.18146  2.89801  2.37887  2.77519  2.98518  4.58477  3.61503
          0.01079  4.93056  5.65291  0.61958  0.77255  0.48576  0.95510
    373   3.47755  4.78825  5.41979  4.82574  3.51639  4.73483  5.06150  1.58820  4.64482  0.93339  3.37988  4.88540  4.99051  4.70045  4.64790  4.07139  3.70264  2.00219  3.25363  4.27399    574 l - - -
          2.68618  4.42225  2.77519  2.73123  3.46354  2.40513  3.72494  3.29354  2.67741  2.69355  4.24690  2.90347  2.73739  3.18146  2.89801  2.37887  2.77519  2.98518  4.58477  3.61503
          0.01079  4.93056  5.65291  0.61958  0.77255  0.48576  0.95510
    374   2.85014  5.29062  3.12712  2.11966  4.60800  2.66268  2.78790  4.07431  2.33777  3.00408  4.33889  3.11387  4.02740  2.93050  2.43278  2.29995  2.40146  3.09389  5.74000  4.34727    575 e - - -
          2.68618  4.42225  2.77519  2.73123  3.46354  2.40513  3.72494  3.29354  2.67741  2.69355  4.24690  2.90347  2.73739  3.18146  2.89801  2.37887  2.77519  2.98518  4.58477  3.61503
          0.06950  4.93056  2.81482  0.61958  0.77255  0.48576  0.95510
    375   1.80495  3.25162  4.45607  3.88217  3.49485  3.08431  4.35541  2.79547  3.74786  1.40015  3.50456  4.01882  4.34284  3.95247  3.89712  3.23556  2.61103  2.27704  5.01062  3.82432    576 l - - -
          2.68618  4.42225  2.77519  2.73123  3.46354  2.40513  3.72494  3.29354  2.67741  2.69355  4.24690  2.90347  2.73739  3.18146  2.89801  2.37887  2.77519  2.98518  4.58477  3.61503
          0.01144  4.87250  5.59485  0.61958  0.77255  0.62412  0.76729
    376   2.51447  4.89616  3.32717  2.76904  2.76032  2.69719  3.91328  3.50259  2.46650  3.14473  3.17594  2.78316  4.08361  3.09761  3.20020  1.78633  2.66524  3.21311  5.42997  4.12553    577 s - - -
          2.68618  4.42225  2.77519  2.73123  3.46354  2.40513  3.72494  3.29354  2.67741  2.69355  4.24690  2.90347  2.73739  3.18146  2.89801  2.37887  2.77519  2.98518  4.58477  3.61503
          0.01144  4.87250  5.59485  0.61958  0.77255  0.62412  0.76729
    377   2.01943  3.18648  4.61729  4.01437  2.23039  3.16067  4.31481  2.68858  3.83962  2.17591  2.78349  4.08919  4.35780  4.00635  3.91517  2.41055  3.07726  2.50081  3.39536  2.97857    578 a - - -
          2.68618  4.42225  2.77519  2.73123  3.46354  2.40513  3.72494  3.29354  2.67741  2.69355  4.24690  2.90347  2.73739  3.18146  2.89801  2.37887  2.77519  2.98518  4.58477  3.61503
          0.07029  4.87250  2.80969  0.61958  0.77255  0.62412  0.76729
    378   2.25205  5.38625  1.74658  2.51867  4.72351  3.60012  3.84060  4.20649  2.29561  3.69228  4.44434  3.07153  4.02913  2.26008  3.10411  2.03762  3.12932  3.77589  5.83130  4.41667    579 d - - -
          2.68618  4.42225  2.77519  2.73123  3.46354  2.40513  3.72494  3.29354  2.67741  2.69355  4.24690  2.90347  2.73739  3.18146  2.89801  2.37887  2.77519  2.98518  4.58477  3.61503
          0.01213  4.81433  5.53668  0.61958  0.77255  0.53398  0.88253
    379   2.51454  5.24884  2.73337  2.29522  4.55905  2.69960  3.80477  4.02111  2.30875  2.37540  4.29893  3.09595  3.26843  2.91366  2.66338  2.48692  2.69118  3.00999  5.70306  4.31421    580 e - - -
          2.68618  4.42225  2.77519  2.73123  3.46354  2.40513  3.72494  3.29354  2.67741  2.69355  4.24690  2.90347  2.73739  3.18146  2.89801  2.37887  2.77519  2.98518  4.58477  3.61503
          0.01144  4.87250  5.59485  0.61958  0.77255  0.40805  1.09346
    380   2.11074  5.35025  2.68484  2.55355  4.68875  3.00402  3.13314  4.16889  2.56737  3.65458  4.39762  2.21645  4.02773  2.92600  2.43625  1.94644  3.09406  3.73844  5.79145  4.38494    581 s - - -
          2.68618  4.42225  2.77519  2.73123  3.46354  2.40513  3.72494  3.29354  2.67741  2.69355  4.24690  2.90347  2.73739  3.18146  2.89801  2.37887  2.77519  2.98518  4.58477  3.61503
          0.01079  4.93056  5.65291  0.61958  0.77255  0.48576  0.95510
    381   2.87171  4.34295  4.35437  3.76617  2.90610  3.97720  4.28040  2.18694  3.64148  2.04767  3.45723  3.96578  4.34631  3.12535  2.33282  2.78061  3.10371  2.09736  4.95333  2.31722    582 l - - -
          2.68618  4.42225  2.77519  2.73123  3.46354  2.40513  3.72494  3.29354  2.67741  2.69355  4.24690  2.90347  2.73739  3.18146  2.89801  2.37887  2.77519  2.98518  4.58477  3.61503
          0.01079  4.93056  5.65291  0.61958  0.77255  0.48576  0.95510
    382   2.91145  4.29036  4.82694  4.21583  2.78227  2.73140  4.40991  1.75480  4.01275  1.77201  2.21737  4.22572  4.43874  4.14920  4.03734  3.38979  3.14327  2.22662  4.90967  3.03513    583 i - - -
          2.68618  4.42225  2.77519  2.73123  3.46354  2.40513  3.72494  3.29354  2.67741  2.69355  4.24690  2.90347  2.73739  3.18146  2.89801  2.37887  2.77519  2.98518  4.58477  3.61503
          0.01079  4.93056  5.65291  0.61958  0.77255  0.48576  0.95510
    383   2.87449  3.42318  1.90834  2.83888  4.72455  2.92047  4.09679  4.18171  2.90036  3.73732  4.51291  3.32501  2.27843  3.23241  3.37196  1.47297  3.18918  3.73332  5.92035  4.56502    584 s - - -
          2.68618  4.42225  2.77519  2.73123  3.46354  2.40513  3.72494  3.29354  2.67741  2.69355  4.24690  2.90347  2.73739  3.18146  2.89801  2.37887  2.77519  2.98518  4.58477  3.61503
          0.01079  4.93056  5.65291  0.61958  0.77255  0.48576  0.95510
    384   2.13272  5.33465  3.11007  2.31380  4.66949  3.02996  2.74122  3.33259  2.09950  3.63489  4.37831  3.10012  4.02149  2.15928  2.69846  2.49746  3.08219  3.71985  5.77288  4.36973    585 k - - -
          2.68618  4.42225  2.77519  2.73123  3.46354  2.40513  3.72494  3.29354  2.67741  2.69355  4.24690  2.90347  2.73739  3.18146  2.89801  2.37887  2.77519  2.98518  4.58477  3.61503
          0.01079  4.93056  5.65291  0.61958  0.77255  0.48576  0.95510
    385   2.53718  5.39090  1.73990  1.93257  4.73390  3.02734  3.83165  4.22096  2.33697  3.69507  4.43358  3.09602  3.22821  2.60816  2.66802  2.83624  3.10968  3.78072  5.82320  4.40917    586 d - - -
          2.68618  4.42225  2.77519  2.73123  3.46354  2.40513  3.72494  3.29354  2.67741  2.69355  4.24690  2.90347  2.73739  3.18146  2.89801  2.37887  2.77519  2.98518  4.58477  3.61503
          0.01079  4.93056  5.65291  0.61958  0.77255  0.48576  0.95510
    386   2.30842  4.80100  3.45576  2.53854  3.18673  2.70300  2.73838  3.35992  2.87342  2.62529  3.11512  3.37141  4.14089  2.77746  2.85153  2.60983  3.08819  2.68234  3.64949  4.07137    587 a - - -
          2.68618  4.42225  2.77519  2.73123  3.46354  2.40513  3.72494  3.29354  2.67741  2.69355  4.24690  2.90347  2.73739  3.18146  2.89801  2.37887  2.77519  2.98518  4.58477  3.61503
          0.01079  4.93056  5.65291  0.61958  0.77255  0.48576  0.95510
    387   1.29783  4.63350  4.34283  3.93147  4.13500  2.37264  4.70608  3.40912  3.86735  1.21926  4.11073  4.05201  4.38664  4.13134  4.09894  3.16025  3.29611  3.14054  5.64008  4.44824    588 l - - -
          2.68618  4.42225  2.77519  2.73123  3.46354  2.40513  3.72494  3.29354  2.67741  2.69355  4.24690  2.90347  2.73739  3.18146  2.89801  2.37887  2.77519  2.98518  4.58477  3.61503
          0.01079  4.93056  5.65291  0.61958  0.77255  0.48576  0.95510
    388   2.87412  5.39037  2.70537  1.93659  4.73426  3.02822  3.82926  4.22209  2.14226  3.69511  4.43264  2.39513  3.26218  2.34994  3.06808  2.07000  3.10679  3.78062  5.82240  4.40768    589 e - - -
          2.68618  4.42225  2.77519  2.73123  3.46354  2.40513  3.72494  3.29354  2.67741  2.69355  4.24690  2.90347  2.73739  3.18146  2.89801  2.37887  2.77519  2.98518  4.58477  3.61503
          0.01079  4.93056  5.65291  0.61958  0.77255  0.48576  0.95510
    389   2.85143  5.13983  3.20156  2.20075  4.40403  2.69590  3.86206  3.14505  2.38927  2.31781  4.20286  2.73516  4.05508  2.62752  2.73116  2.86245  2.67840  2.61745  5.62406  4.26843    590 e - - -
          2.68618  4.42225  2.77519  2.73123  3.46354  2.40513  3.72494  3.29354  2.67741  2.69355  4.24690  2.90347  2.73739  3.18146  2.89801  2.37887  2.77519  2.98518  4.58477  3.61503
          0.01079  4.93056  5.65291  0.61958  0.77255  0.48576  0.95510
    390   3.25540  4.59696  5.19804  4.59183  1.88858  4.46721  4.79749  2.01785  4.39811  1.39807  2.08842  4.62220  4.76881  4.48104  4.40263  3.79043  2.81916  2.28519  5.19749  4.07103    591 l - - -
          2.68618  4.42225  2.77519  2.73123  3.46354  2.40513  3.72494  3.29354  2.67741  2.69355  4.24690  2.90347  2.73739  3.18146  2.89801  2.37887  2.77519  2.98518  4.58477  3.61503
          0.01079  4.93056  5.65291  0.61958  0.77255  0.48576  0.95510
    391   3.51264  4.81783  5.42451  4.84071  3.59924  4.79670  5.15671  2.16023  4.68021  0.79239  2.76183  4.93355  5.04734  4.75456  4.70978  4.13729  2.85595  1.91855  5.49741  4.39968    592 l - - -
          2.68618  4.42225  2.77519  2.73123  3.46354  2.40513  3.72494  3.29354  2.67741  2.69355  4.24690  2.90347  2.73739  3.18146  2.89801  2.37887  2.77519  2.98518  4.58477  3.61503
          0.00727  4.92705        *  0.61958  0.77255  0.00000        *
//
```
