## Supplementary material for "Knowledge-guided data mining on the standardized architecture of NRPS: subtypes, novel motifs, and sequence entanglements": NRPS Motif Finder online version code (Python): CT_17_trim_MSA.hmm

```
HMMER3/f [3.3.2 | Nov 2020]
NAME  CT_17_trim_MSA
LENG  390
ALPH  amino
RF    no
MM    no
CONS  yes
CS    no
MAP   yes
DATE  Sun Dec 25 13:30:13 2022
NSEQ  17
EFFN  2.369873
CKSUM 3028136047
STATS LOCAL MSV      -11.3257  0.69941
STATS LOCAL VITERBI  -12.2587  0.69941
STATS LOCAL FORWARD   -5.8827  0.69941
HMM          A        C        D        E        F        G        H        I        K        L        M        N        P        Q        R        S        T        V        W        Y   
            m->m     m->i     m->d     i->m     i->i     d->m     d->d
  COMPO   2.50284  4.20069  2.98349  2.71968  3.29070  3.15748  3.58628  2.86114  2.81521  2.39020  3.60846  3.15614  3.37495  2.89346  2.90639  2.63556  2.70320  2.56000  4.47515  3.53498
          2.68618  4.42225  2.77519  2.73123  3.46354  2.40513  3.72494  3.29354  2.67741  2.69355  4.24690  2.90347  2.73739  3.18146  2.89801  2.37887  2.77519  2.98518  4.58477  3.61503
          0.01297  4.74745  5.46980  0.61958  0.77255  0.00000        *
      1   2.13674  4.31341  4.24819  3.66539  3.34998  3.92154  3.33348  2.74342  3.53838  1.32785  2.93362  3.88428  4.28927  3.77042  3.72803  3.20756  3.06079  2.55956  4.87743  2.61948      1 l - - -
          2.68618  4.42225  2.77519  2.73123  3.46354  2.40513  3.72494  3.29354  2.67741  2.69355  4.24690  2.90347  2.73739  3.18146  2.89801  2.37887  2.77519  2.98518  4.58477  3.61503
          0.01297  4.74745  5.46980  0.61958  0.77255  0.48576  0.95510
      2   3.49293  5.40829  3.72584  3.58220  5.20500  3.94805  4.77720  4.75216  2.75710  4.31936  5.25980  3.96835  0.41578  4.02887  3.72050  3.59454  3.89963  4.31700  6.29988  5.16040      2 P - - -
          2.68618  4.42225  2.77519  2.73123  3.46354  2.40513  3.72494  3.29354  2.67741  2.69355  4.24690  2.90347  2.73739  3.18146  2.89801  2.37887  2.77519  2.98518  4.58477  3.61503
          0.01297  4.74745  5.46980  0.61958  0.77255  0.48576  0.95510
      3   1.90382  4.49455  3.83650  3.29099  3.78453  3.12470  4.18131  3.12355  3.23928  2.55732  3.75168  3.62187  4.16458  3.53040  3.56984  2.46011  1.69987  2.09079  5.23305  4.00997      3 t - - -
          2.68618  4.42225  2.77519  2.73123  3.46354  2.40513  3.72494  3.29354  2.67741  2.69355  4.24690  2.90347  2.73739  3.18146  2.89801  2.37887  2.77519  2.98518  4.58477  3.61503
          0.01297  4.74745  5.46980  0.61958  0.77255  0.48576  0.95510
      4   2.87273  4.82686  3.67116  3.50957  4.85028  3.52934  4.70249  4.27417  3.63417  3.99773  4.86546  2.71158  4.27391  3.97572  3.93860  3.03232  0.56533  3.76433  6.18540  4.92639      4 T - - -
          2.68618  4.42225  2.77519  2.73123  3.46354  2.40513  3.72494  3.29354  2.67741  2.69355  4.24690  2.90347  2.73739  3.18146  2.89801  2.37887  2.77519  2.98518  4.58477  3.61503
          0.01297  4.74745  5.46980  0.61958  0.77255  0.48576  0.95510
      5   2.54128  5.24723  2.17969  2.13418  4.57308  3.02968  3.32331  4.04622  2.49497  3.54431  4.29315  3.03520  3.95476  2.19862  2.98472  2.54349  3.01346  3.62761  3.97289  3.09057      5 e - - -
          2.68618  4.42225  2.77519  2.73123  3.46354  2.40513  3.72494  3.29354  2.67741  2.69355  4.24690  2.90347  2.73739  3.18146  2.89801  2.37887  2.77519  2.98518  4.58477  3.61503
          0.01297  4.74745  5.46980  0.61958  0.77255  0.48576  0.95510
      6   2.16616  4.24149  4.46715  3.87353  1.81787  3.94285  4.24056  2.67246  3.71977  2.21034  2.29333  3.99594  4.30904  3.90458  3.83379  2.81074  3.04577  2.48734  4.82068  2.71616      6 f - - -
          2.68618  4.42225  2.77519  2.73123  3.46354  2.40513  3.72494  3.29354  2.67741  2.69355  4.24690  2.90347  2.73739  3.18146  2.89801  2.37887  2.77519  2.98518  4.58477  3.61503
          0.01297  4.74745  5.46980  0.61958  0.77255  0.48576  0.95510
      7   4.02091  5.83007  3.92279  3.77621  5.14474  4.26371  4.90437  5.02994  3.55574  4.41896  5.50419  4.21280  4.87611  0.26680  3.78389  4.07252  4.35765  4.71744  6.25328  5.08251      7 Q - - -
          2.68618  4.42225  2.77519  2.73123  3.46354  2.40513  3.72494  3.29354  2.67741  2.69355  4.24690  2.90347  2.73739  3.18146  2.89801  2.37887  2.77519  2.98518  4.58477  3.61503
          0.01297  4.74745  5.46980  0.61958  0.77255  0.48576  0.95510
      8   2.20367  5.27241  2.73089  2.31663  4.61016  3.55525  2.92162  4.09095  2.21524  3.57450  4.31506  2.57275  3.94880  2.63170  2.71252  2.52062  2.47208  3.09010  5.70941  4.30296      8 a - - -
          2.68618  4.42225  2.77519  2.73123  3.46354  2.40513  3.72494  3.29354  2.67741  2.69355  4.24690  2.90347  2.73739  3.18146  2.89801  2.37887  2.77519  2.98518  4.58477  3.61503
          0.01297  4.74745  5.46980  0.61958  0.77255  0.48576  0.95510
      9   2.39748  4.40840  3.12118  3.27294  2.74510  3.22844  4.08037  2.88425  2.85788  1.89376  2.26366  3.62459  4.18591  3.48726  3.51246  2.79944  3.01811  2.46565  5.00314  3.78667      9 l - - -
          2.68618  4.42225  2.77519  2.73123  3.46354  2.40513  3.72494  3.29354  2.67741  2.69355  4.24690  2.90347  2.73739  3.18146  2.89801  2.37887  2.77519  2.98518  4.58477  3.61503
          0.01297  4.74745  5.46980  0.61958  0.77255  0.48576  0.95510
     10   2.51604  4.32411  3.28942  3.47733  2.06372  3.85532  4.14334  2.53609  3.38618  2.30361  2.90942  3.75822  4.22775  3.63591  3.62823  2.32071  2.43971  2.58141  4.92857  3.05233     10 f - - -
          2.68618  4.42225  2.77519  2.73123  3.46354  2.40513  3.72494  3.29354  2.67741  2.69355  4.24690  2.90347  2.73739  3.18146  2.89801  2.37887  2.77519  2.98518  4.58477  3.61503
          0.01297  4.74745  5.46980  0.61958  0.77255  0.48576  0.95510
     11   3.67337  4.87942  5.72433  5.21896  3.88584  5.21982  5.79072  1.13214  5.13106  1.35605  3.63384  5.37305  5.39372  5.25454  5.21870  4.63118  3.91821  1.35641  6.00865  4.89204     11 i - - -
          2.68618  4.42225  2.77519  2.73123  3.46354  2.40513  3.72494  3.29354  2.67741  2.69355  4.24690  2.90347  2.73739  3.18146  2.89801  2.37887  2.77519  2.98518  4.58477  3.61503
          0.01297  4.74745  5.46980  0.61958  0.77255  0.48576  0.95510
     12   2.05273  3.93344  3.16793  2.43452  3.20363  3.60720  2.82634  3.66889  2.42663  2.92946  4.07264  3.13232  3.99726  2.66805  2.48045  2.57565  2.73744  3.33924  5.50181  4.16159     12 a - - -
          2.68618  4.42225  2.77519  2.73123  3.46354  2.40513  3.72494  3.29354  2.67741  2.69355  4.24690  2.90347  2.73739  3.18146  2.89801  2.37887  2.77519  2.98518  4.58477  3.61503
          0.01297  4.74745  5.46980  0.61958  0.77255  0.48576  0.95510
     13   2.36361  5.29227  2.40879  2.29359  4.63282  3.55633  3.75015  4.11630  2.48946  3.59559  4.33515  2.46373  3.95427  2.56015  2.19519  2.22018  2.73074  3.68069  5.72734  4.31775     13 r - - -
          2.68618  4.42225  2.77519  2.73123  3.46354  2.40513  3.72494  3.29354  2.67741  2.69355  4.24690  2.90347  2.73739  3.18146  2.89801  2.37887  2.77519  2.98518  4.58477  3.61503
          0.01297  4.74745  5.46980  0.61958  0.77255  0.48576  0.95510
     14   2.38658  5.01290  2.82609  2.60377  3.48181  2.44737  3.27333  3.10614  2.35646  3.27538  4.08091  3.12727  3.10813  2.94953  3.06610  2.56223  2.49765  3.34979  5.50916  3.41882     14 k - - -
          2.68618  4.42225  2.77519  2.73123  3.46354  2.40513  3.72494  3.29354  2.67741  2.69355  4.24690  2.90347  2.73739  3.18146  2.89801  2.37887  2.77519  2.98518  4.58477  3.61503
          0.01297  4.74745  5.46980  0.61958  0.77255  0.48576  0.95510
     15   2.78377  4.58496  3.54453  2.41924  3.73483  3.27615  2.92360  2.75270  2.94536  2.17555  3.07497  3.41722  3.35596  3.26026  3.32895  2.72902  2.36611  2.60517  5.15569  3.27068     15 l - - -
          2.68618  4.42225  2.77519  2.73123  3.46354  2.40513  3.72494  3.29354  2.67741  2.69355  4.24690  2.90347  2.73739  3.18146  2.89801  2.37887  2.77519  2.98518  4.58477  3.61503
          0.31577  4.74745  1.33904  0.61958  0.77255  0.48576  0.95510
     16   2.69126  5.01629  3.00754  2.22391  3.47601  3.49022  3.68850  3.73425  2.45335  3.29246  4.07787  2.69134  3.88446  2.53183  2.62863  2.41270  2.01479  3.37119  5.49201  4.12821     16 t - - -
          2.68618  4.42225  2.77519  2.73123  3.46354  2.40513  3.72494  3.29354  2.67741  2.69355  4.24690  2.90347  2.73739  3.18146  2.89801  2.37887  2.77519  2.98518  4.58477  3.61503
          0.09657  4.44920  2.52114  0.61958  0.77255  0.93358  0.49947
     17   2.35030  4.62304  3.24090  2.68564  3.84219  2.54820  3.78788  2.81917  2.41834  2.89071  3.74511  3.16124  2.77550  3.00053  3.08785  2.75758  2.56563  2.63742  5.20085  3.91721     17 a - - -
          2.68618  4.42225  2.77519  2.73123  3.46354  2.40513  3.72494  3.29354  2.67741  2.69355  4.24690  2.90347  2.73739  3.18146  2.89801  2.37887  2.77519  2.98518  4.58477  3.61503
          0.01894  4.37157  5.09392  0.61958  0.77255  1.00830  0.45387
     18   2.38968  5.07625  2.91356  2.23943  4.38493  2.99855  3.19755  3.84080  2.42937  3.37149  4.14249  2.94251  2.77468  2.51752  2.91250  2.09501  2.91941  3.45055  5.54665  4.16335     18 s - - -
          2.68619  4.42226  2.77521  2.73125  3.46355  2.40498  3.72496  3.29355  2.67742  2.69356  4.24691  2.90348  2.73741  3.18148  2.89802  2.37888  2.77521  2.98520  4.58478  3.61504
          0.15865  2.52179  2.71220  0.36307  1.18921  0.82819  0.57419
     19   2.78486  4.88901  3.32331  2.79799  4.40688  3.52233  3.86759  3.80152  2.46039  3.37927  4.21571  3.23584  1.86872  3.02600  1.67323  2.84813  2.56064  3.43655  5.56872  4.30006     20 r - - -
          2.68618  4.42225  2.77519  2.73123  3.46354  2.40513  3.72494  3.29354  2.67741  2.69355  4.24690  2.90347  2.73739  3.18146  2.89801  2.37887  2.77519  2.98518  4.58477  3.61503
          0.01856  4.39183  5.11418  0.61958  0.77255  0.85245  0.55577
     20   2.44092  4.92982  2.72822  2.50493  4.18175  3.50824  3.70578  3.60498  2.32637  2.50808  3.99703  3.02833  3.89827  2.59014  2.26578  2.71050  2.60909  3.26953  3.82846  4.07838     21 r - - -
          2.68618  4.42225  2.77519  2.73123  3.46354  2.40513  3.72494  3.29354  2.67741  2.69355  4.24690  2.90347  2.73739  3.18146  2.89801  2.37887  2.77519  2.98518  4.58477  3.61503
          0.01752  4.44920  5.17155  0.61958  0.77255  0.93358  0.49947
     21   2.45514  4.94946  3.04188  2.48654  4.20849  2.69450  3.18111  3.63698  2.48161  2.83947  3.34753  2.68849  3.01892  2.52119  2.95218  2.44571  2.91420  3.29341  5.43952  4.08893     22 s - - -
          2.68618  4.42225  2.77519  2.73123  3.46354  2.40513  3.72494  3.29354  2.67741  2.69355  4.24690  2.90347  2.73739  3.18146  2.89801  2.37887  2.77519  2.98518  4.58477  3.61503
          0.01752  4.44920  5.17155  0.61958  0.77255  0.28220  1.40291
     22   2.53528  4.20840  4.50252  3.21954  2.22081  3.92960  4.24891  2.39067  3.73977  1.59986  2.89057  4.00519  4.29579  3.91725  3.83609  2.82855  2.70230  2.45700  3.56662  3.64297     23 l - - -
          2.68618  4.42225  2.77519  2.73123  3.46354  2.40513  3.72494  3.29354  2.67741  2.69355  4.24690  2.90347  2.73739  3.18146  2.89801  2.37887  2.77519  2.98518  4.58477  3.61503
          0.01297  4.74745  5.46980  0.61958  0.77255  0.48576  0.95510
     23   2.19078  5.17502  3.08213  2.52695  4.47653  3.57608  2.97365  3.93045  2.51988  3.46169  4.23019  2.05907  3.96913  2.61251  2.44842  2.53031  2.78506  2.90195  5.63670  4.25709     24 n - - -
          2.68618  4.42225  2.77519  2.73123  3.46354  2.40513  3.72494  3.29354  2.67741  2.69355  4.24690  2.90347  2.73739  3.18146  2.89801  2.37887  2.77519  2.98518  4.58477  3.61503
          0.01297  4.74745  5.46980  0.61958  0.77255  0.48576  0.95510
     24   2.84826  4.73496  3.48137  2.92864  2.75663  3.75113  2.82965  3.28596  2.89931  2.95132  3.83173  3.38408  2.79956  2.77742  3.30303  2.48694  3.07977  3.03519  5.09295  1.83544     25 y - - -
          2.68618  4.42225  2.77519  2.73123  3.46354  2.40513  3.72494  3.29354  2.67741  2.69355  4.24690  2.90347  2.73739  3.18146  2.89801  2.37887  2.77519  2.98518  4.58477  3.61503
          0.01297  4.74745  5.46980  0.61958  0.77255  0.48576  0.95510
     25   2.48055  4.23585  4.59497  3.99541  1.48061  3.98215  4.29677  2.38379  3.82350  2.17514  3.33030  4.07458  4.34407  3.98937  3.90212  3.28608  2.68743  2.23011  4.84151  2.80368     26 f - - -
          2.68618  4.42225  2.77519  2.73123  3.46354  2.40513  3.72494  3.29354  2.67741  2.69355  4.24690  2.90347  2.73739  3.18146  2.89801  2.37887  2.77519  2.98518  4.58477  3.61503
          0.01297  4.74745  5.46980  0.61958  0.77255  0.48576  0.95510
     26   2.29406  4.42520  3.81243  3.24118  2.49233  3.19204  4.06873  2.90506  3.17992  2.63048  3.02100  2.83417  4.17937  2.98541  3.49352  2.72598  3.01883  2.69150  3.68272  2.24750     27 y - - -
          2.68618  4.42225  2.77519  2.73123  3.46354  2.40513  3.72494  3.29354  2.67741  2.69355  4.24690  2.90347  2.73739  3.18146  2.89801  2.37887  2.77519  2.98518  4.58477  3.61503
          0.01297  4.74745  5.46980  0.61958  0.77255  0.48576  0.95510
     27   3.38951  4.70722  5.27536  4.69087  1.90970  4.59196  4.75170  1.55637  4.50225  1.16583  3.25516  4.71031  4.85030  4.52942  4.48980  3.92358  3.61015  2.72922  3.52040  3.75847     28 l - - -
          2.68618  4.42225  2.77519  2.73123  3.46354  2.40513  3.72494  3.29354  2.67741  2.69355  4.24690  2.90347  2.73739  3.18146  2.89801  2.37887  2.77519  2.98518  4.58477  3.61503
          0.01297  4.74745  5.46980  0.61958  0.77255  0.48576  0.95510
     28   2.86466  5.28646  1.45531  2.51668  4.57827  3.58359  3.23372  4.05372  2.61289  3.57619  4.34868  2.74168  4.01254  2.94748  3.10836  2.37241  2.79673  3.65713  5.74048  2.95924     29 d - - -
          2.68618  4.42225  2.77519  2.73123  3.46354  2.40513  3.72494  3.29354  2.67741  2.69355  4.24690  2.90347  2.73739  3.18146  2.89801  2.37887  2.77519  2.98518  4.58477  3.61503
          0.01297  4.74745  5.46980  0.61958  0.77255  0.48576  0.95510
     29   2.50426  4.27601  4.56574  3.97321  1.91853  2.52904  4.33128  2.00858  3.81389  1.74005  3.34742  4.08102  4.36716  3.99035  3.91407  3.30772  3.09515  2.44564  4.89698  3.71000     30 l - - -
          2.68619  4.42226  2.77521  2.73124  3.46355  2.40514  3.72496  3.29355  2.67724  2.69356  4.24691  2.90348  2.73741  3.18147  2.89802  2.37888  2.77521  2.98519  4.58478  3.61504
          0.09766  3.04808  3.08808  0.38962  1.13109  0.48576  0.95510
     30   2.77700  5.18866  2.26472  2.50431  4.51033  2.51736  3.76271  3.32284  2.51803  3.49259  4.25547  3.04481  2.56795  2.87424  2.52365  2.16496  3.01234  3.57085  5.65880  4.27112     32 s - - -
          2.68618  4.42225  2.77519  2.73123  3.46354  2.40513  3.72494  3.29354  2.67741  2.69355  4.24690  2.90347  2.73739  3.18146  2.89801  2.37887  2.77519  2.98518  4.58477  3.61503
          0.01353  4.70520  5.42754  0.61958  0.77255  0.43510  1.04186
     31   2.78304  5.26759  3.03529  2.01215  4.60230  2.23316  3.74750  4.08057  2.30514  3.56821  4.31159  2.72631  2.96360  2.61365  2.73440  2.56364  2.74089  3.25752  5.70640  4.30229     33 e - - -
          2.68618  4.42225  2.77519  2.73123  3.46354  2.40513  3.72494  3.29354  2.67741  2.69355  4.24690  2.90347  2.73739  3.18146  2.89801  2.37887  2.77519  2.98518  4.58477  3.61503
          0.01297  4.74745  5.46980  0.61958  0.77255  0.48576  0.95510
     32   2.31500  5.27355  2.17836  2.49996  4.62002  3.56195  3.78201  4.09621  2.53425  3.59158  4.34180  2.78763  2.69606  2.88726  2.49650  1.91887  3.04620  3.67098  5.73637  4.33314     34 s - - -
          2.68618  4.42225  2.77519  2.73123  3.46354  2.40513  3.72494  3.29354  2.67741  2.69355  4.24690  2.90347  2.73739  3.18146  2.89801  2.37887  2.77519  2.98518  4.58477  3.61503
          0.01297  4.74745  5.46980  0.61958  0.77255  0.48576  0.95510
     33   2.56745  2.83826  4.58362  3.98127  3.30258  3.95079  4.27824  2.36586  3.80549  1.71269  2.88012  4.05242  3.40674  3.97123  3.87868  2.67173  3.03313  1.76032  4.82991  3.64925     35 l - - -
          2.68618  4.42225  2.77519  2.73123  3.46354  2.40513  3.72494  3.29354  2.67741  2.69355  4.24690  2.90347  2.73739  3.18146  2.89801  2.37887  2.77519  2.98518  4.58477  3.61503
          0.01297  4.74745  5.46980  0.61958  0.77255  0.48576  0.95510
     34   2.66844  5.68355  1.11982  2.49578  5.01473  3.60624  4.01986  4.52281  2.91349  4.00108  4.79021  2.13128  4.14698  2.60863  3.46445  2.60841  3.39492  4.07959  6.14654  4.67836     36 d - - -
          2.68618  4.42225  2.77519  2.73123  3.46354  2.40513  3.72494  3.29354  2.67741  2.69355  4.24690  2.90347  2.73739  3.18146  2.89801  2.37887  2.77519  2.98518  4.58477  3.61503
          0.01297  4.74745  5.46980  0.61958  0.77255  0.48576  0.95510
     35   2.35443  3.57116  4.10362  3.52245  2.95935  3.86396  4.15572  2.76416  3.42459  2.30923  3.01693  3.78621  2.70716  3.11148  2.77974  2.77216  3.01920  1.99370  3.48705  3.71517     37 v - - -
          2.68618  4.42225  2.77519  2.73123  3.46354  2.40513  3.72494  3.29354  2.67741  2.69355  4.24690  2.90347  2.73739  3.18146  2.89801  2.37887  2.77519  2.98518  4.58477  3.61503
          0.01297  4.74745  5.46980  0.61958  0.77255  0.48576  0.95510
     36   2.54702  3.95552  2.79636  1.82226  4.53801  3.56395  3.75488  3.39590  2.50161  3.51425  4.26932  3.04329  3.45228  2.56294  2.72610  1.94971  3.01112  3.59645  5.67090  4.27757     38 e - - -
          2.68618  4.42225  2.77519  2.73123  3.46354  2.40513  3.72494  3.29354  2.67741  2.69355  4.24690  2.90347  2.73739  3.18146  2.89801  2.37887  2.77519  2.98518  4.58477  3.61503
          0.01297  4.74745  5.46980  0.61958  0.77255  0.48576  0.95510
     37   2.35229  5.14731  3.13219  2.57042  4.43985  3.60239  3.22649  3.88055  2.17470  3.42623  4.20790  3.10093  3.36784  2.90795  1.78443  2.80330  2.42970  2.99663  5.61221  4.25077     39 r - - -
          2.68618  4.42225  2.77519  2.73123  3.46354  2.40513  3.72494  3.29354  2.67741  2.69355  4.24690  2.90347  2.73739  3.18146  2.89801  2.37887  2.77519  2.98518  4.58477  3.61503
          0.01297  4.74745  5.46980  0.61958  0.77255  0.48576  0.95510
     38   3.67859  4.96279  5.49397  4.92219  2.69159  4.90232  4.97530  2.37911  4.75042  0.58604  3.21813  4.98916  5.08103  4.71569  4.73026  4.24826  3.88945  2.89520  3.35586  3.87818     40 L - - -
          2.68618  4.42225  2.77519  2.73123  3.46354  2.40513  3.72494  3.29354  2.67741  2.69355  4.24690  2.90347  2.73739  3.18146  2.89801  2.37887  2.77519  2.98518  4.58477  3.61503
          0.01297  4.74745  5.46980  0.61958  0.77255  0.48576  0.95510
     39   2.78959  4.73056  3.39263  2.82925  3.25437  3.68806  3.90991  2.83279  2.53757  2.66715  3.81992  3.30450  4.07260  2.37921  1.96163  2.91030  2.48149  2.58186  5.27831  4.00163     41 r - - -
          2.68618  4.42225  2.77519  2.73123  3.46354  2.40513  3.72494  3.29354  2.67741  2.69355  4.24690  2.90347  2.73739  3.18146  2.89801  2.37887  2.77519  2.98518  4.58477  3.61503
          0.01297  4.74745  5.46980  0.61958  0.77255  0.48576  0.95510
     40   2.35904  5.28254  3.03304  2.07643  4.62299  3.55866  3.74639  4.10426  2.05995  3.58490  4.32523  2.37890  3.95315  2.54986  2.67921  2.31691  2.51666  3.67087  5.71712  4.31092     42 k - - -
          2.68618  4.42225  2.77519  2.73123  3.46354  2.40513  3.72494  3.29354  2.67741  2.69355  4.24690  2.90347  2.73739  3.18146  2.89801  2.37887  2.77519  2.98518  4.58477  3.61503
          0.01297  4.74745  5.46980  0.61958  0.77255  0.48576  0.95510
     41   0.96027  4.57512  4.29543  3.96449  4.93112  3.37824  4.90529  4.34753  3.95198  4.04524  4.84407  3.93055  4.16924  4.20181  4.21830  1.31695  2.27440  3.70833  6.27455  5.11177     43 a - - -
          2.68618  4.42225  2.77519  2.73123  3.46354  2.40513  3.72494  3.29354  2.67741  2.69355  4.24690  2.90347  2.73739  3.18146  2.89801  2.37887  2.77519  2.98518  4.58477  3.61503
          0.01297  4.74745  5.46980  0.61958  0.77255  0.48576  0.95510
     42   2.56661  1.52214  4.70337  4.10877  3.39398  4.07289  4.41977  1.92502  3.93603  2.20807  3.39131  4.18140  4.43264  4.10458  4.01163  3.38432  3.13335  2.12698  4.95908  3.16055     44 c - - -
          2.68618  4.42225  2.77519  2.73123  3.46354  2.40513  3.72494  3.29354  2.67741  2.69355  4.24690  2.90347  2.73739  3.18146  2.89801  2.37887  2.77519  2.98518  4.58477  3.61503
          0.01297  4.74745  5.46980  0.61958  0.77255  0.48576  0.95510
     43   2.78007  5.02739  2.82477  2.59553  4.27884  3.20230  3.34788  3.70368  2.59033  2.44948  4.09411  3.12065  3.37455  2.70373  2.69967  2.06010  2.51962  2.99322  3.95429  4.17454     45 s - - -
          2.68618  4.42225  2.77519  2.73123  3.46354  2.40513  3.72494  3.29354  2.67741  2.69355  4.24690  2.90347  2.73739  3.18146  2.89801  2.37887  2.77519  2.98518  4.58477  3.61503
          0.01297  4.74745  5.46980  0.61958  0.77255  0.48576  0.95510
     44   2.26704  5.27586  2.46514  2.30210  4.61245  3.12579  3.74960  4.09251  2.48985  3.57791  4.32024  3.02806  3.95347  2.39702  2.49454  2.27229  2.28879  3.66225  5.71451  4.30824     46 a - - -
          2.68618  4.42225  2.77519  2.73123  3.46354  2.40513  3.72494  3.29354  2.67741  2.69355  4.24690  2.90347  2.73739  3.18146  2.89801  2.37887  2.77519  2.98518  4.58477  3.61503
          0.01297  4.74745  5.46980  0.61958  0.77255  0.48576  0.95510
     45   3.38301  4.69696  5.24995  4.66870  3.50080  4.66020  5.02077  2.18037  4.51490  0.89640  2.68825  4.77997  4.91799  4.60792  4.56462  3.99792  2.97092  1.76026  5.38714  4.28290     47 l - - -
          2.68618  4.42225  2.77519  2.73123  3.46354  2.40513  3.72494  3.29354  2.67741  2.69355  4.24690  2.90347  2.73739  3.18146  2.89801  2.37887  2.77519  2.98518  4.58477  3.61503
          0.01297  4.74745  5.46980  0.61958  0.77255  0.48576  0.95510
     46   3.58713  4.82582  5.57509  5.04122  3.77610  5.04231  5.52745  1.93014  4.92866  1.63401  2.84963  5.18018  5.24702  5.04271  5.00324  4.42440  3.82670  0.80884  5.81000  4.69683     48 v - - -
          2.68618  4.42225  2.77519  2.73123  3.46354  2.40513  3.72494  3.29354  2.67741  2.69355  4.24690  2.90347  2.73739  3.18146  2.89801  2.37887  2.77519  2.98518  4.58477  3.61503
          0.01297  4.74745  5.46980  0.61958  0.77255  0.48576  0.95510
     47   2.32309  5.35207  2.16600  2.28277  4.69084  3.56742  3.78767  4.17691  1.91336  3.65378  4.39860  3.03352  3.98460  1.94528  3.03507  2.57593  3.07577  3.74015  5.78494  4.36954     49 k - - -
          2.68618  4.42225  2.77519  2.73123  3.46354  2.40513  3.72494  3.29354  2.67741  2.69355  4.24690  2.90347  2.73739  3.18146  2.89801  2.37887  2.77519  2.98518  4.58477  3.61503
          0.01297  4.74745  5.46980  0.61958  0.77255  0.48576  0.95510
     48   2.37113  5.23284  3.09088  2.52952  4.55423  3.03113  3.31964  4.01447  1.82104  3.06638  4.28243  3.06779  3.97798  2.62414  2.19336  2.78356  2.45754  3.61127  5.67494  4.29291     50 k - - -
          2.68618  4.42225  2.77519  2.73123  3.46354  2.40513  3.72494  3.29354  2.67741  2.69355  4.24690  2.90347  2.73739  3.18146  2.89801  2.37887  2.77519  2.98518  4.58477  3.61503
          0.01297  4.74745  5.46980  0.61958  0.77255  0.48576  0.95510
     49   2.96226  4.37779  4.57059  3.99613  1.89929  4.07273  1.78999  2.24831  3.84254  2.27042  2.90212  4.09046  4.42927  4.00734  3.95089  3.37376  3.19270  2.62423  4.67807  2.73400     51 h - - -
          2.68618  4.42225  2.77519  2.73123  3.46354  2.40513  3.72494  3.29354  2.67741  2.69355  4.24690  2.90347  2.73739  3.18146  2.89801  2.37887  2.77519  2.98518  4.58477  3.61503
          0.01297  4.74745  5.46980  0.61958  0.77255  0.48576  0.95510
     50   2.59630  5.36196  1.99891  1.90667  4.70449  3.56980  3.82605  4.18824  2.60323  3.67680  4.43064  3.04560  3.27734  2.93529  3.10698  1.79995  2.74522  3.75692  5.81874  4.40166     52 s - - -
          2.68618  4.42225  2.77519  2.73123  3.46354  2.40513  3.72494  3.29354  2.67741  2.69355  4.24690  2.90347  2.73739  3.18146  2.89801  2.37887  2.77519  2.98518  4.58477  3.61503
          0.01297  4.74745  5.46980  0.61958  0.77255  0.48576  0.95510
     51   2.83134  3.24786  4.48640  3.19266  3.36866  3.97219  4.29928  1.31756  3.74388  2.43332  2.50577  4.02688  4.33843  3.93680  3.86535  2.78526  3.06554  2.20061  4.90042  3.71487     53 i - - -
          2.68618  4.42225  2.77519  2.73123  3.46354  2.40513  3.72494  3.29354  2.67741  2.69355  4.24690  2.90347  2.73739  3.18146  2.89801  2.37887  2.77519  2.98518  4.58477  3.61503
          0.01297  4.74745  5.46980  0.61958  0.77255  0.48576  0.95510
     52   4.16689  5.35972  5.86630  5.37867  1.85462  5.40472  5.24051  2.76990  5.22312  0.53541  3.25107  5.45919  5.44800  5.05315  5.15070  4.83199  4.36847  3.06889  5.24648  3.87786     54 L - - -
          2.68618  4.42225  2.77519  2.73123  3.46354  2.40513  3.72494  3.29354  2.67741  2.69355  4.24690  2.90347  2.73739  3.18146  2.89801  2.37887  2.77519  2.98518  4.58477  3.61503
          0.01297  4.74745  5.46980  0.61958  0.77255  0.48576  0.95510
     53   4.30769  5.91901  4.90038  4.31884  5.52370  4.51216  4.86776  5.21366  3.11990  4.56459  5.59952  4.58327  5.02703  4.10072  0.21518  4.39224  4.54959  4.90895  6.27902  5.34375     55 R - - -
          2.68618  4.42225  2.77519  2.73123  3.46354  2.40513  3.72494  3.29354  2.67741  2.69355  4.24690  2.90347  2.73739  3.18146  2.89801  2.37887  2.77519  2.98518  4.58477  3.61503
          0.01297  4.74745  5.46980  0.61958  0.77255  0.48576  0.95510
     54   1.66222  4.58935  4.39477  4.15869  4.89699  3.42379  5.04100  4.11112  4.12993  3.96172  4.83736  4.04009  4.23017  4.38776  4.33099  2.90630  0.65730  3.57876  6.29737  5.15177     56 T - - -
          2.68618  4.42225  2.77519  2.73123  3.46354  2.40513  3.72494  3.29354  2.67741  2.69355  4.24690  2.90347  2.73739  3.18146  2.89801  2.37887  2.77519  2.98518  4.58477  3.61503
          0.01297  4.74745  5.46980  0.61958  0.77255  0.48576  0.95510
     55   2.01448  4.85535  3.31801  2.76088  4.09486  3.04882  3.89085  3.48807  2.30888  3.13001  3.97001  3.25053  4.05403  3.07589  2.49442  2.63391  3.03899  1.85131  5.41085  4.11296     57 v - - -
          2.68618  4.42225  2.77519  2.73123  3.46354  2.40513  3.72494  3.29354  2.67741  2.69355  4.24690  2.90347  2.73739  3.18146  2.89801  2.37887  2.77519  2.98518  4.58477  3.61503
          0.01297  4.74745  5.46980  0.61958  0.77255  0.48576  0.95510
     56   4.24108  5.39353  5.41741  5.16200  0.55874  5.01356  4.00740  3.77385  4.96487  3.09012  4.38750  4.71512  5.29898  4.80456  4.88313  4.39049  4.45943  2.96225  4.11466  1.80455     58 F - - -
          2.68618  4.42225  2.77519  2.73123  3.46354  2.40513  3.72494  3.29354  2.67741  2.69355  4.24690  2.90347  2.73739  3.18146  2.89801  2.37887  2.77519  2.98518  4.58477  3.61503
          0.01297  4.74745  5.46980  0.61958  0.77255  0.48576  0.95510
     57   3.27128  4.57988  5.18092  4.61555  3.63076  4.57879  4.96830  1.79606  4.46186  1.81675  3.53450  4.70092  4.87676  4.61629  4.53398  3.91964  3.50965  0.93823  5.40254  3.20857     59 v - - -
          2.68618  4.42225  2.77519  2.73123  3.46354  2.40513  3.72494  3.29354  2.67741  2.69355  4.24690  2.90347  2.73739  3.18146  2.89801  2.37887  2.77519  2.98518  4.58477  3.61503
          0.01297  4.74745  5.46980  0.61958  0.77255  0.48576  0.95510
     58   2.78104  3.75298  3.25261  2.06720  3.37529  3.63772  3.30232  3.48764  2.42546  2.55162  3.95549  3.19868  2.97541  2.76616  3.13130  2.57818  2.71603  2.84614  5.39925  3.41465     60 e - - -
          2.68618  4.42225  2.77519  2.73123  3.46354  2.40513  3.72494  3.29354  2.67741  2.69355  4.24690  2.90347  2.73739  3.18146  2.89801  2.37887  2.77519  2.98518  4.58477  3.61503
          0.01297  4.74745  5.46980  0.61958  0.77255  0.48576  0.95510
     59   2.26011  4.51840  3.10764  3.08276  2.80863  3.76300  2.63421  3.01898  3.03912  2.10535  3.62116  3.02345  4.14271  3.34229  3.39682  3.00658  3.02003  2.54420  5.08837  2.55951     61 l - - -
          2.68618  4.42225  2.77519  2.73123  3.46354  2.40513  3.72494  3.29354  2.67741  2.69355  4.24690  2.90347  2.73739  3.18146  2.89801  2.37887  2.77519  2.98518  4.58477  3.61503
          0.01297  4.74745  5.46980  0.61958  0.77255  0.48576  0.95510
     60   2.26014  5.29949  2.51290  1.82552  4.64322  3.55481  3.74764  4.12910  2.12212  3.60402  4.34111  2.74906  3.25618  2.59091  2.71376  2.56955  3.02090  3.68953  5.73225  4.32063     62 e - - -
          2.68618  4.42225  2.77519  2.73123  3.46354  2.40513  3.72494  3.29354  2.67741  2.69355  4.24690  2.90347  2.73739  3.18146  2.89801  2.37887  2.77519  2.98518  4.58477  3.61503
          0.01297  4.74745  5.46980  0.61958  0.77255  0.48576  0.95510
     61   3.27840  5.85612  2.02255  2.22138  5.19352  1.05414  4.13715  4.71723  3.12340  4.19529  5.01653  2.60322  4.22318  3.29068  3.71678  2.63344  3.56423  4.26645  6.35009  4.84557     63 g - - -
          2.68619  4.42226  2.77521  2.73125  3.46355  2.40514  3.72496  3.29355  2.67721  2.69356  4.24691  2.90348  2.73741  3.18148  2.89802  2.37888  2.77521  2.98520  4.58478  3.61504
          0.05992  2.91967  5.46980  0.36696  1.18037  0.48576  0.95510
     62   2.78254  5.27328  2.79590  2.34241  4.61103  3.55786  2.91297  4.09087  2.31717  3.57475  4.31620  3.02840  3.95138  2.11054  2.28717  2.32966  2.51566  3.19114  5.70968  4.30460     65 q - - -
          2.68620  4.42227  2.77521  2.73125  3.46355  2.40514  3.72496  3.29356  2.67717  2.69356  4.24691  2.90348  2.73741  3.18148  2.89802  2.37888  2.77521  2.98520  4.58478  3.61505
          0.06857  2.77961  5.46980  0.34218  1.23864  0.48576  0.95510
     63   2.98919  4.38137  4.71392  4.13078  2.20988  4.12600  4.31623  2.72031  3.95953  1.25734  3.37529  4.19230  3.47378  4.10148  4.03093  3.43400  3.21938  2.32374  4.76657  2.20457     67 l - - -
          2.68618  4.42225  2.77519  2.73123  3.46354  2.40513  3.72494  3.29354  2.67741  2.69355  4.24690  2.90347  2.73739  3.18146  2.89801  2.37887  2.77519  2.98518  4.58477  3.61503
          0.01297  4.74745  5.46980  0.61958  0.77255  0.48576  0.95510
     64   2.90924  4.27988  4.81455  4.21281  2.79384  4.07276  4.33466  2.22562  4.00916  1.53793  3.31848  4.20759  4.42410  4.12988  4.02647  3.38557  3.13999  1.92030  3.02061  2.23536     68 l - - -
          2.68618  4.42225  2.77519  2.73123  3.46354  2.40513  3.72494  3.29354  2.67741  2.69355  4.24690  2.90347  2.73739  3.18146  2.89801  2.37887  2.77519  2.98518  4.58477  3.61503
          0.01297  4.74745  5.46980  0.61958  0.77255  0.48576  0.95510
     65   4.02091  5.83007  3.92279  3.77621  5.14474  4.26371  4.90437  5.02994  3.55574  4.41896  5.50419  4.21280  4.87611  0.26680  3.78389  4.07252  4.35765  4.71744  6.25328  5.08251     69 Q - - -
          2.68618  4.42225  2.77519  2.73123  3.46354  2.40513  3.72494  3.29354  2.67741  2.69355  4.24690  2.90347  2.73739  3.18146  2.89801  2.37887  2.77519  2.98518  4.58477  3.61503
          0.01297  4.74745  5.46980  0.61958  0.77255  0.48576  0.95510
     66   3.42221  4.68939  5.38432  4.84990  3.86204  4.83592  5.33662  1.71530  4.72968  1.51966  3.68231  4.96766  5.10731  4.91096  4.83277  4.20422  2.97208  0.99066  5.74792  4.57639     70 v - - -
          2.68618  4.42225  2.77519  2.73123  3.46354  2.40513  3.72494  3.29354  2.67741  2.69355  4.24690  2.90347  2.73739  3.18146  2.89801  2.37887  2.77519  2.98518  4.58477  3.61503
          0.01297  4.74745  5.46980  0.61958  0.77255  0.48576  0.95510
     67   3.43311  4.71404  5.36844  4.87657  4.10197  4.84917  5.52424  1.63986  4.77997  2.67792  3.89701  5.01335  5.17563  5.03497  4.94454  4.24668  2.51910  0.70279  6.01339  4.79588     71 v - - -
          2.68618  4.42225  2.77519  2.73123  3.46354  2.40513  3.72494  3.29354  2.67741  2.69355  4.24690  2.90347  2.73739  3.18146  2.89801  2.37887  2.77519  2.98518  4.58477  3.61503
          0.01297  4.74745  5.46980  0.61958  0.77255  0.48576  0.95510
     68   3.57576  4.88696  5.30340  4.74653  2.67873  4.76199  4.79039  2.73214  4.58105  0.63226  3.29305  4.81031  4.98804  4.60207  4.60108  4.09918  3.79302  2.50846  5.02702  2.82445     72 L - - -
          2.68618  4.42225  2.77519  2.73123  3.46354  2.40513  3.72494  3.29354  2.67741  2.69355  4.24690  2.90347  2.73739  3.18146  2.89801  2.37887  2.77519  2.98518  4.58477  3.61503
          0.01297  4.74745  5.46980  0.61958  0.77255  0.48576  0.95510
     69   2.35494  3.80810  2.79286  2.22790  4.56866  3.57260  3.76256  4.03594  2.35224  3.53925  4.29402  2.73458  3.96819  2.86834  1.60215  2.77104  3.02841  3.62458  5.68966  4.29728     73 r - - -
          2.68618  4.42225  2.77519  2.73123  3.46354  2.40513  3.72494  3.29354  2.67741  2.69355  4.24690  2.90347  2.73739  3.18146  2.89801  2.37887  2.77519  2.98518  4.58477  3.61503
          0.01297  4.74745  5.46980  0.61958  0.77255  0.48576  0.95510
     70   2.80571  5.31023  2.11667  2.12684  4.64975  3.55992  2.76558  4.13389  2.03741  3.61261  4.35383  2.56173  3.96356  2.62262  2.99781  2.76673  3.03826  2.78076  5.74430  4.33309     74 k - - -
          2.68618  4.42225  2.77519  2.73123  3.46354  2.40513  3.72494  3.29354  2.67741  2.69355  4.24690  2.90347  2.73739  3.18146  2.89801  2.37887  2.77519  2.98518  4.58477  3.61503
          0.01297  4.74745  5.46980  0.61958  0.77255  0.48576  0.95510
     71   2.46294  4.18514  4.67389  4.06497  2.38512  3.95726  4.28239  2.38873  3.86879  1.61913  3.29762  4.09015  3.43949  4.01517  3.90719  3.26497  3.02953  2.05311  3.45560  2.70267     75 l - - -
          2.68618  4.42225  2.77519  2.73123  3.46354  2.40513  3.72494  3.29354  2.67741  2.69355  4.24690  2.90347  2.73739  3.18146  2.89801  2.37887  2.77519  2.98518  4.58477  3.61503
          0.01297  4.74745  5.46980  0.61958  0.77255  0.48576  0.95510
     72   2.56389  5.32804  2.07279  1.86581  4.66808  3.56099  3.23384  4.15418  2.51801  3.63087  4.37233  2.77552  2.86161  2.87077  2.31507  2.77630  3.05100  3.71643  5.76146  4.34726     76 e - - -
          2.68618  4.42225  2.77519  2.73123  3.46354  2.40513  3.72494  3.29354  2.67741  2.69355  4.24690  2.90347  2.73739  3.18146  2.89801  2.37887  2.77519  2.98518  4.58477  3.61503
          0.01297  4.74745  5.46980  0.61958  0.77255  0.48576  0.95510
     73   2.80833  4.26997  4.31958  3.73110  2.84024  3.92181  4.22987  2.41268  3.04569  1.74663  3.37614  3.92115  2.35561  3.81631  3.76834  3.21137  2.74277  1.87546  4.88894  3.69971     77 l - - -
          2.68618  4.42225  2.77519  2.73123  3.46354  2.40513  3.72494  3.29354  2.67741  2.69355  4.24690  2.90347  2.73739  3.18146  2.89801  2.37887  2.77519  2.98518  4.58477  3.61503
          0.01297  4.74745  5.46980  0.61958  0.77255  0.48576  0.95510
     74   2.54631  3.75873  3.11401  2.17291  4.37549  3.58928  3.78743  3.16033  2.38863  3.37579  4.16281  2.55808  1.96676  2.70221  3.03155  2.78888  3.01647  3.45336  5.57972  4.21762     78 p - - -
          2.68618  4.42225  2.77519  2.73123  3.46354  2.40513  3.72494  3.29354  2.67741  2.69355  4.24690  2.90347  2.73739  3.18146  2.89801  2.37887  2.77519  2.98518  4.58477  3.61503
          0.01297  4.74745  5.46980  0.61958  0.77255  0.48576  0.95510
     75   3.08075  4.42783  4.96156  4.38638  2.35209  4.32199  4.70522  1.26428  4.22260  2.44995  3.52035  4.45035  4.66411  4.38955  4.29417  2.99347  3.32196  1.44803  5.20061  4.00042     79 i - - -
          2.68618  4.42225  2.77519  2.73123  3.46354  2.40513  3.72494  3.29354  2.67741  2.69355  4.24690  2.90347  2.73739  3.18146  2.89801  2.37887  2.77519  2.98518  4.58477  3.61503
          0.01297  4.74745  5.46980  0.61958  0.77255  0.48576  0.95510
     76   2.78018  5.25571  2.80967  2.05139  3.67811  3.55887  2.89799  4.06239  2.30446  3.55467  4.30022  3.03202  3.95207  2.41274  2.29264  2.74921  2.35927  3.15926  5.69663  4.29495     80 e - - -
          2.68618  4.42225  2.77519  2.73123  3.46354  2.40513  3.72494  3.29354  2.67741  2.69355  4.24690  2.90347  2.73739  3.18146  2.89801  2.37887  2.77519  2.98518  4.58477  3.61503
          0.05579  4.74745  3.08808  0.61958  0.77255  0.48576  0.95510
     77   2.51395  4.85890  3.24322  1.75176  4.07161  3.62833  2.64038  3.00458  2.67825  3.10479  3.94225  3.19397  4.01917  3.02353  3.12436  2.84257  2.56137  2.37713  5.38801  4.07875     81 e - - -
          2.68618  4.42225  2.77519  2.73123  3.46354  2.40513  3.72494  3.29354  2.67741  2.69355  4.24690  2.90347  2.73739  3.18146  2.89801  2.37887  2.77519  2.98518  4.58477  3.61503
          0.01353  4.70520  5.42754  0.61958  0.77255  0.43510  1.04186
     78   2.87297  4.26581  4.66015  4.06643  2.45011  4.01784  2.87997  1.55518  3.88496  2.18831  3.36338  4.11068  4.37774  4.03461  3.94514  3.32443  3.10452  2.14622  4.74811  2.39073     82 i - - -
          2.68618  4.42225  2.77519  2.73123  3.46354  2.40513  3.72494  3.29354  2.67741  2.69355  4.24690  2.90347  2.73739  3.18146  2.89801  2.37887  2.77519  2.98518  4.58477  3.61503
          0.01297  4.74745  5.46980  0.61958  0.77255  0.48576  0.95510
     79   2.78199  5.24829  3.04757  1.97799  4.57616  3.56175  3.24567  4.04918  2.30109  3.54555  4.29378  3.03639  3.95476  2.11198  2.71368  2.30413  2.52930  3.24226  5.69075  3.41690     83 e - - -
          2.68618  4.42225  2.77519  2.73123  3.46354  2.40513  3.72494  3.29354  2.67741  2.69355  4.24690  2.90347  2.73739  3.18146  2.89801  2.37887  2.77519  2.98518  4.58477  3.61503
          0.01297  4.74745  5.46980  0.61958  0.77255  0.48576  0.95510
     80   2.45334  3.67439  2.98182  2.87257  4.00486  3.64448  3.97131  3.37894  2.86036  2.72599  3.91244  2.89899  4.07736  3.19082  3.28058  2.89689  1.31381  3.09668  5.36917  4.09002     84 t - - -
          2.68618  4.42225  2.77519  2.73123  3.46354  2.40513  3.72494  3.29354  2.67741  2.69355  4.24690  2.90347  2.73739  3.18146  2.89801  2.37887  2.77519  2.98518  4.58477  3.61503
          0.01297  4.74745  5.46980  0.61958  0.77255  0.48576  0.95510
     81   2.78517  5.17791  1.94819  1.95818  4.47633  3.57359  3.76989  3.32133  2.52775  3.46317  4.23173  2.37316  3.96840  2.88418  3.01188  2.77115  2.67181  3.12397  4.03622  4.25762     85 d - - -
          2.68618  4.42225  2.77519  2.73123  3.46354  2.40513  3.72494  3.29354  2.67741  2.69355  4.24690  2.90347  2.73739  3.18146  2.89801  2.37887  2.77519  2.98518  4.58477  3.61503
          0.01297  4.74745  5.46980  0.61958  0.77255  0.48576  0.95510
     82   2.79326  5.29797  2.51188  1.92456  4.63944  3.15834  3.75142  4.12354  1.90699  3.60125  3.55032  3.02529  3.40274  2.08649  2.98182  2.75539  3.02504  3.68685  5.73169  4.32161     86 k - - -
          2.68600  4.42229  2.77523  2.73108  3.46358  2.40503  3.72498  3.29358  2.67745  2.69359  4.24694  2.90350  2.73743  3.18150  2.89805  2.37891  2.77523  2.98522  4.58481  3.61507
          0.10330  2.36523  5.46980  0.47055  0.97992  0.48576  0.95510
     83   2.55914  5.31104  2.18527  2.48398  4.65155  3.56129  3.77781  4.13398  2.53097  3.61879  4.36432  2.09901  3.30143  2.34655  3.02724  2.15035  2.73253  3.70166  5.75592  4.34489     89 n - - -
          2.68618  4.42225  2.77519  2.73123  3.46354  2.40513  3.72494  3.29354  2.67741  2.69355  4.24690  2.90347  2.73739  3.18146  2.89801  2.37887  2.77519  2.98518  4.58477  3.61503
          0.01297  4.74745  5.46980  0.61958  0.77255  0.48576  0.95510
     84   2.80095  4.35370  3.32636  2.96947  3.46636  3.86141  4.14671  2.25942  3.35877  1.66039  2.97581  3.74258  2.93138  3.61646  3.61697  3.13217  3.03306  1.98118  4.96225  3.75768     90 l - - -
          2.68618  4.42225  2.77519  2.73123  3.46354  2.40513  3.72494  3.29354  2.67741  2.69355  4.24690  2.90347  2.73739  3.18146  2.89801  2.37887  2.77519  2.98518  4.58477  3.61503
          0.01297  4.74745  5.46980  0.61958  0.77255  0.48576  0.95510
     85   2.50270  5.25450  2.33653  1.91361  4.58492  3.55803  3.32261  4.06070  2.48766  3.16295  3.59668  2.42436  3.36882  2.84823  2.66001  2.74833  3.01038  3.15328  5.69600  4.29401     91 e - - -
          2.68618  4.42225  2.77519  2.73123  3.46354  2.40513  3.72494  3.29354  2.67741  2.69355  4.24690  2.90347  2.73739  3.18146  2.89801  2.37887  2.77519  2.98518  4.58477  3.61503
          0.01297  4.74745  5.46980  0.61958  0.77255  0.48576  0.95510
     86   2.36885  5.25956  2.73316  1.74430  4.58962  3.55922  3.75104  3.29363  2.31317  3.55844  4.30474  3.03240  3.95461  2.41034  2.98373  2.34730  2.59337  3.64220  5.70126  4.29890     92 e - - -
          2.68619  4.42226  2.77521  2.73124  3.46355  2.40514  3.72496  3.29355  2.67742  2.69356  4.24691  2.90348  2.73741  3.18148  2.89802  2.37888  2.77521  2.98493  4.58478  3.61504
          0.05710  2.97032  5.46980  0.37592  1.16047  0.48576  0.95510
     87   1.79353  4.33044  4.34073  3.76432  1.89239  3.96126  3.31638  2.77660  3.63755  2.51126  3.44611  3.94058  4.32962  3.84414  3.80340  3.25251  3.10023  2.00630  4.76437  2.60937     94 a - - -
          2.68618  4.42225  2.77519  2.73123  3.46354  2.40513  3.72494  3.29354  2.67741  2.69355  4.24690  2.90347  2.73739  3.18146  2.89801  2.37887  2.77519  2.98518  4.58477  3.61503
          0.01297  4.74745  5.46980  0.61958  0.77255  0.48576  0.95510
     88   1.94915  2.39836  4.07982  3.51547  3.53685  3.78562  4.20617  2.87932  3.42733  2.62399  3.53441  3.77253  4.21981  3.68014  3.67529  2.64285  1.83961  2.38866  5.02558  3.06957     95 t - - -
          2.68618  4.42225  2.77519  2.73123  3.46354  2.40513  3.72494  3.29354  2.67741  2.69355  4.24690  2.90347  2.73739  3.18146  2.89801  2.37887  2.77519  2.98518  4.58477  3.61503
          0.01297  4.74745  5.46980  0.61958  0.77255  0.48576  0.95510
     89   2.35195  5.28530  2.75113  2.01307  4.62729  3.17845  3.25803  4.11131  2.05934  3.58922  3.51967  2.40310  3.94834  2.54842  2.97166  2.51486  3.01252  3.67432  5.71963  4.31016     96 e - - -
          2.68618  4.42225  2.77519  2.73123  3.46354  2.40513  3.72494  3.29354  2.67741  2.69355  4.24690  2.90347  2.73739  3.18146  2.89801  2.37887  2.77519  2.98518  4.58477  3.61503
          0.05992  4.74745  3.00599  0.61958  0.77255  0.48576  0.95510
     90   2.57314  5.27273  2.22041  1.96775  4.60409  3.54441  3.74862  4.08298  2.49759  3.57244  4.31904  3.01555  3.94854  2.35897  2.99144  2.03668  2.73168  3.65640  5.71306  3.52276     97 e - - -
          2.68618  4.42225  2.77519  2.73123  3.46354  2.40513  3.72494  3.29354  2.67741  2.69355  4.24690  2.90347  2.73739  3.18146  2.89801  2.37887  2.77519  2.98518  4.58477  3.61503
          0.01359  4.70112  5.42347  0.61958  0.77255  0.58033  0.82033
     91   2.92285  4.32396  4.63371  4.04831  1.95113  4.05847  4.28177  2.67789  3.88031  1.27357  3.34989  4.12469  4.41179  4.03499  3.96232  2.79105  3.15434  2.29221  4.76325  3.00154     98 l - - -
          2.68618  4.42225  2.77519  2.73123  3.46354  2.40513  3.72494  3.29354  2.67741  2.69355  4.24690  2.90347  2.73739  3.18146  2.89801  2.37887  2.77519  2.98518  4.58477  3.61503
          0.01359  4.70112  5.42347  0.61958  0.77255  0.58033  0.82033
     92   2.77246  2.14520  4.60135  3.99513  2.52698  3.92662  4.25188  2.16372  3.80873  2.06694  3.28488  4.04351  4.29142  3.27895  3.86438  2.76273  3.00462  2.25509  3.15853  3.60562     99 l - - -
          2.68619  4.42226  2.77501  2.73124  3.46355  2.40514  3.72496  3.29355  2.67742  2.69356  4.24691  2.90348  2.73741  3.18147  2.89802  2.37888  2.77521  2.98519  4.58478  3.61504
          0.05563  3.00175  5.42347  0.38962  1.13109  0.58033  0.82033
     93   2.53054  3.80761  2.44578  2.14657  4.52347  3.14852  3.73755  3.99052  2.48374  3.08190  4.25379  3.02613  3.94018  2.40047  2.26053  2.50631  2.99411  3.14915  5.65517  4.26143    101 e - - -
          2.68618  4.42225  2.77519  2.73123  3.46354  2.40513  3.72494  3.29354  2.67741  2.69355  4.24690  2.90347  2.73739  3.18146  2.89801  2.37887  2.77519  2.98518  4.58477  3.61503
          0.01359  4.70112  5.42347  0.61958  0.77255  0.43087  1.04966
     94   2.50633  5.28957  2.74146  1.93547  4.63323  3.55820  3.21985  4.11637  2.04256  3.59294  4.33123  3.02659  3.95225  2.21113  2.35861  2.74970  3.01733  3.26067  5.72175  4.31420    102 e - - -
          2.68618  4.42225  2.77519  2.73123  3.46354  2.40513  3.72494  3.29354  2.67741  2.69355  4.24690  2.90347  2.73739  3.18146  2.89801  2.37887  2.77519  2.98518  4.58477  3.61503
          0.01297  4.74745  5.46980  0.61958  0.77255  0.48576  0.95510
     95   2.60480  5.31644  1.32866  2.51941  4.61612  3.58958  2.95699  3.45091  2.62442  3.60543  4.37945  3.06933  4.02519  2.39024  3.11702  2.85565  3.12547  3.68763  5.77019  4.36957    103 d - - -
          2.68598  4.42226  2.77521  2.73125  3.46355  2.40514  3.72496  3.29355  2.67742  2.69356  4.24691  2.90348  2.73741  3.18148  2.89802  2.37888  2.77521  2.98520  4.58478  3.61504
          0.06062  2.90757  5.46980  0.36482  1.18522  0.48576  0.95510
     96   2.36500  4.54832  3.11527  3.03023  3.69197  3.26705  3.99308  2.71787  2.99084  1.88431  2.77234  3.45413  4.12683  2.89077  2.96686  2.45788  3.01597  2.82578  3.84614  3.88178    105 l - - -
          2.68618  4.42225  2.77519  2.73123  3.46354  2.40513  3.72494  3.29354  2.67741  2.69355  4.24690  2.90347  2.73739  3.18146  2.89801  2.37887  2.77519  2.98518  4.58477  3.61503
          0.07076  4.74745  2.81939  0.61958  0.77255  0.48576  0.95510
     97   2.56003  5.22514  2.72879  2.03909  3.05898  3.07637  2.88917  4.02500  2.32480  3.07861  4.27072  3.01461  3.38984  2.63551  2.48888  2.73037  2.99050  3.60589  5.66888  4.26937    106 e - - -
          2.68621  4.42103  2.77522  2.73126  3.46357  2.40516  3.72497  3.29357  2.67744  2.69358  4.24693  2.90350  2.73742  3.18149  2.89804  2.37890  2.77522  2.98491  4.58480  3.61506
          0.06544  2.83214  5.41278  0.65649  0.73120  0.42024  1.06969
     98   2.38705  5.26013  2.61181  2.32053  4.59294  3.55711  3.13778  4.07032  2.30574  3.56013  4.30407  3.02940  3.26291  2.41137  2.70036  2.51158  2.54550  2.65177  5.70016  4.29676    109 k - - -
          2.68618  4.42225  2.77519  2.73123  3.46354  2.40513  3.72494  3.29354  2.67741  2.69355  4.24690  2.90347  2.73739  3.18146  2.89801  2.37887  2.77519  2.98518  4.58477  3.61503
          0.01297  4.74745  5.46980  0.61958  0.77255  0.48576  0.95510
     99   2.29526  4.78859  3.32510  2.30863  3.97987  3.66262  3.88360  3.36737  2.74886  2.55207  2.92275  2.86845  2.39059  3.08618  3.18279  2.87927  2.48910  2.75999  5.32883  4.03729    110 a - - -
          2.68619  4.42226  2.77521  2.73125  3.46355  2.40498  3.72496  3.29355  2.67742  2.69356  4.24691  2.90348  2.73741  3.18148  2.89802  2.37888  2.77521  2.98520  4.58478  3.61504
          0.05992  2.91967  5.46980  0.36696  1.18037  0.48576  0.95510
    100   2.14849  4.80085  2.69696  2.75570  3.30769  3.65808  3.88016  3.05308  2.74130  3.04124  3.88867  2.63706  2.61905  3.07885  3.17790  2.62804  3.01491  2.24920  5.34053  4.04618    112 a - - -
          2.68618  4.42225  2.77519  2.73123  3.46354  2.40513  3.72494  3.29354  2.67741  2.69355  4.24690  2.90347  2.73739  3.18146  2.89801  2.37887  2.77519  2.98518  4.58477  3.61503
          0.01297  4.74745  5.46980  0.61958  0.77255  0.48576  0.95510
    101   2.78294  5.20723  3.06640  2.51091  4.52175  2.83626  2.94302  3.98409  2.50614  3.50011  4.25951  3.05211  2.97732  2.40332  2.39213  2.03642  2.68280  3.17409  5.66185  4.27350    113 s - - -
          2.68618  4.42225  2.77519  2.73123  3.46354  2.40513  3.72494  3.29354  2.67741  2.69355  4.24690  2.90347  2.73739  3.18146  2.89801  2.37887  2.77519  2.98518  4.58477  3.61503
          0.01297  4.74745  5.46980  0.61958  0.77255  0.48576  0.95510
    102   2.99892  4.42218  4.59861  4.00871  2.53977  4.13818  4.44109  2.38141  3.86079  1.05284  3.30452  4.17145  4.47608  3.25752  3.98792  3.43918  2.48497  2.56962  5.00207  3.83335    114 l - - -
          2.68623  4.42230  2.77525  2.73128  3.46359  2.40477  3.72499  3.29359  2.67746  2.69360  4.24695  2.90325  2.73745  3.18151  2.89806  2.37892  2.77525  2.98523  4.58482  3.61508
          0.14534  2.03208  5.46980  0.38541  1.13997  0.48576  0.95510
    103   2.56556  5.29943  2.65843  2.31872  4.64993  1.65729  3.85093  4.11997  2.63465  3.63305  4.40038  3.07432  4.02022  2.96820  2.80922  1.95566  3.11852  3.70610  5.79406  4.39281    117 g - - -
          2.68618  4.42225  2.77519  2.73123  3.46354  2.40513  3.72494  3.29354  2.67741  2.69355  4.24690  2.90347  2.73739  3.18146  2.89801  2.37887  2.77519  2.98518  4.58477  3.61503
          0.01297  4.74745  5.46980  0.61958  0.77255  0.48576  0.95510
    104   2.78167  3.63922  2.85441  2.37166  4.00076  3.65700  3.36393  3.00972  2.73244  2.19907  3.89110  3.24143  4.04383  2.56097  2.77696  2.87133  2.72899  2.53819  5.34219  3.36180    118 l - - -
          2.68618  4.42225  2.77519  2.73123  3.46354  2.40513  3.72494  3.29354  2.67741  2.69355  4.24690  2.90347  2.73739  3.18146  2.89801  2.37887  2.77519  2.98518  4.58477  3.61503
          0.01297  4.74745  5.46980  0.61958  0.77255  0.48576  0.95510
    105   2.45147  4.76026  3.52188  3.07373  4.31732  3.56501  4.19295  3.70100  3.06438  3.36929  4.21687  3.46860  1.10108  2.87018  3.45379  2.60277  3.12636  2.71296  5.65609  4.38718    119 p - - -
          2.68618  4.42225  2.77519  2.73123  3.46354  2.40513  3.72494  3.29354  2.67741  2.69355  4.24690  2.90347  2.73739  3.18146  2.89801  2.37887  2.77519  2.98518  4.58477  3.61503
          0.25018  4.74745  1.54804  0.61958  0.77255  0.48576  0.95510
    106   2.71193  3.37814  4.53018  3.92575  1.99701  3.14989  4.18800  2.29152  3.74218  1.81664  3.21617  3.97906  4.22988  3.89921  3.80145  3.17193  2.94418  2.13068  4.72100  3.00332    120 l - - -
          2.68618  4.42225  2.77519  2.73123  3.46354  2.40513  3.72494  3.29354  2.67741  2.69355  4.24690  2.90347  2.73739  3.18146  2.89801  2.37887  2.77519  2.98518  4.58477  3.61503
          0.01641  4.51369  5.23604  0.61958  0.77255  0.30674  1.33121
    107   2.81274  3.44699  4.64740  4.04295  2.52219  3.97298  4.30462  1.96020  3.85805  2.01497  3.32259  4.09184  4.33684  4.01502  3.91443  2.77889  1.91788  2.06706  4.83809  3.65857    121 t - - -
          2.68618  4.42225  2.77519  2.73123  3.46354  2.40513  3.72494  3.29354  2.67741  2.69355  4.24690  2.90347  2.73739  3.18146  2.89801  2.37887  2.77519  2.98518  4.58477  3.61503
          0.01297  4.74745  5.46980  0.61958  0.77255  0.48576  0.95510
    108   2.56025  5.27455  2.70154  2.15364  4.61299  3.55748  3.74444  4.09330  1.90464  3.10629  4.31726  3.02776  3.95090  2.31237  2.35524  2.53996  3.01310  3.16275  5.71056  4.30507    122 k - - -
          2.68618  4.42225  2.77519  2.73123  3.46354  2.40513  3.72494  3.29354  2.67741  2.69355  4.24690  2.90347  2.73739  3.18146  2.89801  2.37887  2.77519  2.98518  4.58477  3.61503
          0.01297  4.74745  5.46980  0.61958  0.77255  0.48576  0.95510
    109   3.45310  4.75174  5.39681  4.80344  1.47741  4.72640  5.05457  2.00365  4.63219  1.46090  2.62992  4.87843  4.95595  4.66143  4.62783  4.06754  3.67541  1.83536  5.34370  4.25750    123 l - - -
          2.68618  4.42225  2.77519  2.73123  3.46354  2.40513  3.72494  3.29354  2.67741  2.69355  4.24690  2.90347  2.73739  3.18146  2.89801  2.37887  2.77519  2.98518  4.58477  3.61503
          0.01297  4.74745  5.46980  0.61958  0.77255  0.48576  0.95510
    110   2.01998  4.33599  4.03254  3.45430  2.95890  3.85246  4.13831  2.52030  3.36595  2.53062  2.99837  3.74455  4.22534  3.08519  3.61601  3.12442  1.74206  2.59196  4.93863  2.82378    124 t - - -
          2.68618  4.42225  2.77519  2.73123  3.46354  2.40513  3.72494  3.29354  2.67741  2.69355  4.24690  2.90347  2.73739  3.18146  2.89801  2.37887  2.77519  2.98518  4.58477  3.61503
          0.01297  4.74745  5.46980  0.61958  0.77255  0.48576  0.95510
    111   3.46026  4.77178  5.32984  4.73673  3.38021  4.71042  5.00959  1.36976  4.56561  1.00154  2.73056  4.83619  4.93975  4.60844  4.58037  4.04686  3.68071  2.61404  5.31002  3.13399    125 l - - -
          2.68618  4.42225  2.77519  2.73123  3.46354  2.40513  3.72494  3.29354  2.67741  2.69355  4.24690  2.90347  2.73739  3.18146  2.89801  2.37887  2.77519  2.98518  4.58477  3.61503
          0.01297  4.74745  5.46980  0.61958  0.77255  0.48576  0.95510
    112   3.58486  4.81493  5.61563  5.08726  3.80977  5.06183  5.56780  1.33424  4.97815  1.61566  2.87641  5.21267  5.26636  5.09346  5.04685  4.44890  3.82585  1.11402  5.84279  4.72353    126 v - - -
          2.68618  4.42225  2.77519  2.73123  3.46354  2.40513  3.72494  3.29354  2.67741  2.69355  4.24690  2.90347  2.73739  3.18146  2.89801  2.37887  2.77519  2.98518  4.58477  3.61503
          0.01297  4.74745  5.46980  0.61958  0.77255  0.48576  0.95510
    113   2.78158  3.79016  3.11476  2.19099  4.37799  3.58756  3.78304  3.18368  2.02399  2.71254  4.16288  2.72295  3.97885  2.90881  2.53561  2.23565  2.72353  3.45533  5.57953  4.21630    127 k - - -
          2.68618  4.42225  2.77519  2.73123  3.46354  2.40513  3.72494  3.29354  2.67741  2.69355  4.24690  2.90347  2.73739  3.18146  2.89801  2.37887  2.77519  2.98518  4.58477  3.61503
          0.01297  4.74745  5.46980  0.61958  0.77255  0.48576  0.95510
    114   2.77862  3.96145  2.48651  2.30351  4.58663  2.57653  3.26097  4.06286  2.32024  3.10734  4.29988  2.73313  3.95079  2.48962  2.73930  2.52258  2.77561  3.07826  5.69664  4.29427    128 e - - -
          2.68618  4.42225  2.77519  2.73123  3.46354  2.40513  3.72494  3.29354  2.67741  2.69355  4.24690  2.90347  2.73739  3.18146  2.89801  2.37887  2.77519  2.98518  4.58477  3.61503
          0.48059  4.74745  0.98643  0.61958  0.77255  0.48576  0.95510
    115   2.75320  5.12966  3.02229  2.47068  4.48404  3.49891  3.65091  3.92352  1.88093  3.41970  4.19906  2.59055  3.12766  2.76487  1.96705  2.41806  2.97599  3.53238  5.55298  4.20990    129 k - - -
          2.68618  4.42225  2.77519  2.73123  3.46354  2.40513  3.72494  3.29354  2.67741  2.69355  4.24690  2.90347  2.73739  3.18146  2.89801  2.37887  2.77519  2.98518  4.58477  3.61503
          0.10100  4.28749  2.49700  0.61958  0.77255  0.49765  0.93639
    116   2.27441  4.86207  3.13652  2.57879  4.09485  2.68358  3.75694  2.96394  2.56846  3.12132  3.94232  3.09180  3.34738  2.39018  2.70588  2.53488  2.65433  2.82347  5.37875  4.05386    130 a - - -
          2.68618  4.42225  2.77519  2.73123  3.46354  2.40513  3.72494  3.29354  2.67741  2.69355  4.24690  2.90347  2.73739  3.18146  2.89801  2.37887  2.77519  2.98518  4.58477  3.61503
          0.01615  4.52977  5.25211  0.61958  0.77255  0.31383  1.31173
    117   2.26205  5.18010  2.77034  2.35989  4.48190  2.60327  3.76462  3.23227  2.34950  3.03365  4.23301  2.74576  3.96428  2.87730  3.00388  2.09492  2.68160  3.54739  5.64019  4.25704    131 s - - -
          2.68618  4.42225  2.77519  2.73123  3.46354  2.40513  3.72494  3.29354  2.67741  2.69355  4.24690  2.90347  2.73739  3.18146  2.89801  2.37887  2.77519  2.98518  4.58477  3.61503
          0.01297  4.74745  5.46980  0.61958  0.77255  0.48576  0.95510
    118   2.98700  5.51524  2.08728  2.48922  4.85371  2.97855  3.90994  4.35035  2.73251  3.82894  4.59390  1.72035  4.06956  2.37637  3.25514  1.89861  3.23682  3.91000  5.96773  4.52729    132 n - - -
          2.68618  4.42225  2.77519  2.73123  3.46354  2.40513  3.72494  3.29354  2.67741  2.69355  4.24690  2.90347  2.73739  3.18146  2.89801  2.37887  2.77519  2.98518  4.58477  3.61503
          0.01297  4.74745  5.46980  0.61958  0.77255  0.48576  0.95510
    119   2.79444  3.81435  3.06256  1.94591  4.57382  2.81750  3.25002  4.04217  2.27656  3.54190  4.29463  3.04945  3.96561  2.86201  1.97945  2.28520  3.02465  3.62823  5.68894  4.29645    133 e - - -
          2.68618  4.42225  2.77519  2.73123  3.46354  2.40513  3.72494  3.29354  2.67741  2.69355  4.24690  2.90347  2.73739  3.18146  2.89801  2.37887  2.77519  2.98518  4.58477  3.61503
          0.01297  4.74745  5.46980  0.61958  0.77255  0.48576  0.95510
    120   2.80075  4.49435  3.72519  3.15303  3.62421  3.78775  1.81210  2.98218  3.06712  2.26602  3.07921  3.54331  4.16615  3.38795  2.87882  2.69547  3.03204  2.08834  5.07565  3.84570    134 h - - -
          2.68619  4.42226  2.77521  2.73124  3.46355  2.40514  3.72496  3.29355  2.67742  2.69356  4.24691  2.90348  2.73741  3.18147  2.89802  2.37888  2.77521  2.98495  4.58478  3.61504
          0.05304  3.04808  5.46980  0.38962  1.13109  0.48576  0.95510
    121   2.79929  3.48379  3.70251  3.13089  3.64858  3.77698  4.03325  3.00721  3.04639  2.48517  3.62035  3.52701  4.15968  3.37111  1.53961  2.46582  3.03282  2.36844  5.09435  3.22549    136 r - - -
          2.68618  4.42225  2.77519  2.73123  3.46354  2.40513  3.72494  3.29354  2.67741  2.69355  4.24690  2.90347  2.73739  3.18146  2.89801  2.37887  2.77519  2.98518  4.58477  3.61503
          0.01297  4.74745  5.46980  0.61958  0.77255  0.48576  0.95510
    122   2.78573  4.59753  5.19578  4.62129  2.99843  4.57472  4.96140  2.08380  4.46625  1.25303  3.44437  4.70549  4.86373  4.59268  4.52258  3.91302  3.51942  1.25303  5.37525  4.22975    137 l - - -
          2.68618  4.42225  2.77519  2.73123  3.46354  2.40513  3.72494  3.29354  2.67741  2.69355  4.24690  2.90347  2.73739  3.18146  2.89801  2.37887  2.77519  2.98518  4.58477  3.61503
          0.01297  4.74745  5.46980  0.61958  0.77255  0.48576  0.95510
    123   2.71828  4.48784  5.01646  4.44697  3.65179  4.42689  4.83514  1.68909  4.29841  1.42345  3.56551  4.54115  4.75524  4.47710  4.39018  3.75928  2.58685  1.47349  5.33954  4.15868    138 l - - -
          2.68618  4.42225  2.77519  2.73123  3.46354  2.40513  3.72494  3.29354  2.67741  2.69355  4.24690  2.90347  2.73739  3.18146  2.89801  2.37887  2.77519  2.98518  4.58477  3.61503
          0.01297  4.74745  5.46980  0.61958  0.77255  0.48576  0.95510
    124   3.93118  5.14960  5.85110  5.27803  2.30822  5.29709  5.52711  1.52530  5.13805  0.76126  3.19078  5.43858  5.35163  5.01549  5.08533  4.68165  4.13672  2.74165  5.56202  4.50208    139 l - - -
          2.68618  4.42225  2.77519  2.73123  3.46354  2.40513  3.72494  3.29354  2.67741  2.69355  4.24690  2.90347  2.73739  3.18146  2.89801  2.37887  2.77519  2.98518  4.58477  3.61503
          0.01297  4.74745  5.46980  0.61958  0.77255  0.48576  0.95510
    125   3.05273  3.73248  3.55946  2.95150  4.61564  3.04576  3.95684  4.00755  2.45557  3.54879  4.38016  3.40041  4.21193  2.45888  0.99694  3.08909  3.28757  3.66415  5.70194  4.44814    140 r - - -
          2.68618  4.42225  2.77519  2.73123  3.46354  2.40513  3.72494  3.29354  2.67741  2.69355  4.24690  2.90347  2.73739  3.18146  2.89801  2.37887  2.77519  2.98518  4.58477  3.61503
          0.01297  4.74745  5.46980  0.61958  0.77255  0.48576  0.95510
    126   4.02815  5.22612  5.95355  5.37567  3.43875  5.44335  5.73880  1.63023  5.24223  0.66280  2.35368  5.59544  5.43897  5.09335  5.18556  4.84344  4.22928  2.74493  5.69989  4.76606    141 L - - -
          2.68618  4.42225  2.77519  2.73123  3.46354  2.40513  3.72494  3.29354  2.67741  2.69355  4.24690  2.90347  2.73739  3.18146  2.89801  2.37887  2.77519  2.98518  4.58477  3.61503
          0.01297  4.74745  5.46980  0.61958  0.77255  0.48576  0.95510
    127   2.45635  4.95477  3.28485  2.78834  4.51819  3.53752  4.00237  3.95593  2.79956  3.53746  4.32976  3.26211  3.22399  2.44801  3.25083  1.23733  2.40832  3.54181  5.74483  4.41162    142 s - - -
          2.68618  4.42225  2.77519  2.73123  3.46354  2.40513  3.72494  3.29354  2.67741  2.69355  4.24690  2.90347  2.73739  3.18146  2.89801  2.37887  2.77519  2.98518  4.58477  3.61503
          0.01297  4.74745  5.46980  0.61958  0.77255  0.48576  0.95510
    128   3.65143  5.61513  3.93350  3.43025  4.46824  4.16137  0.68382  4.51928  2.57526  3.94000  4.87638  3.80635  4.60033  3.43126  2.04525  3.66735  3.85479  4.21563  5.66355  4.29186    143 H - - -
          2.68618  4.42225  2.77519  2.73123  3.46354  2.40513  3.72494  3.29354  2.67741  2.69355  4.24690  2.90347  2.73739  3.18146  2.89801  2.37887  2.77519  2.98518  4.58477  3.61503
          0.01297  4.74745  5.46980  0.61958  0.77255  0.48576  0.95510
    129   0.67002  4.55935  4.17351  3.76470  4.31981  3.52009  4.63953  3.59262  3.69026  3.36858  2.95400  3.87648  4.21448  3.98682  3.95808  2.53267  3.16561  3.23651  5.76738  4.56497    144 A - - -
          2.68618  4.42225  2.77519  2.73123  3.46354  2.40513  3.72494  3.29354  2.67741  2.69355  4.24690  2.90347  2.73739  3.18146  2.89801  2.37887  2.77519  2.98518  4.58477  3.61503
          0.01297  4.74745  5.46980  0.61958  0.77255  0.48576  0.95510
    130   3.03683  5.26696  3.13402  2.19596  4.48276  3.72816  3.94858  3.90135  2.63754  2.18951  4.31463  3.24358  4.16303  1.24512  3.02137  3.04199  3.26714  3.59873  5.70709  4.37538    145 q - - -
          2.68618  4.42225  2.77519  2.73123  3.46354  2.40513  3.72494  3.29354  2.67741  2.69355  4.24690  2.90347  2.73739  3.18146  2.89801  2.37887  2.77519  2.98518  4.58477  3.61503
          0.01297  4.74745  5.46980  0.61958  0.77255  0.48576  0.95510
    131   4.83351  5.73955  5.63752  5.58071  1.54530  5.29199  2.70373  4.44086  5.35665  3.58969  4.95388  4.80751  5.54003  4.98736  5.14588  4.69512  5.02028  4.37896  2.47922  0.67676    146 Y - - -
          2.68618  4.42225  2.77519  2.73123  3.46354  2.40513  3.72494  3.29354  2.67741  2.69355  4.24690  2.90347  2.73739  3.18146  2.89801  2.37887  2.77519  2.98518  4.58477  3.61503
          0.01297  4.74745  5.46980  0.61958  0.77255  0.48576  0.95510
    132   4.21086  6.22312  0.21041  3.31089  5.78608  4.14372  5.03681  5.63597  4.31867  5.08834  6.15626  3.88712  4.84880  4.32475  4.89060  4.12381  4.58526  5.19942  6.72978  5.61217    147 D - - -
          2.68618  4.42225  2.77519  2.73123  3.46354  2.40513  3.72494  3.29354  2.67741  2.69355  4.24690  2.90347  2.73739  3.18146  2.89801  2.37887  2.77519  2.98518  4.58477  3.61503
          0.01297  4.74745  5.46980  0.61958  0.77255  0.48576  0.95510
    133   2.00692  4.64256  4.07388  3.80038  4.66760  0.71480  4.79309  3.97656  3.81795  2.82256  4.63779  3.89478  4.23122  4.11015  4.08761  2.94394  3.23440  3.51822  6.07282  4.86664    148 g - - -
          2.68618  4.42225  2.77519  2.73123  3.46354  2.40513  3.72494  3.29354  2.67741  2.69355  4.24690  2.90347  2.73739  3.18146  2.89801  2.37887  2.77519  2.98518  4.58477  3.61503
          0.01297  4.74745  5.46980  0.61958  0.77255  0.48576  0.95510
    134   2.51076  4.25486  4.71712  4.11630  3.35445  4.04797  4.38680  2.11125  3.93346  1.82643  3.35586  4.16799  4.40569  4.09111  3.99103  3.35825  2.71137  1.35852  3.41391  3.73346    149 v - - -
          2.68618  4.42225  2.77519  2.73123  3.46354  2.40513  3.72494  3.29354  2.67741  2.69355  4.24690  2.90347  2.73739  3.18146  2.89801  2.37887  2.77519  2.98518  4.58477  3.61503
          0.01297  4.74745  5.46980  0.61958  0.77255  0.48576  0.95510
    135   2.25553  2.12304  4.49954  4.12227  4.68105  3.39741  4.91247  4.06385  4.04369  3.79339  4.62681  3.99936  4.17864  4.27396  4.26176  0.89152  2.11533  3.53126  6.08075  4.92855    150 s - - -
          2.68618  4.42225  2.77519  2.73123  3.46354  2.40513  3.72494  3.29354  2.67741  2.69355  4.24690  2.90347  2.73739  3.18146  2.89801  2.37887  2.77519  2.98518  4.58477  3.61503
          0.01297  4.74745  5.46980  0.61958  0.77255  0.48576  0.95510
    136   2.87476  4.25711  4.73916  4.13258  2.37963  4.04353  4.37271  2.02104  3.94237  1.48592  2.83858  4.17198  4.39633  4.08423  3.35951  3.35311  2.65433  2.05260  4.87838  3.70926    151 l - - -
          2.68618  4.42225  2.77519  2.73123  3.46354  2.40513  3.72494  3.29354  2.67741  2.69355  4.24690  2.90347  2.73739  3.18146  2.89801  2.37887  2.77519  2.98518  4.58477  3.61503
          0.01297  4.74745  5.46980  0.61958  0.77255  0.48576  0.95510
    137   2.78648  5.24502  2.74426  2.11036  4.56823  3.56250  3.15338  4.03950  2.50203  3.54095  3.49623  3.03847  2.06213  2.60282  2.99135  2.35115  2.67410  3.62401  5.69087  4.29258    152 p - - -
          2.68618  4.42225  2.77519  2.73123  3.46354  2.40513  3.72494  3.29354  2.67741  2.69355  4.24690  2.90347  2.73739  3.18146  2.89801  2.37887  2.77519  2.98518  4.58477  3.61503
          0.01297  4.74745  5.46980  0.61958  0.77255  0.48576  0.95510
    138   2.78252  3.72446  3.29326  2.73318  4.02561  3.65229  3.37761  2.72576  2.51613  2.74409  3.90993  3.22985  3.47851  2.68905  2.18307  2.39900  2.73224  3.13637  5.35871  3.03177    153 r - - -
          2.68618  4.42225  2.77519  2.73123  3.46354  2.40513  3.72494  3.29354  2.67741  2.69355  4.24690  2.90347  2.73739  3.18146  2.89801  2.37887  2.77519  2.98518  4.58477  3.61503
          0.01297  4.74745  5.46980  0.61958  0.77255  0.48576  0.95510
    139   3.52914  4.80609  5.49992  4.91717  2.46691  4.84802  5.20299  1.21424  4.75747  1.35871  2.75994  5.00502  5.05630  4.78077  4.75484  4.20013  3.75312  1.95259  5.46104  4.38888    154 i - - -
          2.68618  4.42225  2.77519  2.73123  3.46354  2.40513  3.72494  3.29354  2.67741  2.69355  4.24690  2.90347  2.73739  3.18146  2.89801  2.37887  2.77519  2.98518  4.58477  3.61503
          0.01297  4.74745  5.46980  0.61958  0.77255  0.48576  0.95510
    140   2.85132  3.34416  4.80388  4.19082  2.61832  4.02629  4.35848  2.35537  3.98071  1.78739  2.55424  4.18477  4.38138  4.10691  3.99153  3.33898  3.08285  1.61675  2.93017  3.67016    155 v - - -
          2.68618  4.42225  2.77519  2.73123  3.46354  2.40513  3.72494  3.29354  2.67741  2.69355  4.24690  2.90347  2.73739  3.18146  2.89801  2.37887  2.77519  2.98518  4.58477  3.61503
          0.01297  4.74745  5.46980  0.61958  0.77255  0.48576  0.95510
    141   2.37021  5.26435  3.05854  2.50424  4.59984  3.57202  3.75678  4.07191  2.30841  3.56338  4.31229  2.47085  3.96596  2.23211  2.22438  2.09333  2.68810  3.65086  5.70326  4.30787    156 s - - -
          2.68618  4.42225  2.77519  2.73123  3.46354  2.40513  3.72494  3.29354  2.67741  2.69355  4.24690  2.90347  2.73739  3.18146  2.89801  2.37887  2.77519  2.98518  4.58477  3.61503
          0.01297  4.74745  5.46980  0.61958  0.77255  0.48576  0.95510
    142   1.80400  5.39966  1.65039  2.50942  4.75435  3.10661  3.88414  4.23779  2.68980  3.73452  4.49980  2.76784  4.04459  2.64362  3.20060  2.34409  3.17669  3.80865  5.88467  4.46389    157 d - - -
          2.68618  4.42225  2.77519  2.73123  3.46354  2.40513  3.72494  3.29354  2.67741  2.69355  4.24690  2.90347  2.73739  3.18146  2.89801  2.37887  2.77519  2.98518  4.58477  3.61503
          0.01297  4.74745  5.46980  0.61958  0.77255  0.48576  0.95510
    143   3.37340  4.69627  5.27049  4.67078  2.82967  4.59580  4.87266  2.11928  4.48965  0.78357  3.20668  4.73313  4.84710  4.52696  4.48791  3.92622  3.59395  2.29350  3.42734  4.05086    158 l - - -
          2.68618  4.42225  2.77519  2.73123  3.46354  2.40513  3.72494  3.29354  2.67741  2.69355  4.24690  2.90347  2.73739  3.18146  2.89801  2.37887  2.77519  2.98518  4.58477  3.61503
          0.01297  4.74745  5.46980  0.61958  0.77255  0.48576  0.95510
    144   2.06776  5.20623  2.75028  2.29566  3.63621  3.56692  2.78777  3.98060  2.33580  3.49696  3.53938  3.04869  3.95963  2.86609  2.16339  2.53075  3.01107  3.57877  5.65933  4.26988    159 a - - -
          2.68618  4.42225  2.77519  2.73123  3.46354  2.40513  3.72494  3.29354  2.67741  2.69355  4.24690  2.90347  2.73739  3.18146  2.89801  2.37887  2.77519  2.98518  4.58477  3.61503
          0.01297  4.74745  5.46980  0.61958  0.77255  0.48576  0.95510
    145   1.60367  4.84514  2.64373  2.48859  4.04928  3.64747  3.86346  3.09381  2.70747  2.78744  3.41432  3.21981  4.03582  3.04864  3.15168  2.39971  3.01482  2.87263  5.37605  4.07205    160 a - - -
          2.68618  4.42225  2.77519  2.73123  3.46354  2.40513  3.72494  3.29354  2.67741  2.69355  4.24690  2.90347  2.73739  3.18146  2.89801  2.37887  2.77519  2.98518  4.58477  3.61503
          0.01297  4.74745  5.46980  0.61958  0.77255  0.48576  0.95510
    146   1.96083  4.43212  3.85990  2.59841  3.56369  3.22675  4.11961  2.05463  3.24079  1.71033  3.54338  3.65419  4.21433  3.52394  3.54323  3.09886  3.04803  2.64718  5.04515  3.82901    161 l - - -
          2.68618  4.42225  2.77519  2.73123  3.46354  2.40513  3.72494  3.29354  2.67741  2.69355  4.24690  2.90347  2.73739  3.18146  2.89801  2.37887  2.77519  2.98518  4.58477  3.61503
          0.01297  4.74745  5.46980  0.61958  0.77255  0.48576  0.95510
    147   3.60554  4.93762  4.97676  4.52990  1.80105  4.57257  4.06249  3.34267  4.36477  2.41933  3.98888  4.42370  4.90168  4.41782  4.42249  3.90261  2.83822  3.21873  4.27520  0.85889    162 y - - -
          2.68618  4.42225  2.77519  2.73123  3.46354  2.40513  3.72494  3.29354  2.67741  2.69355  4.24690  2.90347  2.73739  3.18146  2.89801  2.37887  2.77519  2.98518  4.58477  3.61503
          0.01297  4.74745  5.46980  0.61958  0.77255  0.48576  0.95510
    148   2.83174  5.34197  2.68291  1.99205  4.67954  3.56341  3.78219  4.16578  2.37812  3.64403  4.38792  2.02580  3.97858  2.60972  3.03515  2.06984  2.45343  3.72922  5.77651  4.36060    163 e - - -
          2.68618  4.42225  2.77519  2.73123  3.46354  2.40513  3.72494  3.29354  2.67741  2.69355  4.24690  2.90347  2.73739  3.18146  2.89801  2.37887  2.77519  2.98518  4.58477  3.61503
          0.01297  4.74745  5.46980  0.61958  0.77255  0.48576  0.95510
    149   2.88463  5.30653  3.03256  2.34672  4.63178  1.49100  3.19064  4.09079  2.54009  3.59694  4.36751  3.09347  4.02828  2.46033  2.67152  2.51680  3.11651  3.69006  5.74775  4.36665    164 g - - -
          2.68618  4.42225  2.77519  2.73123  3.46354  2.40513  3.72494  3.29354  2.67741  2.69355  4.24690  2.90347  2.73739  3.18146  2.89801  2.37887  2.77519  2.98518  4.58477  3.61503
          0.01297  4.74745  5.46980  0.61958  0.77255  0.48576  0.95510
    150   2.35992  5.04288  2.81923  2.58725  4.29901  3.59842  3.79812  2.93273  2.39281  2.86768  3.53171  3.11399  3.98905  2.41611  2.61191  2.57189  2.16210  3.38475  5.53278  4.18320    165 t - - -
          2.68618  4.42225  2.77519  2.73123  3.46354  2.40513  3.72494  3.29354  2.67741  2.69355  4.24690  2.90347  2.73739  3.18146  2.89801  2.37887  2.77519  2.98518  4.58477  3.61503
          0.01297  4.74745  5.46980  0.61958  0.77255  0.48576  0.95510
    151   2.51126  5.19798  3.06199  2.15266  4.50812  3.56958  3.76685  3.96803  2.51980  3.04490  4.25318  2.80675  2.77122  2.60824  3.00492  1.87216  2.51031  3.57079  5.65779  4.27108    166 s - - -
          2.68618  4.42225  2.77519  2.73123  3.46354  2.40513  3.72494  3.29354  2.67741  2.69355  4.24690  2.90347  2.73739  3.18146  2.89801  2.37887  2.77519  2.98518  4.58477  3.61503
          0.01297  4.74745  5.46980  0.61958  0.77255  0.48576  0.95510
    152   2.78998  3.40328  4.19139  3.60712  3.39333  3.88033  4.18240  2.42427  3.49436  1.43258  3.40102  3.83876  3.29974  3.72653  2.77518  2.80721  2.68956  2.32902  4.89776  3.70308    167 l - - -
          2.68606  4.42233  2.77528  2.73109  3.46362  2.40521  3.72503  3.29362  2.67749  2.69363  4.24698  2.90355  2.73725  3.18155  2.89809  2.37865  2.77528  2.98527  4.58341  3.61512
          0.10695  2.33077  5.46980  0.96346  0.48057  0.48576  0.95510
    153   2.17085  5.06939  3.12876  2.18623  4.33932  3.04879  3.80423  3.77014  2.37595  2.55919  4.14141  3.11177  2.21445  2.93829  3.05396  2.80255  2.72382  3.42079  5.56212  4.20830    172 a - - -
          2.68619  4.42226  2.77521  2.73125  3.46355  2.40497  3.72496  3.29355  2.67742  2.69356  4.24691  2.90348  2.73741  3.18148  2.89802  2.37888  2.77521  2.98520  4.58478  3.61504
          0.06170  2.88917  5.46980  0.36156  1.19266  0.48576  0.95510
    154   2.56008  4.90425  3.23313  2.45673  3.38412  3.63287  3.84547  3.52678  2.40547  3.15452  3.98371  3.18776  1.75578  3.01550  3.12041  2.62199  2.70408  3.22538  5.42389  3.30832    174 p - - -
          2.68618  4.42225  2.77519  2.73123  3.46354  2.40513  3.72494  3.29354  2.67741  2.69355  4.24690  2.90347  2.73739  3.18146  2.89801  2.37887  2.77519  2.98518  4.58477  3.61503
          0.01297  4.74745  5.46980  0.61958  0.77255  0.48576  0.95510
    155   2.20685  3.54217  3.62750  3.06139  2.71876  3.21668  4.00707  3.03751  3.01948  2.74662  3.63524  3.47628  3.10751  3.32544  2.94512  2.43800  2.12675  2.80840  5.11186  3.24440    175 t - - -
          2.68618  4.42225  2.77519  2.73123  3.46354  2.40513  3.72494  3.29354  2.67741  2.69355  4.24690  2.90347  2.73739  3.18146  2.89801  2.37887  2.77519  2.98518  4.58477  3.61503
          0.01297  4.74745  5.46980  0.61958  0.77255  0.48576  0.95510
    156   2.30458  4.83073  3.29354  2.73584  4.04216  3.64592  3.28970  3.43729  2.72164  2.52915  3.92461  2.93946  2.42265  3.06233  3.16293  2.22315  2.39580  2.80969  5.37266  4.07182    176 s - - -
          2.68618  4.42225  2.77519  2.73123  3.46354  2.40513  3.72494  3.29354  2.67741  2.69355  4.24690  2.90347  2.73739  3.18146  2.89801  2.37887  2.77519  2.98518  4.58477  3.61503
          0.01297  4.74745  5.46980  0.61958  0.77255  0.48576  0.95510
    157   2.78871  5.29801  2.33580  2.30506  4.64105  3.10089  3.28497  4.12668  2.27051  3.60239  4.33976  2.74467  2.88573  2.18017  2.98021  2.53593  2.51867  3.68767  5.73131  4.31975    177 q - - -
          2.68618  4.42225  2.77519  2.73123  3.46354  2.40513  3.72494  3.29354  2.67741  2.69355  4.24690  2.90347  2.73739  3.18146  2.89801  2.37887  2.77519  2.98518  4.58477  3.61503
          0.01297  4.74745  5.46980  0.61958  0.77255  0.48576  0.95510
    158   4.09504  5.27117  5.36425  5.07204  0.73929  4.90920  2.94578  2.76263  4.87157  3.25587  4.42962  4.63482  5.20538  4.72777  4.79026  4.26779  4.30868  3.70211  2.81299  1.80727    178 f - - -
          2.68618  4.42225  2.77519  2.73123  3.46354  2.40513  3.72494  3.29354  2.67741  2.69355  4.24690  2.90347  2.73739  3.18146  2.89801  2.37887  2.77519  2.98518  4.58477  3.61503
          0.01297  4.74745  5.46980  0.61958  0.77255  0.48576  0.95510
    159   1.53978  4.86704  3.40309  2.87928  4.50154  2.54546  4.06021  3.93680  2.87407  3.53222  4.32659  3.32298  3.19980  3.21634  2.91558  1.75970  2.58864  3.51194  5.74914  4.43196    179 a - - -
          2.68618  4.42225  2.77519  2.73123  3.46354  2.40513  3.72494  3.29354  2.67741  2.69355  4.24690  2.90347  2.73739  3.18146  2.89801  2.37887  2.77519  2.98518  4.58477  3.61503
          0.01297  4.74745  5.46980  0.61958  0.77255  0.48576  0.95510
    160   2.51161  5.24529  2.21519  2.48981  4.57193  3.55995  3.28625  4.04503  2.49126  3.07893  4.29093  2.76184  3.95324  2.60440  2.26709  2.29959  2.73922  3.62602  5.68905  3.49038    180 d - - -
          2.68618  4.42225  2.77519  2.73123  3.46354  2.40513  3.72494  3.29354  2.67741  2.69355  4.24690  2.90347  2.73739  3.18146  2.89801  2.37887  2.77519  2.98518  4.58477  3.61503
          0.01297  4.74745  5.46980  0.61958  0.77255  0.48576  0.95510
    161   4.09737  5.30894  5.23044  4.90909  1.64454  4.88852  2.91208  3.86806  4.73439  3.27542  4.46064  4.58412  5.18980  4.65614  4.72204  4.24086  4.31229  2.70785  4.08353  0.72123    181 y - - -
          2.68618  4.42225  2.77519  2.73123  3.46354  2.40513  3.72494  3.29354  2.67741  2.69355  4.24690  2.90347  2.73739  3.18146  2.89801  2.37887  2.77519  2.98518  4.58477  3.61503
          0.01297  4.74745  5.46980  0.61958  0.77255  0.48576  0.95510
    162   2.77912  4.65413  5.22672  4.64077  3.47590  4.60199  4.95786  1.95641  4.47916  1.14288  1.90158  4.73187  4.86988  4.56932  4.51751  3.93687  3.56487  1.97087  5.33131  4.22113    182 l - - -
          2.68618  4.42225  2.77519  2.73123  3.46354  2.40513  3.72494  3.29354  2.67741  2.69355  4.24690  2.90347  2.73739  3.18146  2.89801  2.37887  2.77519  2.98518  4.58477  3.61503
          0.01297  4.74745  5.46980  0.61958  0.77255  0.48576  0.95510
    163   2.35471  5.12245  3.10316  2.39612  4.40404  3.58283  3.14705  3.30251  2.54236  2.99512  4.18049  2.76552  3.97444  2.29946  2.51928  2.36894  3.01173  3.47854  5.59484  2.82306    183 q - - -
          2.68618  4.42225  2.77519  2.73123  3.46354  2.40513  3.72494  3.29354  2.67741  2.69355  4.24690  2.90347  2.73739  3.18146  2.89801  2.37887  2.77519  2.98518  4.58477  3.61503
          0.01297  4.74745  5.46980  0.61958  0.77255  0.48576  0.95510
    164   2.79754  4.86003  3.28276  2.72969  4.03352  3.13295  2.44919  3.46342  2.70725  3.10334  3.33319  3.22801  4.04592  2.72564  3.14518  2.04692  3.02937  3.17556  5.36625  2.18367    184 s - - -
          2.68618  4.42225  2.77519  2.73123  3.46354  2.40513  3.72494  3.29354  2.67741  2.69355  4.24690  2.90347  2.73739  3.18146  2.89801  2.37887  2.77519  2.98518  4.58477  3.61503
          0.01297  4.74745  5.46980  0.61958  0.77255  0.48576  0.95510
    165   2.39009  4.74126  3.37969  2.81684  3.92082  3.68306  3.26252  3.30335  2.78312  2.24725  3.34659  3.29482  4.06808  2.78197  2.07046  2.90423  2.32852  2.72797  5.28729  4.00801    185 r - - -
          2.68619  4.42226  2.77521  2.73125  3.46355  2.40514  3.72496  3.29355  2.67742  2.69356  4.24691  2.90348  2.73741  3.18148  2.89802  2.37872  2.77521  2.98520  4.58478  3.61504
          0.25175  2.87461  1.79501  0.35899  1.19860  0.48576  0.95510
    166   2.29547  4.78717  3.21488  2.41311  3.99127  3.58456  3.79721  3.38795  2.63566  3.02968  3.22429  3.15485  3.97204  2.62803  2.31027  2.37032  2.95231  2.53630  3.76605  4.01049    187 a - - -
          2.68618  4.42225  2.77519  2.73123  3.46354  2.40513  3.72494  3.29354  2.67741  2.69355  4.24690  2.90347  2.73739  3.18146  2.89801  2.37887  2.77519  2.98518  4.58477  3.61503
          0.01549  4.57082  5.29317  0.61958  0.77255  0.33413  1.25865
    167   1.97512  5.29100  2.78799  2.01501  4.63161  3.12722  3.13266  4.11529  2.48770  3.59431  4.33345  2.73323  3.95290  2.41021  2.69202  2.38872  3.01995  3.67936  5.72585  4.31611    188 a - - -
          2.68618  4.42225  2.77519  2.73123  3.46354  2.40513  3.72494  3.29354  2.67741  2.69355  4.24690  2.90347  2.73739  3.18146  2.89801  2.37887  2.77519  2.98518  4.58477  3.61503
          0.01297  4.74745  5.46980  0.61958  0.77255  0.48576  0.95510
    168   2.36676  5.25923  3.07633  2.51640  4.59062  3.58139  2.72585  4.05808  2.13616  3.01312  4.30581  2.81382  3.97280  1.94300  2.49081  2.56942  3.03389  3.64303  5.69497  4.30572    189 q - - -
          2.68618  4.42225  2.77519  2.73123  3.46354  2.40513  3.72494  3.29354  2.67741  2.69355  4.24690  2.90347  2.73739  3.18146  2.89801  2.37887  2.77519  2.98518  4.58477  3.61503
          0.01297  4.74745  5.46980  0.61958  0.77255  0.48576  0.95510
    169   2.57516  5.08820  2.59499  2.56287  4.35867  3.58893  3.78624  2.62881  2.37511  3.36108  3.32568  2.78019  3.98033  2.91452  2.53043  2.27113  2.31802  3.43810  5.56858  4.20809    190 s - - -
          2.68626  4.42233  2.77507  2.73112  3.46361  2.40520  3.72502  3.29362  2.67748  2.69362  4.24697  2.90327  2.73747  3.18124  2.89786  2.37894  2.77527  2.98501  4.58484  3.61511
          0.20212  2.36023  2.42359  0.90265  0.52003  0.48576  0.95510
    170   2.75094  5.12176  2.73927  2.34046  4.41360  3.54661  3.74074  3.27192  2.49969  3.40390  4.17740  3.03892  3.93921  2.27468  2.55751  2.52119  1.98089  2.96761  5.58785  4.21222    196 t - - -
          2.68618  4.42225  2.77519  2.73123  3.46354  2.40513  3.72494  3.29354  2.67741  2.69355  4.24690  2.90347  2.73739  3.18146  2.89801  2.37887  2.77519  2.98518  4.58477  3.61503
          0.01417  4.65929  5.38163  0.61958  0.77255  0.39266  1.12472
    171   2.78144  5.26836  2.54053  2.04745  4.60337  3.55674  3.74627  4.08242  2.34555  3.56929  4.31190  2.72568  2.49829  2.84613  2.73817  2.31726  2.51837  3.65363  3.93462  4.30191    197 e - - -
          2.68618  4.42225  2.77519  2.73123  3.46354  2.40513  3.72494  3.29354  2.67741  2.69355  4.24690  2.90347  2.73739  3.18146  2.89801  2.37887  2.77519  2.98518  4.58477  3.61503
          0.01297  4.74745  5.46980  0.61958  0.77255  0.48576  0.95510
    172   2.59874  5.28626  2.52456  1.88124  4.62804  3.55479  3.74402  4.11173  2.05421  3.58993  4.32811  3.02334  2.77828  2.59066  2.68809  2.52066  3.01439  3.20026  5.72055  4.31143    198 e - - -
          2.68618  4.42225  2.77519  2.73123  3.46354  2.40513  3.72494  3.29354  2.67741  2.69355  4.24690  2.90347  2.73739  3.18146  2.89801  2.37887  2.77519  2.98518  4.58477  3.61503
          0.01297  4.74745  5.46980  0.61958  0.77255  0.48576  0.95510
    173   1.95846  4.77207  3.40795  2.86358  4.11369  2.59532  3.28502  3.50931  2.84916  3.16214  4.00365  3.32143  4.06193  3.18345  3.27780  1.95740  2.20990  2.52264  5.45228  4.16411    199 s - - -
          2.68618  4.42225  2.77519  2.73123  3.46354  2.40513  3.72494  3.29354  2.67741  2.69355  4.24690  2.90347  2.73739  3.18146  2.89801  2.37887  2.77519  2.98518  4.58477  3.61503
          0.01297  4.74745  5.46980  0.61958  0.77255  0.48576  0.95510
    174   2.30804  2.97723  4.04029  2.92438  2.15414  3.85274  3.33582  2.54324  3.37138  2.53017  3.44320  3.74825  4.22539  3.62446  3.08371  3.12517  3.02050  2.58977  4.93160  2.35010    200 f - - -
          2.68618  4.42225  2.77519  2.73123  3.46354  2.40513  3.72494  3.29354  2.67741  2.69355  4.24690  2.90347  2.73739  3.18146  2.89801  2.37887  2.77519  2.98518  4.58477  3.61503
          0.01297  4.74745  5.46980  0.61958  0.77255  0.48576  0.95510
    175   2.53815  5.28321  2.36708  2.18151  4.62414  3.10066  3.74351  4.10746  2.48068  3.14512  4.32517  2.50785  3.43195  2.27766  2.64569  2.74530  2.51682  3.67167  5.71823  4.30932    201 e - - -
          2.68618  4.42225  2.77519  2.73123  3.46354  2.40513  3.72494  3.29354  2.67741  2.69355  4.24690  2.90347  2.73739  3.18146  2.89801  2.37887  2.77519  2.98518  4.58477  3.61503
          0.01297  4.74745  5.46980  0.61958  0.77255  0.48576  0.95510
    176   2.57461  4.35397  4.43347  3.85885  1.86830  4.00946  2.87469  2.79879  3.72144  2.52020  2.93071  3.99948  4.37308  3.91086  3.86455  3.30418  3.14287  2.36588  4.69826  1.74098    202 y - - -
          2.68618  4.42225  2.77519  2.73123  3.46354  2.40513  3.72494  3.29354  2.67741  2.69355  4.24690  2.90347  2.73739  3.18146  2.89801  2.37887  2.77519  2.98518  4.58477  3.61503
          0.01297  4.74745  5.46980  0.61958  0.77255  0.48576  0.95510
    177   5.07617  6.06908  5.57229  5.52429  4.04368  4.86779  5.32890  5.27738  5.32921  4.48728  5.84377  5.56582  5.45745  5.65454  5.27663  5.28021  5.43329  5.17320  0.12827  4.01576    203 W - - -
          2.68618  4.42225  2.77519  2.73123  3.46354  2.40513  3.72494  3.29354  2.67741  2.69355  4.24690  2.90347  2.73739  3.18146  2.89801  2.37887  2.77519  2.98518  4.58477  3.61503
          0.01297  4.74745  5.46980  0.61958  0.77255  0.48576  0.95510
    178   3.17277  5.47483  3.50110  2.87992  4.89515  3.86586  3.89050  4.28497  2.12541  3.72911  4.53969  2.82236  4.23646  2.56021  1.06444  3.14728  2.54834  3.91538  5.79998  4.54399    204 r - - -
          2.68618  4.42225  2.77519  2.73123  3.46354  2.40513  3.72494  3.29354  2.67741  2.69355  4.24690  2.90347  2.73739  3.18146  2.89801  2.37887  2.77519  2.98518  4.58477  3.61503
          0.01297  4.74745  5.46980  0.61958  0.77255  0.48576  0.95510
    179   2.80331  5.31697  2.21599  2.03642  4.65984  3.55711  3.27782  4.14684  2.19333  3.62114  4.35953  2.50065  3.96062  2.35733  2.99679  2.52630  2.45513  3.70668  5.74942  4.33547    205 e - - -
          2.68618  4.42225  2.77519  2.73123  3.46354  2.40513  3.72494  3.29354  2.67741  2.69355  4.24690  2.90347  2.73739  3.18146  2.89801  2.37887  2.77519  2.98518  4.58477  3.61503
          0.01297  4.74745  5.46980  0.61958  0.77255  0.48576  0.95510
    180   2.88918  4.33665  4.42004  3.83277  3.36544  4.00736  4.29297  2.65568  2.96371  1.52108  3.40303  4.01009  4.36819  3.89443  3.80596  3.30475  3.12110  1.54223  4.92109  2.49879    206 l - - -
          2.68618  4.42225  2.77519  2.73123  3.46354  2.40513  3.72494  3.29354  2.67741  2.69355  4.24690  2.90347  2.73739  3.18146  2.89801  2.37887  2.77519  2.98518  4.58477  3.61503
          0.01297  4.74745  5.46980  0.61958  0.77255  0.48576  0.95510
    181   3.94207  5.14991  5.86332  5.31365  3.53362  5.38124  5.75708  1.99539  5.18682  0.54718  3.27226  5.52802  5.43327  5.12269  5.18298  4.78924  4.16028  2.14696  5.77767  4.79805    207 L - - -
          2.68618  4.42225  2.77519  2.73123  3.46354  2.40513  3.72494  3.29354  2.67741  2.69355  4.24690  2.90347  2.73739  3.18146  2.89801  2.37887  2.77519  2.98518  4.58477  3.61503
          0.01297  4.74745  5.46980  0.61958  0.77255  0.48576  0.95510
    182   2.78861  5.29083  2.31515  2.47788  4.63255  2.85508  3.24106  4.11580  2.16165  3.59407  4.33317  3.02576  3.95343  1.99533  2.73384  2.32213  2.75259  3.67984  5.72469  4.31604    208 q - - -
          2.68618  4.42225  2.77519  2.73123  3.46354  2.40513  3.72494  3.29354  2.67741  2.69355  4.24690  2.90347  2.73739  3.18146  2.89801  2.37887  2.77519  2.98518  4.58477  3.61503
          0.01297  4.74745  5.46980  0.61958  0.77255  0.48576  0.95510
    183   3.24703  5.82063  2.14815  2.20322  5.15426  1.11006  4.11154  4.67426  3.07679  4.15228  4.96582  2.34410  4.20706  3.26073  3.66042  2.62726  3.52754  4.22565  6.30505  4.80874    209 g - - -
          2.68618  4.42225  2.77519  2.73123  3.46354  2.40513  3.72494  3.29354  2.67741  2.69355  4.24690  2.90347  2.73739  3.18146  2.89801  2.37887  2.77519  2.98518  4.58477  3.61503
          0.01297  4.74745  5.46980  0.61958  0.77255  0.48576  0.95510
    184   1.62549  3.16168  4.26892  3.80788  4.33949  3.47152  4.64607  3.67990  3.74152  3.42901  4.29299  3.87744  4.17527  3.99909  4.01381  1.04208  2.68181  2.67599  5.76389  4.57642    210 s - - -
          2.68618  4.42225  2.77519  2.73123  3.46354  2.40513  3.72494  3.29354  2.67741  2.69355  4.24690  2.90347  2.73739  3.18146  2.89801  2.37887  2.77519  2.98518  4.58477  3.61503
          0.01297  4.74745  5.46980  0.61958  0.77255  0.48576  0.95510
    185   2.78825  5.02672  3.16931  2.61353  3.46181  3.60596  3.81468  3.71473  2.25212  3.30287  4.10664  3.13495  2.58435  2.95597  2.76001  1.95603  2.08539  3.37669  5.53041  4.18791    211 s - - -
          2.68618  4.42225  2.77519  2.73123  3.46354  2.40513  3.72494  3.29354  2.67741  2.69355  4.24690  2.90347  2.73739  3.18146  2.89801  2.37887  2.77519  2.98518  4.58477  3.61503
          0.01297  4.74745  5.46980  0.61958  0.77255  0.48576  0.95510
    186   3.32535  4.72223  4.87122  4.28360  3.40770  4.49244  4.77994  2.10471  4.10541  1.63610  1.11448  4.49817  4.76725  3.09124  4.23738  3.80557  3.54798  2.68234  5.26507  4.15621    212 m - - -
          2.68618  4.42225  2.77519  2.73123  3.46354  2.40513  3.72494  3.29354  2.67741  2.69355  4.24690  2.90347  2.73739  3.18146  2.89801  2.37887  2.77519  2.98518  4.58477  3.61503
          0.01297  4.74745  5.46980  0.61958  0.77255  0.48576  0.95510
    187   2.45381  4.61385  3.72446  3.20635  4.08938  3.58068  4.21786  2.78250  3.17466  3.15506  4.02122  3.55460  2.79101  3.48726  3.54648  2.21455  1.22013  3.13187  5.48637  4.24342    213 t - - -
          2.68618  4.42225  2.77519  2.73123  3.46354  2.40513  3.72494  3.29354  2.67741  2.69355  4.24690  2.90347  2.73739  3.18146  2.89801  2.37887  2.77519  2.98518  4.58477  3.61503
          0.01297  4.74745  5.46980  0.61958  0.77255  0.48576  0.95510
    188   2.52418  3.40076  3.75969  3.18972  3.57904  3.78892  4.05190  2.69875  2.79685  2.65798  3.55686  3.56745  3.37050  3.00136  3.46209  2.46251  2.39878  1.94451  5.03992  2.84787    214 v - - -
          2.68618  4.42225  2.77519  2.73123  3.46354  2.40513  3.72494  3.29354  2.67741  2.69355  4.24690  2.90347  2.73739  3.18146  2.89801  2.37887  2.77519  2.98518  4.58477  3.61503
          0.01297  4.74745  5.46980  0.61958  0.77255  0.48576  0.95510
    189   2.57169  4.33533  4.37771  3.79711  3.44633  3.98966  4.32776  2.35134  3.67489  1.42477  3.43108  3.99530  2.37522  3.89413  3.85076  3.28650  2.71502  2.01876  4.99461  3.80631    215 l - - -
          2.68618  4.42225  2.77519  2.73123  3.46354  2.40513  3.72494  3.29354  2.67741  2.69355  4.24690  2.90347  2.73739  3.18146  2.89801  2.37887  2.77519  2.98518  4.58477  3.61503
          0.01297  4.74745  5.46980  0.61958  0.77255  0.48576  0.95510
    190   2.78048  5.04338  2.55302  2.40324  3.17446  2.81791  3.33050  2.87617  2.58315  3.30990  4.10886  2.79650  3.98906  2.93553  3.05434  2.05813  2.73408  3.00630  5.53348  4.18364    216 s - - -
          2.68618  4.42225  2.77519  2.73123  3.46354  2.40513  3.72494  3.29354  2.67741  2.69355  4.24690  2.90347  2.73739  3.18146  2.89801  2.37887  2.77519  2.98518  4.58477  3.61503
          0.01297  4.74745  5.46980  0.61958  0.77255  0.48576  0.95510
    191   2.57827  5.24739  2.61355  2.48894  4.57475  3.08929  3.32330  4.04838  2.49157  3.02232  4.29304  2.74408  2.35648  2.59653  2.72060  2.52439  2.46576  3.62854  5.69098  4.29095    217 p - - -
          2.68618  4.42225  2.77519  2.73123  3.46354  2.40513  3.72494  3.29354  2.67741  2.69355  4.24690  2.90347  2.73739  3.18146  2.89801  2.37887  2.77519  2.98518  4.58477  3.61503
          0.01297  4.74745  5.46980  0.61958  0.77255  0.48576  0.95510
    192   2.41409  4.87778  3.25326  2.69402  4.08889  3.63809  3.84959  3.07831  2.45922  2.81134  3.95720  3.19910  2.48003  2.72154  2.82030  2.35351  2.52018  2.59146  5.40064  4.08954    218 s - - -
          2.68618  4.42225  2.77519  2.73123  3.46354  2.40513  3.72494  3.29354  2.67741  2.69355  4.24690  2.90347  2.73739  3.18146  2.89801  2.37887  2.77519  2.98518  4.58477  3.61503
          0.01297  4.74745  5.46980  0.61958  0.77255  0.48576  0.95510
    193   2.53793  5.12361  2.85176  2.35244  4.40531  3.58208  3.77816  3.84885  2.54438  2.74953  4.18186  2.63216  3.97436  2.90031  2.76926  2.16011  2.20028  3.47979  5.59640  2.97301    219 s - - -
          2.68588  4.42149  2.77547  2.73129  3.46382  2.40508  3.72522  3.29342  2.67747  2.69324  4.24616  2.90348  2.73767  3.18174  2.89802  2.37883  2.77527  2.98546  4.58362  3.61476
          0.15417  1.97572  5.46980  1.68138  0.20594  0.48576  0.95510
    194   2.60262  5.30027  2.71535  1.90700  4.64363  3.55509  3.74873  4.12940  2.27051  3.60466  4.34207  2.42423  3.32268  2.59682  2.72147  2.04140  3.02218  3.69013  5.73322  4.32156    234 e - - -
          2.68618  4.42225  2.77519  2.73123  3.46354  2.40513  3.72494  3.29354  2.67741  2.69355  4.24690  2.90347  2.73739  3.18146  2.89801  2.37887  2.77519  2.98518  4.58477  3.61503
          0.01297  4.74745  5.46980  0.61958  0.77255  0.48576  0.95510
    195   2.78228  3.81285  2.87169  2.48560  4.08477  2.71204  3.85297  3.48508  2.68730  3.12070  2.91937  3.20196  1.97092  3.03025  3.13606  2.84959  2.70662  3.19049  5.39893  3.41694    235 p - - -
          2.68618  4.42225  2.77519  2.73123  3.46354  2.40513  3.72494  3.29354  2.67741  2.69355  4.24690  2.90347  2.73739  3.18146  2.89801  2.37887  2.77519  2.98518  4.58477  3.61503
          0.01297  4.74745  5.46980  0.61958  0.77255  0.48576  0.95510
    196   2.42376  5.19126  3.06913  2.51283  4.49755  2.80268  3.76065  3.36880  2.16167  3.47985  3.59410  2.54310  2.93963  2.65358  2.71463  2.54291  2.49338  3.56094  5.64803  4.26209    236 k - - -
          2.68621  4.42228  2.77522  2.73126  3.46357  2.40499  3.72497  3.29357  2.67743  2.69358  4.24591  2.90349  2.73742  3.18149  2.89803  2.37890  2.77522  2.98521  4.58480  3.61506
          0.05992  2.91967  5.46980  0.65582  0.73192  0.48576  0.95510
    197   2.38980  4.97698  2.62294  2.62630  4.21505  3.04743  3.81783  3.16076  2.61936  3.23596  4.04919  3.14530  4.00283  2.96885  2.39363  2.61264  2.01173  2.87708  5.48161  3.54892    239 t - - -
          2.68618  4.42225  2.77519  2.73123  3.46354  2.40513  3.72494  3.29354  2.67741  2.69355  4.24690  2.90347  2.73739  3.18146  2.89801  2.37887  2.77519  2.98518  4.58477  3.61503
          0.01297  4.74745  5.46980  0.61958  0.77255  0.48576  0.95510
    198   2.57703  5.18845  2.52707  2.23839  4.49334  3.56968  3.76171  3.37852  2.51424  3.05273  4.24002  3.05471  3.32701  2.87286  2.22380  2.00778  3.01094  3.55733  5.64596  3.53027    240 s - - -
          2.68627  4.42234  2.77507  2.73080  3.46363  2.40522  3.72504  3.29363  2.67750  2.69348  4.24699  2.90356  2.73749  3.18128  2.89790  2.37896  2.77507  2.98528  4.58486  3.61512
          0.50618  1.84662  1.42947  0.67562  0.71099  0.48576  0.95510
    199   2.29008  5.05400  3.00603  2.28708  4.34269  3.49118  3.16615  3.78992  2.21773  3.33438  3.47779  2.98529  3.25613  2.53535  2.64878  2.47069  2.92394  2.80272  5.52152  4.14875    243 k - - -
          2.68618  4.42225  2.77519  2.73123  3.46354  2.40513  3.72494  3.29354  2.67741  2.69355  4.24690  2.90347  2.73739  3.18146  2.89801  2.37887  2.77519  2.98518  4.58477  3.61503
          0.01699  4.47928  5.20163  0.61958  0.77255  0.75162  0.63790
    200   2.72195  5.18779  2.65802  2.10899  4.51299  2.75209  2.84294  3.98637  2.43693  3.48480  4.23518  2.96501  2.94206  2.57012  2.92796  2.31863  2.95418  2.99399  5.63248  4.23148    244 e - - -
          2.68576  4.42233  2.77528  2.73131  3.46362  2.40521  3.72503  3.29362  2.67749  2.69363  4.24698  2.90355  2.73730  3.18154  2.89784  2.37870  2.77528  2.98526  4.58485  3.61511
          0.22307  1.63607  5.25925  0.55931  0.84770  0.55557  0.85272
    201   2.52263  5.16687  3.07912  2.51569  4.47893  3.56186  3.73830  3.92955  1.91124  3.45142  3.45614  3.04951  3.95205  2.58322  2.07839  2.18546  2.71426  3.54067  5.61536  4.24463    247 k - - -
          2.68619  4.42226  2.77521  2.73124  3.46355  2.40514  3.72496  3.29318  2.67742  2.69356  4.24691  2.90348  2.73741  3.18148  2.89802  2.37888  2.77521  2.98520  4.58478  3.61504
          0.11059  2.85733  3.05191  0.37454  1.16348  0.37937  1.15293
    202   2.23223  5.02254  3.13472  2.21718  4.27769  3.16637  3.78701  3.16725  2.57202  3.28897  4.08955  3.10383  2.70228  2.92544  2.47027  2.78663  2.29416  3.36411  5.51467  3.46621    249 e - - -
          2.68618  4.42225  2.77519  2.73123  3.46354  2.40513  3.72494  3.29354  2.67741  2.69355  4.24690  2.90347  2.73739  3.18146  2.89801  2.37887  2.77519  2.98518  4.58477  3.61503
          0.01349  4.70836  5.43071  0.61958  0.77255  0.56640  0.83833
    203   2.78263  4.33592  4.00393  3.42460  2.95590  3.84079  4.12223  2.12005  2.89520  1.74023  3.43816  3.72246  4.21265  2.51089  3.04704  3.11184  3.01416  2.21418  4.93766  3.73404    250 l - - -
          2.68618  4.42225  2.77519  2.73123  3.46354  2.40513  3.72494  3.29354  2.67741  2.69355  4.24690  2.90347  2.73739  3.18146  2.89801  2.37887  2.77519  2.98518  4.58477  3.61503
          0.01349  4.70836  5.43071  0.61958  0.77255  0.43845  1.03573
    204   2.78373  4.75884  3.35351  2.55449  3.27808  2.52793  2.53686  3.32777  2.77092  2.47574  3.84675  3.27609  4.05878  3.10743  2.55197  2.89157  2.54376  2.50556  5.30231  4.01746    251 l - - -
          2.68618  4.42225  2.77519  2.73123  3.46354  2.40513  3.72494  3.29354  2.67741  2.69355  4.24690  2.90347  2.73739  3.18146  2.89801  2.37887  2.77519  2.98518  4.58477  3.61503
          0.01297  4.74745  5.46980  0.61958  0.77255  0.48576  0.95510
    205   2.37424  4.43640  3.79451  3.22442  3.56015  3.79909  2.55635  2.91782  3.16062  2.15131  3.54381  3.59172  4.17652  3.04850  3.47800  2.66192  3.02064  1.74012  5.02593  3.19773    252 v - - -
          2.68618  4.42225  2.77519  2.73123  3.46354  2.40513  3.72494  3.29354  2.67741  2.69355  4.24690  2.90347  2.73739  3.18146  2.89801  2.37887  2.77519  2.98518  4.58477  3.61503
          0.01297  4.74745  5.46980  0.61958  0.77255  0.48576  0.95510
    206   2.79343  4.40313  3.87690  3.30427  3.04190  3.82181  3.33540  2.87756  3.23540  2.60575  3.51217  3.64629  4.19711  3.04303  3.53175  2.58387  1.84688  2.39103  3.24841  2.48976    253 t - - -
          2.68609  4.42238  2.77533  2.73115  3.46367  2.40526  3.72507  3.29367  2.67732  2.69346  4.24703  2.90360  2.73730  3.18123  2.89789  2.37884  2.77533  2.98502  4.58490  3.61516
          0.10713  2.32912  5.46980  1.29335  0.32069  0.48576  0.95510
    207   2.32339  5.28025  2.73948  2.19065  4.62008  3.09285  3.74442  4.10231  2.21948  3.58319  4.32269  3.02475  3.94988  2.61217  2.46657  2.16337  2.38482  3.66816  5.71596  4.30816    261 s - - -
          2.68618  4.42225  2.77519  2.73123  3.46354  2.40513  3.72494  3.29354  2.67741  2.69355  4.24690  2.90347  2.73739  3.18146  2.89801  2.37887  2.77519  2.98518  4.58477  3.61503
          0.01297  4.74745  5.46980  0.61958  0.77255  0.48576  0.95510
    208   2.78372  4.59494  3.53147  2.46884  2.91950  3.09952  3.96826  2.84529  2.93369  2.50306  3.15302  3.40781  2.92769  3.25005  2.94193  2.09591  3.01538  2.47136  5.16428  3.91266    262 s - - -
          2.68618  4.42225  2.77519  2.73123  3.46354  2.40513  3.72494  3.29354  2.67741  2.69355  4.24690  2.90347  2.73739  3.18146  2.89801  2.37887  2.77519  2.98518  4.58477  3.61503
          0.01297  4.74745  5.46980  0.61958  0.77255  0.48576  0.95510
    209   2.35044  2.53313  3.40379  2.84178  3.88256  3.68821  3.91639  2.96009  2.39486  2.93784  3.80073  3.31366  3.27897  2.85119  2.86409  2.38084  3.01562  2.34607  5.26131  3.98721    263 v - - -
          2.68618  4.42225  2.77519  2.73123  3.46354  2.40513  3.72494  3.29354  2.67741  2.69355  4.24690  2.90347  2.73739  3.18146  2.89801  2.37887  2.77519  2.98518  4.58477  3.61503
          0.01297  4.74745  5.46980  0.61958  0.77255  0.48576  0.95510
    210   2.78188  5.27378  2.52552  2.16422  4.61083  2.87944  3.74585  3.43839  2.48481  3.57576  4.31703  2.31759  3.26079  2.84509  2.47874  2.41754  2.51259  3.66021  5.71145  4.30496    264 e - - -
          2.68618  4.42225  2.77519  2.73123  3.46354  2.40513  3.72494  3.29354  2.67741  2.69355  4.24690  2.90347  2.73739  3.18146  2.89801  2.37887  2.77519  2.98518  4.58477  3.61503
          0.01297  4.74745  5.46980  0.61958  0.77255  0.48576  0.95510
    211   3.30331  4.59204  5.26907  4.71524  2.89853  4.66033  5.10655  1.07989  4.57476  2.19691  3.62765  4.79747  4.95528  4.74227  4.65233  4.01138  2.90409  1.35628  5.54405  4.36454    265 i - - -
          2.68618  4.42225  2.77519  2.73123  3.46354  2.40513  3.72494  3.29354  2.67741  2.69355  4.24690  2.90347  2.73739  3.18146  2.89801  2.37887  2.77519  2.98518  4.58477  3.61503
          0.06257  4.74745  2.95697  0.61958  0.77255  0.48576  0.95510
    212   2.76353  5.18282  2.76912  2.32077  4.49160  3.11312  2.79671  3.95272  2.33703  3.04445  4.23355  3.03374  2.39900  2.85267  2.97991  2.51429  2.44419  3.15083  5.63801  4.25003    266 e - - -
          2.68618  4.42225  2.77519  2.73123  3.46354  2.40513  3.72494  3.29354  2.67741  2.69355  4.24690  2.90347  2.73739  3.18146  2.89801  2.37887  2.77519  2.98518  4.58477  3.61503
          0.01362  4.69851  5.42086  0.61958  0.77255  0.58527  0.81408
    213   2.27786  4.25530  4.19844  3.61298  2.91173  3.86580  4.16702  2.24938  3.49839  1.81747  2.63832  3.26454  2.64284  3.72384  3.68986  2.84700  3.00139  2.50675  4.86628  3.67288    267 l - - -
          2.68618  4.42225  2.77519  2.73123  3.46354  2.40513  3.72494  3.29354  2.67741  2.69355  4.24690  2.90347  2.73739  3.18146  2.89801  2.37887  2.77519  2.98518  4.58477  3.61503
          0.01362  4.69851  5.42086  0.61958  0.77255  0.42822  1.05461
    214   2.54317  5.18983  3.07498  2.52381  4.49441  3.57639  3.20541  3.32982  2.33022  3.47703  4.24351  2.75301  2.04168  2.20345  2.99624  2.49250  3.02063  3.55900  5.64782  4.26598    268 p - - -
          2.68618  4.42225  2.77519  2.73123  3.46354  2.40513  3.72494  3.29354  2.67741  2.69355  4.24690  2.90347  2.73739  3.18146  2.89801  2.37887  2.77519  2.98518  4.58477  3.61503
          0.01297  4.74745  5.46980  0.61958  0.77255  0.48576  0.95510
    215   2.30252  5.28137  2.48284  2.12375  4.62149  3.55471  3.24317  4.10419  2.48153  3.58452  4.32361  3.02391  2.96712  2.61607  2.50779  2.33129  2.53545  3.66940  5.71690  4.30855    269 e - - -
          2.68626  4.42233  2.77527  2.73131  3.46362  2.40521  3.72502  3.29300  2.67749  2.69363  4.24698  2.90354  2.73747  3.18154  2.89809  2.37845  2.77527  2.98504  4.58485  3.61511
          0.36995  1.35769  2.95697  0.13089  2.09816  0.48576  0.95510
    216   2.76389  5.07262  2.72579  2.54589  4.34355  3.57216  3.20649  3.77988  2.31628  2.34302  4.13389  3.07727  2.94051  2.89692  2.42409  2.52674  2.72045  2.74500  5.55229  4.19192    271 k - - -
          2.68618  4.42225  2.77519  2.73123  3.46354  2.40513  3.72494  3.29354  2.67741  2.69355  4.24690  2.90347  2.73739  3.18146  2.89801  2.37887  2.77519  2.98518  4.58477  3.61503
          0.01362  4.69851  5.42086  0.61958  0.77255  0.42822  1.05461
    217   2.54208  5.04678  3.14629  2.59275  4.30703  3.60073  3.80350  3.73416  2.39422  2.66433  4.11605  2.54714  2.04540  2.62257  3.05203  2.44731  3.01801  2.97833  5.53928  4.19061    272 p - - -
          2.68618  4.42225  2.77519  2.73123  3.46354  2.40513  3.72494  3.29354  2.67741  2.69355  4.24690  2.90347  2.73739  3.18146  2.89801  2.37887  2.77519  2.98518  4.58477  3.61503
          0.01297  4.74745  5.46980  0.61958  0.77255  0.48576  0.95510
    218   2.38496  5.21300  3.06025  2.17538  4.52842  3.13265  3.75797  3.99267  2.31383  3.05933  4.26360  3.04783  2.95827  2.86558  2.65613  1.89872  2.73888  3.58804  5.66581  4.27509    273 s - - -
          2.68618  4.42225  2.77519  2.73123  3.46354  2.40513  3.72494  3.29354  2.67741  2.69355  4.24690  2.90347  2.73739  3.18146  2.89801  2.37887  2.77519  2.98518  4.58477  3.61503
          0.01297  4.74745  5.46980  0.61958  0.77255  0.48576  0.95510
    219   2.79507  5.19783  3.07733  2.32772  4.50390  1.85955  3.15356  3.10525  2.34056  3.48422  4.25050  2.54041  3.97369  2.88226  2.64818  2.77819  2.78121  3.56767  5.65265  4.27146    274 g - - -
          2.68618  4.42225  2.77519  2.73123  3.46354  2.40513  3.72494  3.29354  2.67741  2.69355  4.24690  2.90347  2.73739  3.18146  2.89801  2.37887  2.77519  2.98518  4.58477  3.61503
          0.01297  4.74745  5.46980  0.61958  0.77255  0.48576  0.95510
    220   2.57816  4.22087  4.50384  3.90602  2.82316  3.94312  4.26335  1.42543  3.74574  2.21708  3.33713  3.38325  4.30875  3.92610  3.84704  3.24284  2.40565  2.24876  4.84375  3.08511    275 i - - -
          2.68618  4.42225  2.77519  2.73123  3.46354  2.40513  3.72494  3.29354  2.67741  2.69355  4.24690  2.90347  2.73739  3.18146  2.89801  2.37887  2.77519  2.98518  4.58477  3.61503
          0.01297  4.74745  5.46980  0.61958  0.77255  0.48576  0.95510
    221   2.94587  4.99444  3.46552  3.05335  4.58909  3.65426  4.16818  3.99938  2.83314  3.61000  4.45335  2.76048  4.20567  3.35217  2.57625  3.03524  0.87465  3.61786  5.80944  4.53831    276 t - - -
          2.68618  4.42225  2.77519  2.73123  3.46354  2.40513  3.72494  3.29354  2.67741  2.69355  4.24690  2.90347  2.73739  3.18146  2.89801  2.37887  2.77519  2.98518  4.58477  3.61503
          0.01297  4.74745  5.46980  0.61958  0.77255  0.48576  0.95510
    222   2.78910  4.44757  3.77606  3.20584  3.57406  3.79513  4.05979  2.64854  3.14557  1.91620  2.33989  3.57956  2.90130  2.58130  3.46917  2.71220  2.43693  2.71321  5.03833  3.81588    277 l - - -
          2.68618  4.42225  2.77519  2.73123  3.46354  2.40513  3.72494  3.29354  2.67741  2.69355  4.24690  2.90347  2.73739  3.18146  2.89801  2.37887  2.77519  2.98518  4.58477  3.61503
          0.01297  4.74745  5.46980  0.61958  0.77255  0.48576  0.95510
    223   0.52221  4.55638  4.43406  4.19282  4.99353  3.37141  5.06378  4.37597  4.18348  4.11722  4.92556  4.02552  4.19081  4.40679  4.38301  2.35516  2.44625  3.71980  6.35840  5.22707    278 A - - -
          2.68618  4.42225  2.77519  2.73123  3.46354  2.40513  3.72494  3.29354  2.67741  2.69355  4.24690  2.90347  2.73739  3.18146  2.89801  2.37887  2.77519  2.98518  4.58477  3.61503
          0.01297  4.74745  5.46980  0.61958  0.77255  0.48576  0.95510
    224   2.74403  4.60770  3.77434  3.30125  4.13659  3.57480  4.30280  3.46305  3.27937  3.20454  4.07719  2.91100  4.15646  3.58889  3.63224  2.30020  1.17968  2.01956  5.54326  4.30769    279 t - - -
          2.68618  4.42225  2.77519  2.73123  3.46354  2.40513  3.72494  3.29354  2.67741  2.69355  4.24690  2.90347  2.73739  3.18146  2.89801  2.37887  2.77519  2.98518  4.58477  3.61503
          0.01297  4.74745  5.46980  0.61958  0.77255  0.48576  0.95510
    225   2.33597  4.49442  5.04093  4.45885  2.91041  4.40996  4.78299  2.10715  4.29656  1.42657  3.43911  4.53438  4.72602  4.43981  4.35838  3.73809  3.39306  1.31695  5.24493  4.08390    280 v - - -
          2.68618  4.42225  2.77519  2.73123  3.46354  2.40513  3.72494  3.29354  2.67741  2.69355  4.24690  2.90347  2.73739  3.18146  2.89801  2.37887  2.77519  2.98518  4.58477  3.61503
          0.01297  4.74745  5.46980  0.61958  0.77255  0.48576  0.95510
    226   2.67727  4.44875  5.04845  4.45903  2.44272  4.35976  4.72652  1.95066  4.28158  1.89603  2.89464  4.50286  4.68039  4.41362  4.32007  3.68660  3.34779  1.19758  5.17890  4.01860    281 v - - -
          2.68618  4.42225  2.77519  2.73123  3.46354  2.40513  3.72494  3.29354  2.67741  2.69355  4.24690  2.90347  2.73739  3.18146  2.89801  2.37887  2.77519  2.98518  4.58477  3.61503
          0.01297  4.74745  5.46980  0.61958  0.77255  0.48576  0.95510
    227   2.87224  5.32459  3.12437  2.56795  4.67982  3.62667  3.78505  4.14102  1.46520  3.61697  4.37434  2.20523  4.01890  2.62201  2.58948  2.38096  2.74189  3.72330  5.73818  4.36533    282 k - - -
          2.68618  4.42225  2.77519  2.73123  3.46354  2.40513  3.72494  3.29354  2.67741  2.69355  4.24690  2.90347  2.73739  3.18146  2.89801  2.37887  2.77519  2.98518  4.58477  3.61503
          0.01297  4.74745  5.46980  0.61958  0.77255  0.48576  0.95510
    228   1.21845  4.51780  3.90404  3.37387  3.90737  3.64295  4.27297  3.19487  3.31969  2.58352  3.86603  3.67204  4.17720  3.61240  3.64683  2.36410  2.17779  2.48552  5.35444  4.13340    283 a - - -
          2.68618  4.42225  2.77519  2.73123  3.46354  2.40513  3.72494  3.29354  2.67741  2.69355  4.24690  2.90347  2.73739  3.18146  2.89801  2.37887  2.77519  2.98518  4.58477  3.61503
          0.01297  4.74745  5.46980  0.61958  0.77255  0.48576  0.95510
    229   0.26611  4.89439  4.62161  4.54527  5.19451  3.68326  5.41479  4.49159  4.59253  4.31412  5.28999  4.39194  4.50186  4.84583  4.71339  3.26256  3.60049  3.95712  6.49823  5.45255    284 A - - -
          2.68618  4.42225  2.77519  2.73123  3.46354  2.40513  3.72494  3.29354  2.67741  2.69355  4.24690  2.90347  2.73739  3.18146  2.89801  2.37887  2.77519  2.98518  4.58477  3.61503
          0.01297  4.74745  5.46980  0.61958  0.77255  0.48576  0.95510
    230   2.84173  2.40682  4.56265  4.01093  3.46450  3.87492  4.40588  2.78902  3.82535  2.58283  3.55331  4.07442  4.35130  4.04389  3.94873  3.22588  2.74680  2.30441  1.28044  3.77202    285 w - - -
          2.68618  4.42225  2.77519  2.73123  3.46354  2.40513  3.72494  3.29354  2.67741  2.69355  4.24690  2.90347  2.73739  3.18146  2.89801  2.37887  2.77519  2.98518  4.58477  3.61503
          0.01297  4.74745  5.46980  0.61958  0.77255  0.48576  0.95510
    231   0.48320  2.99516  4.75924  4.51188  4.91680  2.71611  5.18157  4.27975  4.41280  4.04903  4.87329  4.14005  4.20604  4.59427  4.53100  2.85888  3.18518  3.65732  6.31358  5.20944    286 A - - -
          2.68618  4.42225  2.77519  2.73123  3.46354  2.40513  3.72494  3.29354  2.67741  2.69355  4.24690  2.90347  2.73739  3.18146  2.89801  2.37887  2.77519  2.98518  4.58477  3.61503
          0.01297  4.74745  5.46980  0.61958  0.77255  0.48576  0.95510
    232   3.11734  4.48158  4.94106  4.34107  2.89901  4.31043  4.63430  1.90090  3.26505  1.03807  2.75960  4.42313  4.62147  4.28462  4.21698  3.62654  3.34501  2.27063  5.08439  3.94900    287 l - - -
          2.68618  4.42225  2.77519  2.73123  3.46354  2.40513  3.72494  3.29354  2.67741  2.69355  4.24690  2.90347  2.73739  3.18146  2.89801  2.37887  2.77519  2.98518  4.58477  3.61503
          0.01297  4.74745  5.46980  0.61958  0.77255  0.48576  0.95510
    233   2.51176  2.92828  4.57311  3.97097  2.92455  3.94834  3.48607  2.33005  3.79669  2.21186  3.32214  4.04615  4.31365  3.96398  3.87272  3.25163  2.24331  1.52438  4.82834  3.64722    288 v - - -
          2.68618  4.42225  2.77519  2.73123  3.46354  2.40513  3.72494  3.29354  2.67741  2.69355  4.24690  2.90347  2.73739  3.18146  2.89801  2.37887  2.77519  2.98518  4.58477  3.61503
          0.01297  4.74745  5.46980  0.61958  0.77255  0.48576  0.95510
    234   4.19906  5.39183  5.89982  5.40686  2.57634  5.46160  5.43372  2.73335  5.25325  0.39922  3.22135  5.55720  5.48339  5.09135  5.18992  4.91026  4.40223  3.04251  5.40705  4.13447    289 L - - -
          2.68618  4.42225  2.77519  2.73123  3.46354  2.40513  3.72494  3.29354  2.67741  2.69355  4.24690  2.90347  2.73739  3.18146  2.89801  2.37887  2.77519  2.98518  4.58477  3.61503
          0.01297  4.74745  5.46980  0.61958  0.77255  0.48576  0.95510
    235   1.57936  3.54286  3.48793  2.51964  4.41378  2.49220  4.13159  3.83171  2.98509  3.46061  4.27574  3.39630  4.07246  3.31475  3.41402  1.55187  3.07592  3.43180  5.70974  4.41698    290 s - - -
          2.68618  4.42225  2.77519  2.73123  3.46354  2.40513  3.72494  3.29354  2.67741  2.69355  4.24690  2.90347  2.73739  3.18146  2.89801  2.37887  2.77519  2.98518  4.58477  3.61503
          0.01297  4.74745  5.46980  0.61958  0.77255  0.48576  0.95510
    236   2.92760  5.34467  3.22398  2.63670  4.70668  3.68067  2.77102  4.15281  1.97084  3.62420  4.39319  3.15687  4.06223  2.02504  1.75005  2.58930  3.14373  3.74827  5.73502  3.54494    291 r - - -
          2.68618  4.42225  2.77519  2.73123  3.46354  2.40513  3.72494  3.29354  2.67741  2.69355  4.24690  2.90347  2.73739  3.18146  2.89801  2.37887  2.77519  2.98518  4.58477  3.61503
          0.01297  4.74745  5.46980  0.61958  0.77255  0.48576  0.95510
    237   2.81264  4.97365  3.23555  2.05693  4.20613  3.64450  2.59495  2.82194  2.60948  2.05788  4.04662  3.18386  4.03220  2.71030  2.47379  2.85602  3.04123  3.30320  5.47310  4.15313    292 e - - -
          2.68618  4.42225  2.77519  2.73123  3.46354  2.40513  3.72494  3.29354  2.67741  2.69355  4.24690  2.90347  2.73739  3.18146  2.89801  2.37887  2.77519  2.98518  4.58477  3.61503
          0.01297  4.74745  5.46980  0.61958  0.77255  0.48576  0.95510
    238   2.22081  4.36875  3.99769  3.42636  3.00356  3.82719  4.15329  2.83104  3.34614  2.04351  3.49903  3.72676  4.22099  3.60825  3.61324  2.17051  1.84250  2.38459  4.99532  3.78849    293 t - - -
          2.68629  4.42236  2.77484  2.73090  3.46365  2.40508  3.72506  3.29326  2.67752  2.69366  4.24701  2.90358  2.73751  3.18158  2.89812  2.37883  2.77508  2.98530  4.58488  3.61514
          0.05992  2.91967  5.46980  1.57422  0.23215  0.48576  0.95510
    239   2.36437  5.33691  2.92507  2.29812  4.68375  1.63360  3.86395  4.15627  2.65120  3.66507  4.43369  2.40217  4.03290  2.39942  3.14768  2.60276  3.14387  3.74053  5.82321  4.41771    302 g - - -
          2.68618  4.42225  2.77519  2.73123  3.46354  2.40513  3.72494  3.29354  2.67741  2.69355  4.24690  2.90347  2.73739  3.18146  2.89801  2.37887  2.77519  2.98518  4.58477  3.61503
          0.01297  4.74745  5.46980  0.61958  0.77255  0.48576  0.95510
    240   2.59641  3.80521  3.05632  2.18669  4.53924  3.56475  3.13968  4.00572  2.50062  3.51506  4.27018  2.75007  3.95791  2.45210  2.70132  1.88957  2.45912  3.59753  5.67134  4.27836    303 s - - -
          2.68618  4.42225  2.77519  2.73123  3.46354  2.40513  3.72494  3.29354  2.67741  2.69355  4.24690  2.90347  2.73739  3.18146  2.89801  2.37887  2.77519  2.98518  4.58477  3.61503
          0.01297  4.74745  5.46980  0.61958  0.77255  0.48576  0.95510
    241   2.78221  5.29272  2.53058  2.15253  4.63747  3.55325  3.15149  4.12336  2.19201  3.59772  4.33368  2.77304  2.94547  2.22588  2.73081  2.38693  2.71963  3.68323  5.72526  4.31421    304 e - - -
          2.68618  4.42225  2.77519  2.73123  3.46354  2.40513  3.72494  3.29354  2.67741  2.69355  4.24690  2.90347  2.73739  3.18146  2.89801  2.37887  2.77519  2.98518  4.58477  3.61503
          0.01297  4.74745  5.46980  0.61958  0.77255  0.48576  0.95510
    242   3.63775  6.23817  0.46425  2.59599  5.58050  3.69728  4.42438  5.26686  3.64276  4.72782  5.66892  2.68257  4.41188  3.62913  4.35099  3.48101  3.98729  4.77162  6.78522  5.20303    305 D - - -
          2.68618  4.42225  2.77519  2.73123  3.46354  2.40513  3.72494  3.29354  2.67741  2.69355  4.24690  2.90347  2.73739  3.18146  2.89801  2.37887  2.77519  2.98518  4.58477  3.61503
          0.01297  4.74745  5.46980  0.61958  0.77255  0.48576  0.95510
    243   3.64585  4.83908  5.72523  5.25658  4.14267  5.27141  5.99095  1.45035  5.19711  2.23061  3.87453  5.42269  5.47328  5.43103  5.35468  4.70631  3.90341  0.67201  6.27643  5.07444    306 V - - -
          2.68618  4.42225  2.77519  2.73123  3.46354  2.40513  3.72494  3.29354  2.67741  2.69355  4.24690  2.90347  2.73739  3.18146  2.89801  2.37887  2.77519  2.98518  4.58477  3.61503
          0.01297  4.74745  5.46980  0.61958  0.77255  0.48576  0.95510
    244   3.43974  4.70575  5.37450  4.85430  3.96802  4.87365  5.42338  1.84656  4.74629  2.01009  3.77648  4.99613  5.15390  4.96487  4.88370  4.25069  2.92444  0.72369  5.86819  4.67550    307 v - - -
          2.68618  4.42225  2.77519  2.73123  3.46354  2.40513  3.72494  3.29354  2.67741  2.69355  4.24690  2.90347  2.73739  3.18146  2.89801  2.37887  2.77519  2.98518  4.58477  3.61503
          0.01297  4.74745  5.46980  0.61958  0.77255  0.48576  0.95510
    245   4.06792  5.27877  5.34063  5.02786  0.54595  4.92212  4.07158  3.54794  4.83874  2.90281  4.19736  4.68823  5.21719  4.74184  4.79567  4.29272  4.29363  2.71956  4.19606  2.15145    308 F - - -
          2.68618  4.42225  2.77519  2.73123  3.46354  2.40513  3.72494  3.29354  2.67741  2.69355  4.24690  2.90347  2.73739  3.18146  2.89801  2.37887  2.77519  2.98518  4.58477  3.61503
          0.01297  4.74745  5.46980  0.61958  0.77255  0.48576  0.95510
    246   1.75699  4.63075  4.07803  3.78030  4.64728  0.80635  4.76698  3.96359  3.79104  2.83508  4.60876  3.88034  4.21920  4.07981  4.06818  2.93043  3.21706  3.50492  6.04823  4.84354    309 g - - -
          2.68618  4.42225  2.77519  2.73123  3.46354  2.40513  3.72494  3.29354  2.67741  2.69355  4.24690  2.90347  2.73739  3.18146  2.89801  2.37887  2.77519  2.98518  4.58477  3.61503
          0.01297  4.74745  5.46980  0.61958  0.77255  0.48576  0.95510
    247   2.78193  5.27742  2.47740  2.30175  4.61628  3.55599  2.71775  4.09772  2.48096  3.14691  4.31993  2.68323  3.95014  2.09642  2.41584  2.51071  3.01310  3.66479  5.71339  3.54518    310 q - - -
          2.68618  4.42225  2.77519  2.73123  3.46354  2.40513  3.72494  3.29354  2.67741  2.69355  4.24690  2.90347  2.73739  3.18146  2.89801  2.37887  2.77519  2.98518  4.58477  3.61503
          0.01297  4.74745  5.46980  0.61958  0.77255  0.48576  0.95510
    248   3.16765  4.50096  5.02028  4.44844  3.63501  4.44353  4.83912  1.80642  4.30127  1.98434  2.95156  4.54958  4.76387  4.47543  4.39334  3.77382  1.90711  1.27225  5.33693  4.16100    311 v - - -
          2.68618  4.42225  2.77519  2.73123  3.46354  2.40513  3.72494  3.29354  2.67741  2.69355  4.24690  2.90347  2.73739  3.18146  2.89801  2.37887  2.77519  2.98518  4.58477  3.61503
          0.01297  4.74745  5.46980  0.61958  0.77255  0.48576  0.95510
    249   3.28383  4.60264  5.11451  4.56924  3.83335  4.60924  5.08515  1.94386  4.44527  2.53205  2.89287  4.70987  4.92914  4.65886  4.58209  3.95869  2.42620  0.79999  5.60437  4.41360    312 v - - -
          2.68618  4.42225  2.77519  2.73123  3.46354  2.40513  3.72494  3.29354  2.67741  2.69355  4.24690  2.90347  2.73739  3.18146  2.89801  2.37887  2.77519  2.98518  4.58477  3.61503
          0.01297  4.74745  5.46980  0.61958  0.77255  0.48576  0.95510
    250   2.38233  5.24221  2.73547  2.49753  4.56947  3.56296  3.22391  4.04027  2.50503  3.54243  4.29425  2.57880  3.96054  2.86454  2.49603  1.78149  2.42513  3.62469  5.69268  4.29535    313 s - - -
          2.68618  4.42225  2.77519  2.73123  3.46354  2.40513  3.72494  3.29354  2.67741  2.69355  4.24690  2.90347  2.73739  3.18146  2.89801  2.37887  2.77519  2.98518  4.58477  3.61503
          0.01297  4.74745  5.46980  0.61958  0.77255  0.48576  0.95510
    251   2.32314  4.78968  3.53716  3.36014  5.06153  0.79433  4.65430  4.53852  3.64685  4.15775  4.94828  2.37722  4.18313  3.88068  4.03523  2.41489  3.25873  3.88814  6.33913  5.08164    314 g - - -
          2.68618  4.42225  2.77519  2.73123  3.46354  2.40513  3.72494  3.29354  2.67741  2.69355  4.24690  2.90347  2.73739  3.18146  2.89801  2.37887  2.77519  2.98518  4.58477  3.61503
          0.01297  4.74745  5.46980  0.61958  0.77255  0.48576  0.95510
    252   4.30769  5.91901  4.90038  4.31884  5.52370  4.51216  4.86776  5.21366  3.11990  4.56459  5.59952  4.58327  5.02703  4.10072  0.21518  4.39224  4.54959  4.90895  6.27902  5.34375    315 R - - -
          2.68618  4.42225  2.77519  2.73123  3.46354  2.40513  3.72494  3.29354  2.67741  2.69355  4.24690  2.90347  2.73739  3.18146  2.89801  2.37887  2.77519  2.98518  4.58477  3.61503
          0.01297  4.74745  5.46980  0.61958  0.77255  0.48576  0.95510
    253   2.79647  3.74346  3.09657  2.55779  4.44976  2.77041  2.88089  3.89670  2.55623  3.44312  4.22190  1.70691  3.98653  2.35933  3.03009  2.79288  2.71308  3.51939  5.63067  4.26053    316 n - - -
          2.68618  4.42225  2.77519  2.73123  3.46354  2.40513  3.72494  3.29354  2.67741  2.69355  4.24690  2.90347  2.73739  3.18146  2.89801  2.37887  2.77519  2.98518  4.58477  3.61503
          0.01297  4.74745  5.46980  0.61958  0.77255  0.48576  0.95510
    254   2.20371  4.53199  3.84660  3.33275  3.94194  1.97392  4.25806  3.30047  3.29127  1.66806  3.90086  3.63887  4.15766  3.58579  3.62596  2.55546  2.09490  3.01519  5.37472  4.15105    317 l - - -
          2.68618  4.42225  2.77519  2.73123  3.46354  2.40513  3.72494  3.29354  2.67741  2.69355  4.24690  2.90347  2.73739  3.18146  2.89801  2.37887  2.77519  2.98518  4.58477  3.61503
          0.01297  4.74745  5.46980  0.61958  0.77255  0.48576  0.95510
    255   2.08377  5.04228  2.55398  2.59256  4.30759  3.11765  3.80649  3.73534  2.59285  2.57965  4.11757  2.51534  3.41497  2.94410  3.06401  2.36536  3.01634  2.64811  5.54198  4.19235    318 a - - -
          2.68618  4.42225  2.77519  2.73123  3.46354  2.40513  3.72494  3.29354  2.67741  2.69355  4.24690  2.90347  2.73739  3.18146  2.89801  2.37887  2.77519  2.98518  4.58477  3.61503
          0.06001  4.74745  3.00428  0.61958  0.77255  0.48576  0.95510
    256   2.50729  4.38287  2.76437  3.34188  3.49701  3.83335  4.11324  1.85611  3.27128  2.04352  2.41641  3.67485  3.08618  3.54225  3.55824  3.09866  3.02524  2.59619  4.99037  3.77995    319 i - - -
          2.68618  4.42225  2.77519  2.73123  3.46354  2.40513  3.72494  3.29354  2.67741  2.69355  4.24690  2.90347  2.73739  3.18146  2.89801  2.37887  2.77519  2.98518  4.58477  3.61503
          0.01359  4.70103  5.42338  0.61958  0.77255  0.43078  1.04983
    257   2.57322  5.20639  2.14922  2.32652  4.52143  3.57767  3.81695  3.97508  2.59451  3.51251  4.28743  3.07787  2.19250  2.93710  3.08305  2.15408  3.06518  2.65661  5.69330  4.30911    320 d - - -
          2.68619  4.42226  2.77521  2.73125  3.46355  2.40497  3.72496  3.29355  2.67742  2.69356  4.24691  2.90348  2.73741  3.18148  2.89802  2.37888  2.77521  2.98520  4.58478  3.61504
          0.06170  2.88917  5.46980  0.36156  1.19266  0.48576  0.95510
    258   2.54603  4.97223  3.19295  2.63960  4.23184  2.17614  3.24813  3.14110  2.63417  3.25318  4.06573  2.27018  4.00647  2.98323  3.09649  2.19903  2.70675  2.99694  5.49748  4.16395    322 g - - -
          2.68618  4.42225  2.77519  2.73123  3.46354  2.40513  3.72494  3.29354  2.67741  2.69355  4.24690  2.90347  2.73739  3.18146  2.89801  2.37887  2.77519  2.98518  4.58477  3.61503
          0.01297  4.74745  5.46980  0.61958  0.77255  0.48576  0.95510
    259   2.28917  3.49670  4.61353  3.27145  3.29770  3.95848  4.28568  1.68675  3.82790  1.84893  3.31732  4.06848  4.32263  3.98879  3.89156  3.26356  3.03567  2.04636  3.23733  3.64740    323 i - - -
          2.68618  4.42225  2.77519  2.73123  3.46354  2.40513  3.72494  3.29354  2.67741  2.69355  4.24690  2.90347  2.73739  3.18146  2.89801  2.37887  2.77519  2.98518  4.58477  3.61503
          0.01297  4.74745  5.46980  0.61958  0.77255  0.48576  0.95510
    260   2.52459  5.30122  1.85372  1.80511  4.62994  3.56516  3.77789  4.10769  2.53225  3.59974  3.48354  3.03655  3.97505  2.33575  3.02697  2.78320  2.75388  3.68342  5.74286  4.33540    324 e - - -
          2.68618  4.42225  2.77519  2.73123  3.46354  2.40513  3.72494  3.29354  2.67741  2.69355  4.24690  2.90347  2.73739  3.18146  2.89801  2.37887  2.77519  2.98518  4.58477  3.61503
          0.01297  4.74745  5.46980  0.61958  0.77255  0.48576  0.95510
    261   2.58837  5.30595  2.35525  2.15164  4.65021  3.55666  3.75094  4.13627  2.15811  3.61031  4.34776  2.36175  3.95569  2.58939  2.30831  2.32284  3.02634  3.69634  5.73783  4.32605    325 e - - -
          2.68618  4.42225  2.77519  2.73123  3.46354  2.40513  3.72494  3.29354  2.67741  2.69355  4.24690  2.90347  2.73739  3.18146  2.89801  2.37887  2.77519  2.98518  4.58477  3.61503
          0.01297  4.74745  5.46980  0.61958  0.77255  0.48576  0.95510
    262   2.32489  4.28508  4.79132  4.19229  2.87588  4.10722  4.45343  1.60717  4.00892  2.04882  2.88491  4.23567  4.45947  4.16181  4.05949  3.42093  2.48701  1.75519  4.96519  3.78800    326 i - - -
          2.68618  4.42225  2.77519  2.73123  3.46354  2.40513  3.72494  3.29354  2.67741  2.69355  4.24690  2.90347  2.73739  3.18146  2.89801  2.37887  2.77519  2.98518  4.58477  3.61503
          0.01297  4.74745  5.46980  0.61958  0.77255  0.48576  0.95510
    263   2.69561  4.47640  5.00715  4.43678  3.65909  4.42183  4.82506  1.91249  4.28912  2.08249  2.92667  4.53156  4.74947  4.47102  4.38242  3.75255  2.83229  0.99180  5.33486  4.14985    327 v - - -
          2.68618  4.42225  2.77519  2.73123  3.46354  2.40513  3.72494  3.29354  2.67741  2.69355  4.24690  2.90347  2.73739  3.18146  2.89801  2.37887  2.77519  2.98518  4.58477  3.61503
          0.01297  4.74745  5.46980  0.61958  0.77255  0.48576  0.95510
    264   2.80893  4.74361  4.03838  4.00816  5.29066  0.44740  5.15668  4.85819  4.30889  4.52151  5.32147  4.01642  4.29451  4.49860  4.52751  2.33102  3.37008  4.05827  6.58125  5.44140    328 G - - -
          2.68618  4.42225  2.77519  2.73123  3.46354  2.40513  3.72494  3.29354  2.67741  2.69355  4.24690  2.90347  2.73739  3.18146  2.89801  2.37887  2.77519  2.98518  4.58477  3.61503
          0.01297  4.74745  5.46980  0.61958  0.77255  0.48576  0.95510
    265   2.68134  1.49235  4.59684  4.28871  4.67389  3.43907  5.00952  3.97553  4.15953  3.76879  4.64533  4.09032  1.02831  4.41279  4.32282  2.91168  2.60710  3.48849  6.09881  4.95471    329 p - - -
          2.68618  4.42225  2.77519  2.73123  3.46354  2.40513  3.72494  3.29354  2.67741  2.69355  4.24690  2.90347  2.73739  3.18146  2.89801  2.37887  2.77519  2.98518  4.58477  3.61503
          0.01297  4.74745  5.46980  0.61958  0.77255  0.48576  0.95510
    266   2.64408  0.58868  4.82720  4.62046  4.82984  3.39134  5.20632  4.12400  4.45263  3.95714  4.81554  4.17914  4.22333  4.65848  4.52772  2.36064  2.61515  3.56489  6.26082  5.14020    330 C - - -
          2.68618  4.42225  2.77519  2.73123  3.46354  2.40513  3.72494  3.29354  2.67741  2.69355  4.24690  2.90347  2.73739  3.18146  2.89801  2.37887  2.77519  2.98518  4.58477  3.61503
          0.01297  4.74745  5.46980  0.61958  0.77255  0.48576  0.95510
    267   2.27594  4.26137  4.49729  3.90393  3.35757  3.97875  4.30239  2.37128  3.75315  1.50459  3.36210  4.03456  4.34250  3.94192  3.87140  3.27827  2.16331  2.00644  4.89681  3.08473    331 l - - -
          2.68618  4.42225  2.77519  2.73123  3.46354  2.40513  3.72494  3.29354  2.67741  2.69355  4.24690  2.90347  2.73739  3.18146  2.89801  2.37887  2.77519  2.98518  4.58477  3.61503
          0.01297  4.74745  5.46980  0.61958  0.77255  0.48576  0.95510
    268   3.04948  5.37134  3.13235  2.71557  4.76132  3.70726  3.93721  4.19901  2.55748  3.70386  4.50871  1.06728  4.15685  2.64369  2.51042  3.03139  2.79314  3.81416  5.83747  4.50520    332 n - - -
          2.68618  4.42225  2.77519  2.73123  3.46354  2.40513  3.72494  3.29354  2.67741  2.69355  4.24690  2.90347  2.73739  3.18146  2.89801  2.37887  2.77519  2.98518  4.58477  3.61503
          0.01297  4.74745  5.46980  0.61958  0.77255  0.48576  0.95510
    269   2.03657  4.22465  4.71884  4.11080  2.62858  4.00710  4.33512  2.01661  3.91660  1.82117  2.77964  4.14022  4.36467  4.05887  3.95458  3.31621  3.07299  2.23480  4.84309  2.44585    333 l - - -
          2.68618  4.42225  2.77519  2.73123  3.46354  2.40513  3.72494  3.29354  2.67741  2.69355  4.24690  2.90347  2.73739  3.18146  2.89801  2.37887  2.77519  2.98518  4.58477  3.61503
          0.01297  4.74745  5.46980  0.61958  0.77255  0.48576  0.95510
    270   3.45991  4.70637  5.46315  4.94701  3.99311  4.93368  5.49412  1.33242  4.84410  1.97344  3.79527  5.07035  5.19893  5.05396  4.96621  4.31631  2.93147  0.96305  5.90609  4.71133    334 v - - -
          2.68618  4.42225  2.77519  2.73123  3.46354  2.40513  3.72494  3.29354  2.67741  2.69355  4.24690  2.90347  2.73739  3.18146  2.89801  2.37887  2.77519  2.98518  4.58477  3.61503
          0.01297  4.74745  5.46980  0.61958  0.77255  0.48576  0.95510
    271   4.26804  5.78865  4.95870  4.95586  5.76857  4.43304  5.87605  5.64903  5.10651  5.11754  6.24841  5.15491  0.11834  5.45440  5.17851  4.47695  4.77605  5.17303  6.62054  5.92132    335 P - - -
          2.68618  4.42225  2.77519  2.73123  3.46354  2.40513  3.72494  3.29354  2.67741  2.69355  4.24690  2.90347  2.73739  3.18146  2.89801  2.37887  2.77519  2.98518  4.58477  3.61503
          0.01297  4.74745  5.46980  0.61958  0.77255  0.48576  0.95510
    272   2.94198  3.23540  4.86826  4.26820  3.39701  4.14671  4.49732  2.05393  4.07652  2.02923  2.79968  4.29126  4.49465  4.21942  4.11074  3.46402  3.17606  1.17861  4.98814  3.10620    336 v - - -
          2.68618  4.42225  2.77519  2.73123  3.46354  2.40513  3.72494  3.29354  2.67741  2.69355  4.24690  2.90347  2.73739  3.18146  2.89801  2.37887  2.77519  2.98518  4.58477  3.61503
          0.01297  4.74745  5.46980  0.61958  0.77255  0.48576  0.95510
    273   3.78566  5.73641  4.29427  3.55423  4.96565  4.27107  3.15223  4.65880  2.32752  4.01416  4.94082  3.86972  4.64632  3.31292  0.50868  3.78383  3.92647  4.36000  5.84268  4.64325    337 R - - -
          2.68618  4.42225  2.77519  2.73123  3.46354  2.40513  3.72494  3.29354  2.67741  2.69355  4.24690  2.90347  2.73739  3.18146  2.89801  2.37887  2.77519  2.98518  4.58477  3.61503
          0.01297  4.74745  5.46980  0.61958  0.77255  0.48576  0.95510
    274   1.75150  4.59057  5.07764  4.53008  3.80762  4.57364  5.04140  1.91701  4.40896  1.97412  3.67823  4.67181  4.89806  4.61746  4.54597  3.91981  3.51359  1.09766  5.56654  4.37724    338 v - - -
          2.68618  4.42225  2.77519  2.73123  3.46354  2.40513  3.72494  3.29354  2.67741  2.69355  4.24690  2.90347  2.73739  3.18146  2.89801  2.37887  2.77519  2.98518  4.58477  3.61503
          0.01297  4.74745  5.46980  0.61958  0.77255  0.48576  0.95510
    275   2.78412  5.23527  3.05672  2.49997  4.55809  3.56601  2.94995  4.02683  2.30809  3.52992  3.58960  2.77137  2.94091  2.55960  2.38383  2.34687  2.17365  3.61402  5.68054  4.28616    339 t - - -
          2.68618  4.42225  2.77519  2.73123  3.46354  2.40513  3.72494  3.29354  2.67741  2.69355  4.24690  2.90347  2.73739  3.18146  2.89801  2.37887  2.77519  2.98518  4.58477  3.61503
          0.01297  4.74745  5.46980  0.61958  0.77255  0.48576  0.95510
    276   3.18845  4.52981  5.09661  4.49733  2.23322  4.39401  4.68171  1.97267  4.30873  1.11416  3.26243  4.53243  4.69164  4.38929  4.31940  3.71737  3.41477  2.08784  5.06444  2.99954    340 l - - -
          2.68618  4.42225  2.77519  2.73123  3.46354  2.40513  3.72494  3.29354  2.67741  2.69355  4.24690  2.90347  2.73739  3.18146  2.89801  2.37887  2.77519  2.98518  4.58477  3.61503
          0.05066  4.74745  3.20101  0.61958  0.77255  0.48576  0.95510
    277   2.76681  3.79529  3.04113  2.27596  4.53351  3.18397  2.61516  3.47475  2.31542  3.50797  4.26136  2.75119  2.73493  2.38433  2.68954  2.74166  2.70670  3.59078  5.66178  4.26728    341 e - - -
          2.68618  4.42225  2.77519  2.73123  3.46354  2.40513  3.72494  3.29354  2.67741  2.69355  4.24690  2.90347  2.73739  3.18146  2.89801  2.37887  2.77519  2.98518  4.58477  3.61503
          0.01346  4.71026  5.43261  0.61958  0.77255  0.44049  1.03204
    278   2.37928  3.77901  2.63915  2.21979  4.43730  3.57716  3.77334  3.88592  2.53470  3.03936  4.20360  3.07169  2.12741  2.89152  2.72332  2.49407  2.78244  3.50779  5.61514  4.24047    342 p - - -
          2.68620  4.42227  2.77486  2.73125  3.46356  2.40515  3.72497  3.29356  2.67743  2.69357  4.24692  2.90349  2.73742  3.18148  2.89803  2.37889  2.77522  2.98520  4.58479  3.61505
          0.04902  3.13210  5.46980  0.65110  0.73704  0.48576  0.95510
    279   2.37706  5.30781  1.74119  2.29053  4.64532  3.11832  3.12522  4.12845  2.32921  3.60972  4.35237  3.02874  3.96505  2.86485  2.71013  2.35767  3.04012  3.69476  5.74365  4.33291    345 d - - -
          2.68622  4.42229  2.77503  2.73127  3.46357  2.40516  3.72498  3.29358  2.67744  2.69358  4.24693  2.90350  2.73743  3.18150  2.89804  2.37877  2.77503  2.98522  4.58480  3.61507
          0.05304  3.04808  5.46980  0.86124  0.54928  0.48576  0.95510
    280   2.79257  5.12078  2.84415  2.40042  4.39779  3.18962  3.27160  3.83837  2.35676  3.39650  4.18162  3.08916  3.98443  2.91575  3.03638  2.31651  2.50358  3.47474  2.00094  4.23071    349 w - - -
          2.68618  4.42225  2.77519  2.73123  3.46354  2.40513  3.72494  3.29354  2.67741  2.69355  4.24690  2.90347  2.73739  3.18146  2.89801  2.37887  2.77519  2.98518  4.58477  3.61503
          0.01297  4.74745  5.46980  0.61958  0.77255  0.48576  0.95510
    281   2.89005  5.10218  3.14895  2.74682  4.58676  3.59755  4.00573  4.02018  2.45324  3.59353  4.39968  2.14576  4.09948  3.15547  3.20294  2.55510  1.21735  3.62751  5.79243  4.45444    350 t - - -
          2.68618  4.42225  2.77519  2.73123  3.46354  2.40513  3.72494  3.29354  2.67741  2.69355  4.24690  2.90347  2.73739  3.18146  2.89801  2.37887  2.77519  2.98518  4.58477  3.61503
          0.01297  4.74745  5.46980  0.61958  0.77255  0.48576  0.95510
    282   2.16096  4.66841  3.44308  2.88057  3.83406  3.19135  3.06240  2.84388  2.58796  2.89366  3.18732  3.34312  3.05574  3.18025  3.26228  2.65541  2.42788  2.27704  5.22713  3.96076    351 a - - -
          2.68628  4.42236  2.77530  2.73106  3.46364  2.40523  3.72431  3.29364  2.67725  2.69339  4.24700  2.90325  2.73750  3.18157  2.89779  2.37897  2.77530  2.98529  4.58487  3.61514
          0.07076  2.74725  5.46980  1.40351  0.28201  0.48576  0.95510
    283   2.78265  5.13377  3.10110  2.32311  4.41925  3.58273  2.95433  3.86423  2.35737  2.52104  3.53303  3.07879  3.97424  2.46078  2.33294  2.34163  2.73739  3.08397  5.60322  4.23308    358 e - - -
          2.68618  4.42225  2.77519  2.73123  3.46354  2.40513  3.72494  3.29354  2.67741  2.69355  4.24690  2.90347  2.73739  3.18146  2.89801  2.37887  2.77519  2.98518  4.58477  3.61503
          0.01297  4.74745  5.46980  0.61958  0.77255  0.48576  0.95510
    284   2.97991  5.51869  1.38459  1.92976  4.85319  3.59749  3.88429  4.34706  2.35739  3.81420  4.57481  3.05628  4.06387  2.27796  2.82330  2.91749  3.22178  3.90614  5.94127  4.50974    359 d - - -
          2.68618  4.42225  2.77519  2.73123  3.46354  2.40513  3.72494  3.29354  2.67741  2.69355  4.24690  2.90347  2.73739  3.18146  2.89801  2.37887  2.77519  2.98518  4.58477  3.61503
          0.01297  4.74745  5.46980  0.61958  0.77255  0.48576  0.95510
    285   3.34669  4.67619  5.23423  4.63076  2.80351  4.56484  4.86286  2.36809  4.45174  0.81649  2.50659  4.70213  4.82044  4.49572  4.45564  3.89265  3.56724  2.35559  5.19515  3.12563    360 l - - -
          2.68618  4.42225  2.77519  2.73123  3.46354  2.40513  3.72494  3.29354  2.67741  2.69355  4.24690  2.90347  2.73739  3.18146  2.89801  2.37887  2.77519  2.98518  4.58477  3.61503
          0.01297  4.74745  5.46980  0.61958  0.77255  0.48576  0.95510
    286   3.87983  5.10599  5.80651  5.23044  2.81656  5.25747  5.55971  2.01153  5.09734  0.60412  3.20620  5.40376  5.32952  5.00349  5.06353  4.63846  4.08938  2.23662  5.62152  4.61999    361 L - - -
          2.68618  4.42225  2.77519  2.73123  3.46354  2.40513  3.72494  3.29354  2.67741  2.69355  4.24690  2.90347  2.73739  3.18146  2.89801  2.37887  2.77519  2.98518  4.58477  3.61503
          0.01297  4.74745  5.46980  0.61958  0.77255  0.48576  0.95510
    287   2.58011  3.79933  2.71905  2.28944  4.51449  3.11215  2.67205  3.97642  2.50826  2.78095  4.25424  2.74063  3.96090  2.86820  1.99944  2.76086  3.01223  3.57599  5.65788  4.26929    362 r - - -
          2.68618  4.42225  2.77519  2.73123  3.46354  2.40513  3.72494  3.29354  2.67741  2.69355  4.24690  2.90347  2.73739  3.18146  2.89801  2.37887  2.77519  2.98518  4.58477  3.61503
          0.01297  4.74745  5.46980  0.61958  0.77255  0.48576  0.95510
    288   2.49649  5.01814  2.50601  2.39396  3.45531  3.60355  2.98438  3.68991  2.59575  2.86145  4.08566  3.12502  3.99392  2.67203  3.06404  2.07610  3.01157  3.35584  3.30920  3.47440    363 s - - -
          2.68618  4.42225  2.77519  2.73123  3.46354  2.40513  3.72494  3.29354  2.67741  2.69355  4.24690  2.90347  2.73739  3.18146  2.89801  2.37887  2.77519  2.98518  4.58477  3.61503
          0.01297  4.74745  5.46980  0.61958  0.77255  0.48576  0.95510
    289   2.52990  4.24874  4.54762  3.95226  3.35649  3.98650  4.31575  2.34658  3.79354  1.79660  2.71958  4.06090  4.35047  3.97486  3.89572  2.77903  2.43414  1.56781  4.89331  3.71004    364 v - - -
          2.68618  4.42225  2.77519  2.73123  3.46354  2.40513  3.72494  3.29354  2.67741  2.69355  4.24690  2.90347  2.73739  3.18146  2.89801  2.37887  2.77519  2.98518  4.58477  3.61503
          0.01297  4.74745  5.46980  0.61958  0.77255  0.48576  0.95510
    290   2.60785  5.41146  3.35143  2.75709  4.79718  3.77439  3.14175  4.21586  2.11728  3.67635  4.46756  3.25566  4.15247  1.23363  2.22393  3.02538  3.25735  3.83062  5.76929  4.46837    365 q - - -
          2.68618  4.42225  2.77519  2.73123  3.46354  2.40513  3.72494  3.29354  2.67741  2.69355  4.24690  2.90347  2.73739  3.18146  2.89801  2.37887  2.77519  2.98518  4.58477  3.61503
          0.01297  4.74745  5.46980  0.61958  0.77255  0.48576  0.95510
    291   2.55648  5.31904  2.23236  2.03696  4.65595  3.56359  3.77305  4.13886  2.52098  3.62054  4.36500  3.03202  3.97255  1.89676  2.72850  2.77973  2.32282  3.70590  5.75499  4.34386    366 q - - -
          2.68618  4.42225  2.77519  2.73123  3.46354  2.40513  3.72494  3.29354  2.67741  2.69355  4.24690  2.90347  2.73739  3.18146  2.89801  2.37887  2.77519  2.98518  4.58477  3.61503
          0.01297  4.74745  5.46980  0.61958  0.77255  0.48576  0.95510
    292   4.02091  5.83007  3.92279  3.77621  5.14474  4.26371  4.90437  5.02994  3.55574  4.41896  5.50419  4.21280  4.87611  0.26680  3.78389  4.07252  4.35765  4.71744  6.25328  5.08251    367 Q - - -
          2.68618  4.42225  2.77519  2.73123  3.46354  2.40513  3.72494  3.29354  2.67741  2.69355  4.24690  2.90347  2.73739  3.18146  2.89801  2.37887  2.77519  2.98518  4.58477  3.61503
          0.01297  4.74745  5.46980  0.61958  0.77255  0.48576  0.95510
    293   2.81913  4.58778  3.61406  3.05061  3.11323  3.77258  2.37022  3.10092  3.00732  2.52853  3.68881  3.47176  4.15250  2.35339  3.37754  2.67423  3.05048  2.52992  5.05885  2.14136    368 y - - -
          2.68618  4.42225  2.77519  2.73123  3.46354  2.40513  3.72494  3.29354  2.67741  2.69355  4.24690  2.90347  2.73739  3.18146  2.89801  2.37887  2.77519  2.98518  4.58477  3.61503
          0.01297  4.74745  5.46980  0.61958  0.77255  0.48576  0.95510
    294   2.53098  4.28201  3.30335  3.83110  2.95790  3.97731  4.29662  1.75362  3.69765  2.01271  3.39850  3.99930  4.34146  3.90261  3.84660  3.27226  2.28796  1.86017  4.92920  3.74049    369 i - - -
          2.68618  4.42225  2.77519  2.73123  3.46354  2.40513  3.72494  3.29354  2.67741  2.69355  4.24690  2.90347  2.73739  3.18146  2.89801  2.37887  2.77519  2.98518  4.58477  3.61503
          0.01297  4.74745  5.46980  0.61958  0.77255  0.48576  0.95510
    295   2.38025  5.24397  2.69722  2.30300  3.68308  3.56011  3.74949  4.04286  2.49179  3.18269  4.28975  2.70088  3.95339  2.40236  1.99865  2.52473  2.71763  3.62442  5.68808  4.28893    370 r - - -
          2.68618  4.42225  2.77519  2.73123  3.46354  2.40513  3.72494  3.29354  2.67741  2.69355  4.24690  2.90347  2.73739  3.18146  2.89801  2.37887  2.77519  2.98518  4.58477  3.61503
          0.05579  4.74745  3.08808  0.61958  0.77255  0.48576  0.95510
    296   2.36075  4.97354  3.18307  2.63346  4.28777  2.98852  3.83308  3.71149  2.62537  2.91821  4.10890  2.81242  3.99057  2.97821  2.75081  1.78595  2.13788  3.36523  5.53524  4.19676    371 s - - -
          2.68618  4.42225  2.77519  2.73123  3.46354  2.40513  3.72494  3.29354  2.67741  2.69355  4.24690  2.90347  2.73739  3.18146  2.89801  2.37887  2.77519  2.98518  4.58477  3.61503
          0.01353  4.70520  5.42754  0.61958  0.77255  0.43510  1.04186
    297   2.23941  4.37316  4.30492  3.74157  3.46298  2.81123  4.31938  2.74745  3.61825  1.41478  1.95103  3.95103  4.33327  3.85257  3.80994  3.23849  3.11826  2.58373  5.02113  3.83667    372 l - - -
          2.68618  4.42225  2.77519  2.73123  3.46354  2.40513  3.72494  3.29354  2.67741  2.69355  4.24690  2.90347  2.73739  3.18146  2.89801  2.37887  2.77519  2.98518  4.58477  3.61503
          0.01297  4.74745  5.46980  0.61958  0.77255  0.48576  0.95510
    298   2.34049  5.10813  3.11078  2.07502  3.41896  3.58515  3.78661  3.83136  2.55493  3.38984  4.17398  3.09014  2.26284  2.91167  2.46372  2.37935  2.73846  3.46659  5.58977  4.22501    373 e - - -
          2.68618  4.42225  2.77519  2.73123  3.46354  2.40513  3.72494  3.29354  2.67741  2.69355  4.24690  2.90347  2.73739  3.18146  2.89801  2.37887  2.77519  2.98518  4.58477  3.61503
          0.01297  4.74745  5.46980  0.61958  0.77255  0.48576  0.95510
    299   2.33913  3.50551  3.89732  3.32349  2.39099  3.19773  2.02584  2.85967  3.25127  2.59058  3.49735  3.65847  4.19752  3.52454  3.03269  3.08465  3.01990  2.41590  4.98148  3.15752    374 h - - -
          2.68618  4.42225  2.77519  2.73123  3.46354  2.40513  3.72494  3.29354  2.67741  2.69355  4.24690  2.90347  2.73739  3.18146  2.89801  2.37887  2.77519  2.98518  4.58477  3.61503
          0.01297  4.74745  5.46980  0.61958  0.77255  0.48576  0.95510
    300   2.68090  5.77045  1.62146  1.21925  5.08478  3.60992  4.03801  4.60375  2.95154  4.06936  4.86056  2.54455  4.16242  3.17372  3.51729  2.61777  3.43786  4.15234  6.20897  4.72293    375 e - - -
          2.68618  4.42225  2.77519  2.73123  3.46354  2.40513  3.72494  3.29354  2.67741  2.69355  4.24690  2.90347  2.73739  3.18146  2.89801  2.37887  2.77519  2.98518  4.58477  3.61503
          0.01297  4.74745  5.46980  0.61958  0.77255  0.48576  0.95510
    301   2.55453  4.91283  3.22635  2.66786  3.38587  2.70104  2.98974  3.53885  2.65801  2.85212  3.36974  2.83815  4.01719  2.70419  3.11273  2.09750  2.38171  3.23441  5.42916  4.10979    376 s - - -
          2.68618  4.42225  2.77519  2.73123  3.46354  2.40513  3.72494  3.29354  2.67741  2.69355  4.24690  2.90347  2.73739  3.18146  2.89801  2.37887  2.77519  2.98518  4.58477  3.61503
          0.01297  4.74745  5.46980  0.61958  0.77255  0.48576  0.95510
    302   2.45343  4.77167  5.11042  4.53719  3.46899  4.61725  4.98929  2.53212  4.38902  0.72732  2.76767  4.70674  4.89211  4.50813  4.48385  3.95473  3.64527  2.29437  5.39098  4.30230    377 l - - -
          2.68618  4.42225  2.77519  2.73123  3.46354  2.40513  3.72494  3.29354  2.67741  2.69355  4.24690  2.90347  2.73739  3.18146  2.89801  2.37887  2.77519  2.98518  4.58477  3.61503
          0.01297  4.74745  5.46980  0.61958  0.77255  0.48576  0.95510
    303   3.44916  6.12946  1.44149  1.59501  5.43236  1.35496  4.23624  4.99344  3.31870  4.44539  5.30373  3.09431  4.29501  3.40482  3.97144  3.30295  3.75046  4.52224  6.59001  5.02591    378 g - - -
          2.68618  4.42225  2.77519  2.73123  3.46354  2.40513  3.72494  3.29354  2.67741  2.69355  4.24690  2.90347  2.73739  3.18146  2.89801  2.37887  2.77519  2.98518  4.58477  3.61503
          0.01297  4.74745  5.46980  0.61958  0.77255  0.48576  0.95510
    304   3.98590  5.19438  5.45897  5.08483  1.05559  4.95136  4.21831  3.30831  4.88044  1.39406  3.83385  4.78419  5.19820  4.76288  4.80752  4.31363  4.19780  3.37856  2.12643  2.66770    379 f - - -
          2.68618  4.42225  2.77519  2.73123  3.46354  2.40513  3.72494  3.29354  2.67741  2.69355  4.24690  2.90347  2.73739  3.18146  2.89801  2.37887  2.77519  2.98518  4.58477  3.61503
          0.01297  4.74745  5.46980  0.61958  0.77255  0.48576  0.95510
    305   2.82333  5.33597  1.99495  2.04454  4.67865  3.08680  3.77184  4.16484  2.33508  3.63866  4.37993  3.03065  3.31321  2.56360  2.03715  2.78124  3.05633  3.72586  5.76650  4.35322    380 d - - -
          2.68618  4.42225  2.77519  2.73123  3.46354  2.40513  3.72494  3.29354  2.67741  2.69355  4.24690  2.90347  2.73739  3.18146  2.89801  2.37887  2.77519  2.98518  4.58477  3.61503
          0.01297  4.74745  5.46980  0.61958  0.77255  0.48576  0.95510
    306   3.17055  5.77360  1.54395  1.28808  5.08590  3.61538  4.02585  4.60368  2.50963  4.06250  4.85119  3.06452  4.16044  2.30811  3.46518  3.07441  3.43108  4.15187  6.19509  4.71460    381 e - - -
          2.68618  4.42225  2.77519  2.73123  3.46354  2.40513  3.72494  3.29354  2.67741  2.69355  4.24690  2.90347  2.73739  3.18146  2.89801  2.37887  2.77519  2.98518  4.58477  3.61503
          0.01297  4.74745  5.46980  0.61958  0.77255  0.48576  0.95510
    307   3.70158  4.90229  5.74539  5.24809  3.90731  5.26607  5.85912  0.78593  5.16444  1.62866  3.64854  5.41652  5.43170  5.29641  5.26342  4.68616  3.94818  1.65708  6.06092  4.94231    382 i - - -
          2.68618  4.42225  2.77519  2.73123  3.46354  2.40513  3.72494  3.29354  2.67741  2.69355  4.24690  2.90347  2.73739  3.18146  2.89801  2.37887  2.77519  2.98518  4.58477  3.61503
          0.01297  4.74745  5.46980  0.61958  0.77255  0.48576  0.95510
    308   2.25701  4.23572  4.38695  3.79380  2.67843  3.91635  4.22863  2.04765  2.87120  2.22264  2.90952  3.94791  4.28379  3.85059  3.28036  3.20983  2.68828  1.82915  4.85250  3.66588    383 v - - -
          2.68618  4.42225  2.77519  2.73123  3.46354  2.40513  3.72494  3.29354  2.67741  2.69355  4.24690  2.90347  2.73739  3.18146  2.89801  2.37887  2.77519  2.98518  4.58477  3.61503
          0.06257  4.74745  2.95697  0.61958  0.77255  0.48576  0.95510
    309   2.33510  5.23397  2.67764  2.31486  4.56032  3.55202  3.19330  3.39283  2.47435  3.52909  4.28080  3.02772  3.94651  2.38103  1.76422  2.74800  3.00697  3.61478  5.67576  4.28065    384 r - - -
          2.68618  4.42225  2.77519  2.73123  3.46354  2.40513  3.72494  3.29354  2.67741  2.69355  4.24690  2.90347  2.73739  3.18146  2.89801  2.37887  2.77519  2.98518  4.58477  3.61503
          0.01362  4.69851  5.42086  0.61958  0.77255  0.42822  1.05461
    310   2.80666  5.30354  3.05241  2.16126  4.65160  3.57381  2.95733  4.13100  1.84809  3.60445  4.34574  2.22878  3.96712  2.61606  2.42587  2.58223  2.74987  3.69629  5.72907  4.32850    385 k - - -
          2.68618  4.42225  2.77519  2.73123  3.46354  2.40513  3.72494  3.29354  2.67741  2.69355  4.24690  2.90347  2.73739  3.18146  2.89801  2.37887  2.77519  2.98518  4.58477  3.61503
          0.01297  4.74745  5.46980  0.61958  0.77255  0.48576  0.95510
    311   2.81930  1.47578  4.18140  3.63415  3.48085  3.81616  4.24916  2.92795  3.51410  2.37466  3.60424  3.85121  4.27368  3.77668  3.73997  1.90747  3.10012  2.71354  4.99892  2.97436    386 c - - -
          2.68618  4.42225  2.77519  2.73123  3.46354  2.40513  3.72494  3.29354  2.67741  2.69355  4.24690  2.90347  2.73739  3.18146  2.89801  2.37887  2.77519  2.98518  4.58477  3.61503
          0.01297  4.74745  5.46980  0.61958  0.77255  0.48576  0.95510
    312   2.38693  4.57710  4.17440  3.72412  4.13681  3.63954  4.58157  3.23988  3.61679  3.08066  2.96484  3.89581  4.27570  3.93421  3.88667  3.04213  0.78974  2.97665  5.64308  4.44228    387 t - - -
          2.68618  4.42225  2.77519  2.73123  3.46354  2.40513  3.72494  3.29354  2.67741  2.69355  4.24690  2.90347  2.73739  3.18146  2.89801  2.37887  2.77519  2.98518  4.58477  3.61503
          0.01297  4.74745  5.46980  0.61958  0.77255  0.48576  0.95510
    313   2.86751  5.33222  1.84343  2.51338  4.71031  2.63077  3.84686  4.19307  2.62837  3.68636  4.44193  2.31525  3.36252  2.95835  3.13080  2.14437  2.42938  3.75729  5.83081  4.41758    388 d - - -
          2.68618  4.42225  2.77519  2.73123  3.46354  2.40513  3.72494  3.29354  2.67741  2.69355  4.24690  2.90347  2.73739  3.18146  2.89801  2.37887  2.77519  2.98518  4.58477  3.61503
          0.01297  4.74745  5.46980  0.61958  0.77255  0.48576  0.95510
    314   3.13333  3.13109  4.75305  4.21117  3.18642  4.16296  4.38870  2.90739  3.96372  2.48685  2.90742  4.26713  4.58046  4.19279  4.07350  3.51768  3.40280  2.78577  0.93129  3.39507    389 w - - -
          2.68618  4.42225  2.77519  2.73123  3.46354  2.40513  3.72494  3.29354  2.67741  2.69355  4.24690  2.90347  2.73739  3.18146  2.89801  2.37887  2.77519  2.98518  4.58477  3.61503
          0.01297  4.74745  5.46980  0.61958  0.77255  0.48576  0.95510
    315   2.43620  4.78179  3.49925  3.02064  4.30165  3.57791  4.13761  3.68116  2.58941  3.34664  4.18967  3.43255  1.17318  3.34493  3.37364  2.53239  3.11360  2.72575  5.62702  4.35326    390 p - - -
          2.68618  4.42225  2.77519  2.73123  3.46354  2.40513  3.72494  3.29354  2.67741  2.69355  4.24690  2.90347  2.73739  3.18146  2.89801  2.37887  2.77519  2.98518  4.58477  3.61503
          0.01297  4.74745  5.46980  0.61958  0.77255  0.48576  0.95510
    316   1.89960  5.18991  2.82540  2.36488  4.49670  3.57068  3.76664  3.95483  2.52025  3.48017  4.24468  3.05744  3.96569  2.58208  2.73278  1.90096  2.71975  3.10324  5.65034  4.26547    391 a - - -
          2.68618  4.42225  2.77519  2.73123  3.46354  2.40513  3.72494  3.29354  2.67741  2.69355  4.24690  2.90347  2.73739  3.18146  2.89801  2.37887  2.77519  2.98518  4.58477  3.61503
          0.01297  4.74745  5.46980  0.61958  0.77255  0.48576  0.95510
    317   3.03329  5.54402  1.72171  2.11427  4.89804  1.90175  3.96185  4.39436  2.81522  3.88158  4.65786  3.06990  4.10072  3.08844  3.34765  1.96913  2.89632  3.95511  6.02898  4.58377    392 d - - -
          2.68618  4.42225  2.77519  2.73123  3.46354  2.40513  3.72494  3.29354  2.67741  2.69355  4.24690  2.90347  2.73739  3.18146  2.89801  2.37887  2.77519  2.98518  4.58477  3.61503
          0.01297  4.74745  5.46980  0.61958  0.77255  0.48576  0.95510
    318   2.58817  4.98995  2.76857  2.65906  4.28391  3.60410  3.86114  3.70001  2.65957  2.96674  4.11519  3.17118  4.02148  3.01237  2.75657  2.51165  1.37169  3.36465  5.54274  4.20871    393 t - - -
          2.68623  4.42230  2.77524  2.73128  3.46359  2.40518  3.72499  3.29359  2.67746  2.69360  4.24694  2.90331  2.73744  3.18114  2.89805  2.37892  2.77488  2.98523  4.58482  3.61508
          0.18288  1.81449  5.46980  0.18643  1.77149  0.48576  0.95510
    319   2.77964  5.27340  3.03444  2.03479  4.61174  3.08832  3.15357  4.09265  2.30346  3.57558  4.31593  2.44816  3.40859  2.42244  2.43508  2.74511  2.74894  3.17294  5.70991  3.55560    395 e - - -
          2.68618  4.42225  2.77519  2.73123  3.46354  2.40513  3.72494  3.29354  2.67741  2.69355  4.24690  2.90347  2.73739  3.18146  2.89801  2.37887  2.77519  2.98518  4.58477  3.61503
          0.01297  4.74745  5.46980  0.61958  0.77255  0.48576  0.95510
    320   3.32221  4.72601  4.67176  3.02677  1.10990  4.34223  4.10090  3.13800  4.03103  1.96193  3.77628  4.22639  4.68498  4.17165  4.15776  3.65239  3.54937  2.99450  4.42098  1.95335    396 f - - -
          2.68618  4.42225  2.77519  2.73123  3.46354  2.40513  3.72494  3.29354  2.67741  2.69355  4.24690  2.90347  2.73739  3.18146  2.89801  2.37887  2.77519  2.98518  4.58477  3.61503
          0.01297  4.74745  5.46980  0.61958  0.77255  0.48576  0.95510
    321   2.44589  5.29519  2.29623  2.26887  4.62979  2.32912  3.77737  4.10833  2.29540  3.59971  4.34844  3.03717  3.97308  2.88167  3.02615  2.24956  2.31689  3.68226  5.74211  4.33481    397 s - - -
          2.68618  4.42225  2.77519  2.73123  3.46354  2.40513  3.72494  3.29354  2.67741  2.69355  4.24690  2.90347  2.73739  3.18146  2.89801  2.37887  2.77519  2.98518  4.58477  3.61503
          0.01297  4.74745  5.46980  0.61958  0.77255  0.48576  0.95510
    322   2.47418  3.14133  4.13215  3.55149  3.01392  3.86462  4.16959  2.75988  3.45039  2.32208  3.42263  3.80414  4.24134  3.68979  3.67060  1.52080  2.70901  2.37758  4.91676  3.11874    398 s - - -
          2.68618  4.42225  2.77519  2.73123  3.46354  2.40513  3.72494  3.29354  2.67741  2.69355  4.24690  2.90347  2.73739  3.18146  2.89801  2.37887  2.77519  2.98518  4.58477  3.61503
          0.01297  4.74745  5.46980  0.61958  0.77255  0.48576  0.95510
    323   2.08759  2.78992  4.61966  4.01401  2.86366  3.94922  4.27657  1.91021  3.82917  2.18638  2.90887  4.06497  3.30798  3.98666  3.88683  2.86550  3.02675  2.06327  4.81364  3.63418    399 i - - -
          2.68618  4.42225  2.77519  2.73123  3.46354  2.40513  3.72494  3.29354  2.67741  2.69355  4.24690  2.90347  2.73739  3.18146  2.89801  2.37887  2.77519  2.98518  4.58477  3.61503
          0.01297  4.74745  5.46980  0.61958  0.77255  0.48576  0.95510
    324   3.12352  4.47998  3.32443  4.30103  3.01224  4.37414  4.75259  1.61093  4.17035  2.22375  3.56546  4.44097  4.70490  4.36574  4.29717  3.69606  3.36246  1.06410  5.30152  4.10871    400 v - - -
          2.68628  4.42235  2.77530  2.73133  3.46364  2.40523  3.72505  3.29364  2.67751  2.69365  4.24461  2.90357  2.73750  3.18156  2.89780  2.37878  2.77502  2.98495  4.58487  3.61513
          0.06857  2.77961  5.46980  1.39395  0.28514  0.48576  0.95510
    325   2.79864  5.18406  3.09172  2.53842  3.61331  3.58626  2.36482  3.93769  2.51583  3.46796  4.23885  2.30288  3.97930  2.01892  2.69932  2.78535  2.43257  3.55189  5.63893  4.26168    407 q - - -
          2.68618  4.42225  2.77519  2.73123  3.46354  2.40513  3.72494  3.29354  2.67741  2.69355  4.24690  2.90347  2.73739  3.18146  2.89801  2.37887  2.77519  2.98518  4.58477  3.61503
          0.01297  4.74745  5.46980  0.61958  0.77255  0.48576  0.95510
    326   3.76257  3.22445  4.93651  4.51377  1.87139  4.64697  1.31790  3.63188  4.36829  3.14121  4.24240  4.40468  4.97403  4.41683  4.45451  3.97340  3.98553  3.47625  4.17004  1.33059    408 h - - -
          2.68618  4.42225  2.77519  2.73123  3.46354  2.40513  3.72494  3.29354  2.67741  2.69355  4.24690  2.90347  2.73739  3.18146  2.89801  2.37887  2.77519  2.98518  4.58477  3.61503
          0.01297  4.74745  5.46980  0.61958  0.77255  0.48576  0.95510
    327   2.81519  4.79523  3.38231  2.81421  3.97666  3.69575  2.77326  2.93598  2.73199  2.28146  3.87731  3.29426  4.07933  1.70943  2.72630  2.91898  3.04395  2.71211  5.32617  4.04363    409 q - - -
          2.68618  4.42225  2.77519  2.73123  3.46354  2.40513  3.72494  3.29354  2.67741  2.69355  4.24690  2.90347  2.73739  3.18146  2.89801  2.37887  2.77519  2.98518  4.58477  3.61503
          0.01297  4.74745  5.46980  0.61958  0.77255  0.48576  0.95510
    328   3.09577  5.63512  2.00011  2.50108  4.97052  3.60548  3.99222  4.47380  2.44924  3.95245  4.73606  1.28971  4.13039  3.12266  3.39117  2.10466  3.35568  4.03315  6.09456  4.63832    410 n - - -
          2.68618  4.42225  2.77519  2.73123  3.46354  2.40513  3.72494  3.29354  2.67741  2.69355  4.24690  2.90347  2.73739  3.18146  2.89801  2.37887  2.77519  2.98518  4.58477  3.61503
          0.01297  4.74745  5.46980  0.61958  0.77255  0.48576  0.95510
    329   2.30714  4.20636  4.52182  3.92133  2.27900  3.93375  4.25417  2.09982  3.75484  2.20689  2.81244  4.01571  4.29952  2.82481  3.84505  3.23428  2.38664  2.26114  3.55228  3.64212    411 i - - -
          2.68618  4.42225  2.77519  2.73123  3.46354  2.40513  3.72494  3.29354  2.67741  2.69355  4.24690  2.90347  2.73739  3.18146  2.89801  2.37887  2.77519  2.98518  4.58477  3.61503
          0.01297  4.74745  5.46980  0.61958  0.77255  0.48576  0.95510
    330   2.56598  5.32875  2.49470  1.69914  4.66896  2.73858  3.78218  4.15382  2.53805  3.63520  4.37988  2.73439  2.93512  2.88492  3.03648  2.34370  2.74287  3.71871  5.77000  4.35573    412 e - - -
          2.68618  4.42225  2.77519  2.73123  3.46354  2.40513  3.72494  3.29354  2.67741  2.69355  4.24690  2.90347  2.73739  3.18146  2.89801  2.37887  2.77519  2.98518  4.58477  3.61503
          0.06857  4.74745  2.85421  0.61958  0.77255  0.48576  0.95510
    331   2.31503  4.85539  2.85164  2.28998  3.26037  3.10931  3.82998  3.46618  2.66328  2.59669  3.93470  2.83106  4.00620  3.00646  3.11259  2.57027  2.99277  2.84282  5.37852  2.60308    413 e - - -
          2.68621  4.42228  2.77499  2.73126  3.46357  2.40515  3.72497  3.29357  2.67743  2.69358  4.24692  2.90323  2.73742  3.18149  2.89803  2.37890  2.77522  2.98521  4.58480  3.61506
          0.06341  2.86481  5.41493  0.65582  0.73192  0.42234  1.06570
    332   2.36563  5.19197  2.52262  2.01900  3.55789  3.57078  2.24104  3.25548  2.52148  3.47950  4.24423  2.74963  3.96566  2.87826  3.00696  2.56536  3.01634  3.56025  5.65008  4.26462    416 e - - -
          2.68618  4.42225  2.77519  2.73123  3.46354  2.40513  3.72494  3.29354  2.67741  2.69355  4.24690  2.90347  2.73739  3.18146  2.89801  2.37887  2.77519  2.98518  4.58477  3.61503
          0.01297  4.74745  5.46980  0.61958  0.77255  0.48576  0.95510
    333   2.78105  4.97222  2.83080  2.62934  3.53232  2.81766  3.32062  3.62305  2.62190  2.86567  4.04390  3.14779  2.06884  2.97132  2.72559  2.38344  3.01242  3.30264  3.86496  4.14291    417 p - - -
          2.68618  4.42225  2.77519  2.73123  3.46354  2.40513  3.72494  3.29354  2.67741  2.69355  4.24690  2.90347  2.73739  3.18146  2.89801  2.37887  2.77519  2.98518  4.58477  3.61503
          0.01297  4.74745  5.46980  0.61958  0.77255  0.48576  0.95510
    334   2.34873  5.23882  2.49991  1.76546  4.56193  3.56147  3.75295  4.03280  2.49785  3.53483  3.47641  2.78536  3.95577  2.62273  2.98703  2.55642  2.50477  3.13861  5.68512  4.28745    418 e - - -
          2.68618  4.42225  2.77519  2.73123  3.46354  2.40513  3.72494  3.29354  2.67741  2.69355  4.24690  2.90347  2.73739  3.18146  2.89801  2.37887  2.77519  2.98518  4.58477  3.61503
          0.01297  4.74745  5.46980  0.61958  0.77255  0.48576  0.95510
    335   2.80118  3.35137  4.68916  4.07937  2.56088  3.96303  4.29090  2.22026  3.88103  1.60859  2.57002  4.10007  4.32598  4.02506  3.91554  2.46964  3.03322  2.42755  4.80391  2.72640    419 l - - -
          2.68618  4.42225  2.77519  2.73123  3.46354  2.40513  3.72494  3.29354  2.67741  2.69355  4.24690  2.90347  2.73739  3.18146  2.89801  2.37887  2.77519  2.98518  4.58477  3.61503
          0.01297  4.74745  5.46980  0.61958  0.77255  0.48576  0.95510
    336   2.58212  5.26540  2.52638  1.99075  4.59820  3.55765  3.21778  4.07599  2.48986  3.04791  4.30969  3.02967  2.99010  2.61674  2.98106  2.14621  2.51253  3.64951  5.70542  4.30126    420 e - - -
          2.68618  4.42225  2.77519  2.73123  3.46354  2.40513  3.72494  3.29354  2.67741  2.69355  4.24690  2.90347  2.73739  3.18146  2.89801  2.37887  2.77519  2.98518  4.58477  3.61503
          0.01297  4.74745  5.46980  0.61958  0.77255  0.48576  0.95510
    337   3.02906  4.40436  4.85577  4.25464  1.89579  4.20415  4.51932  2.60633  4.07494  1.26532  2.53522  4.32023  4.53325  4.20035  4.12302  2.98288  3.25842  2.15232  4.98680  3.82374    421 l - - -
          2.68618  4.42225  2.77519  2.73123  3.46354  2.40513  3.72494  3.29354  2.67741  2.69355  4.24690  2.90347  2.73739  3.18146  2.89801  2.37887  2.77519  2.98518  4.58477  3.61503
          0.01297  4.74745  5.46980  0.61958  0.77255  0.48576  0.95510
    338   2.20461  5.33635  2.01011  2.05497  4.67299  2.40628  3.79117  4.15654  2.55042  3.64050  4.38810  3.03538  3.30353  2.89560  2.51199  2.79701  3.07359  3.72428  5.77768  4.36379    422 d - - -
          2.68618  4.42225  2.77519  2.73123  3.46354  2.40513  3.72494  3.29354  2.67741  2.69355  4.24690  2.90347  2.73739  3.18146  2.89801  2.37887  2.77519  2.98518  4.58477  3.61503
          0.01297  4.74745  5.46980  0.61958  0.77255  0.48576  0.95510
    339   2.57858  5.51630  2.43692  2.53586  4.89116  1.22618  4.00485  4.37857  2.87341  3.88447  4.67480  2.43336  4.12570  2.51217  3.40061  3.00427  3.32713  3.94959  6.04578  4.61048    423 g - - -
          2.68618  4.42225  2.77519  2.73123  3.46354  2.40513  3.72494  3.29354  2.67741  2.69355  4.24690  2.90347  2.73739  3.18146  2.89801  2.37887  2.77519  2.98518  4.58477  3.61503
          0.01297  4.74745  5.46980  0.61958  0.77255  0.48576  0.95510
    340   2.56068  3.76154  2.32570  2.55244  4.40969  2.77895  3.78527  3.85316  2.55274  3.05248  4.18714  3.08563  3.97638  2.36747  3.03147  2.37566  2.14457  3.48229  5.60179  4.23357    424 t - - -
          2.68622  4.42115  2.77523  2.73127  3.46358  2.40517  3.72498  3.29358  2.67745  2.69359  4.24694  2.90351  2.73722  3.18150  2.89805  2.37891  2.77523  2.98495  4.58481  3.61507
          0.05710  2.97032  5.46980  0.87247  0.54114  0.48576  0.95510
    341   2.37769  5.26012  3.06152  2.50546  4.59396  3.57254  3.75643  4.06507  2.17450  3.55817  4.30789  2.74125  3.96583  2.23899  2.32310  2.20435  2.32290  3.64562  5.69938  4.30498    428 k - - -
          2.68619  4.42226  2.77521  2.73125  3.46355  2.40514  3.72496  3.29355  2.67742  2.69356  4.24691  2.90348  2.73741  3.18148  2.89802  2.37888  2.77521  2.98491  4.58478  3.61504
          0.06062  2.90757  5.46980  0.36482  1.18522  0.48576  0.95510
    342   2.50922  2.89840  4.47517  3.87925  2.90637  3.92175  4.24981  2.65453  3.72224  2.41398  3.33969  3.99275  4.29346  3.90554  3.82970  2.57046  2.67473  1.66700  4.83956  2.23272    430 v - - -
          2.68630  4.42237  2.77472  2.73116  3.46366  2.40497  3.72507  3.29366  2.67753  2.69349  4.24702  2.90359  2.73752  3.18159  2.89813  2.37859  2.77532  2.98531  4.58489  3.61515
          0.05304  3.04808  5.46980  1.70110  0.20148  0.48576  0.95510
    343   2.78268  5.25907  2.78538  1.98359  4.59057  3.55983  3.74845  4.06647  2.48691  3.55806  4.30363  2.74186  3.95358  2.13532  2.13815  2.51727  3.01375  3.07769  3.91123  4.29764    441 e - - -
          2.68618  4.42225  2.77519  2.73123  3.46354  2.40513  3.72494  3.29354  2.67741  2.69355  4.24690  2.90347  2.73739  3.18146  2.89801  2.37887  2.77519  2.98518  4.58477  3.61503
          0.05258  4.74745  3.15712  0.61958  0.77255  0.48576  0.95510
    344   2.78199  4.22217  4.38845  3.79479  2.87585  3.90764  4.22134  2.64685  3.64940  2.04054  2.12276  3.94404  4.27463  3.84685  3.07459  2.79222  2.67423  1.68234  4.83941  3.65364    442 v - - -
          2.68618  4.42225  2.77519  2.73123  3.46354  2.40513  3.72494  3.29354  2.67741  2.69355  4.24690  2.90347  2.73739  3.18146  2.89801  2.37887  2.77519  2.98518  4.58477  3.61503
          0.01349  4.70836  5.43071  0.61958  0.77255  0.56640  0.83833
    345   2.49951  5.22347  2.71645  2.48331  4.54405  2.29975  3.23180  4.01326  2.49371  3.51893  4.27263  3.02778  3.30675  2.08172  2.98269  2.32300  3.00564  3.60136  5.67239  3.51945    443 q - - -
          2.68618  4.42225  2.77519  2.73123  3.46354  2.40513  3.72494  3.29354  2.67741  2.69355  4.24690  2.90347  2.73739  3.18146  2.89801  2.37887  2.77519  2.98518  4.58477  3.61503
          0.01349  4.70836  5.43071  0.61958  0.77255  0.43845  1.03573
    346   2.78841  4.23053  3.48571  3.79604  2.92806  3.26861  4.22451  2.41373  3.65322  2.05882  2.89537  3.23910  4.27994  3.85005  3.78755  3.20592  2.63646  1.90681  2.99626  2.83455    444 v - - -
          2.68618  4.42225  2.77519  2.73123  3.46354  2.40513  3.72494  3.29354  2.67741  2.69355  4.24690  2.90347  2.73739  3.18146  2.89801  2.37887  2.77519  2.98518  4.58477  3.61503
          0.01297  4.74745  5.46980  0.61958  0.77255  0.48576  0.95510
    347   1.95008  4.28060  4.24157  3.65799  2.21342  3.89222  4.19202  2.72969  3.54063  2.03984  3.39709  3.86956  4.26541  3.76315  3.72657  2.59256  2.68124  2.53478  4.87519  2.42228    445 a - - -
          2.68621  4.42228  2.77499  2.73103  3.46357  2.40516  3.72497  3.29357  2.67744  2.69358  4.24692  2.90349  2.73742  3.18149  2.89803  2.37890  2.77522  2.98521  4.58480  3.61506
          0.11270  2.90757  2.95697  0.65608  0.73164  0.48576  0.95510
    348   2.42349  5.27785  3.00026  2.10978  4.61617  2.72534  3.75109  4.09351  1.80510  3.57979  4.32709  3.02381  3.95472  2.38479  2.97048  2.18675  3.02788  3.66630  5.71656  4.31361    448 k - - -
          2.68618  4.42225  2.77519  2.73123  3.46354  2.40513  3.72494  3.29354  2.67741  2.69355  4.24690  2.90347  2.73739  3.18146  2.89801  2.37887  2.77519  2.98518  4.58477  3.61503
          0.01362  4.69851  5.42086  0.61958  0.77255  0.58527  0.81408
    349   2.49695  4.38271  3.83821  3.26529  2.46878  3.79300  4.06416  2.85765  2.64838  2.14192  2.69535  2.77601  4.16869  3.47614  3.10423  3.05254  2.67573  2.42427  4.97784  3.14949    449 l - - -
          2.68618  4.42225  2.77519  2.73123  3.46354  2.40513  3.72494  3.29354  2.67741  2.69355  4.24690  2.90347  2.73739  3.18146  2.89801  2.37887  2.77519  2.98518  4.58477  3.61503
          0.01362  4.69851  5.42086  0.61958  0.77255  0.58527  0.81408
    350   2.39229  5.15107  3.06150  2.32020  4.44871  3.08418  3.31364  3.90251  2.35951  3.43588  4.20459  2.73871  2.96322  2.56833  2.98848  2.53669  2.70374  2.51166  5.61324  3.57942    450 e - - -
          2.68618  4.42225  2.77519  2.73123  3.46354  2.40513  3.72494  3.29354  2.67741  2.69355  4.24690  2.90347  2.73739  3.18146  2.89801  2.37887  2.77519  2.98518  4.58477  3.61503
          0.01362  4.69851  5.42086  0.61958  0.77255  0.42822  1.05461
    351   2.79833  5.29488  2.36830  2.26143  4.63170  3.09714  2.42472  4.11358  2.50074  3.59639  4.33882  2.12469  3.96011  2.63793  2.74283  2.76155  3.03059  2.96533  5.73127  4.32240    451 n - - -
          2.68618  4.42225  2.77519  2.73123  3.46354  2.40513  3.72494  3.29354  2.67741  2.69355  4.24690  2.90347  2.73739  3.18146  2.89801  2.37887  2.77519  2.98518  4.58477  3.61503
          0.01297  4.74745  5.46980  0.61958  0.77255  0.48576  0.95510
    352   2.04403  4.87947  3.25056  2.35832  3.08730  3.63685  3.84872  3.49236  2.68020  2.82344  3.95883  2.86991  3.33085  3.02397  2.80196  2.60117  2.27179  2.83855  5.40223  4.09043    452 a - - -
          2.68631  4.42239  2.77515  2.73102  3.46367  2.40526  3.72508  3.29367  2.67722  2.69301  4.24703  2.90339  2.73753  3.18160  2.89794  2.37888  2.77533  2.98532  4.58490  3.61517
          0.17990  2.16146  3.00599  1.20320  0.35701  0.48576  0.95510
    353   2.76423  3.66155  2.69185  2.22900  2.95348  3.12608  3.22673  3.41619  2.69287  3.06116  3.90189  3.20509  3.23795  3.03353  3.13595  2.84336  2.69068  2.57599  5.34982  2.91322    457 e - - -
          2.68618  4.42225  2.77519  2.73123  3.46354  2.40513  3.72494  3.29354  2.67741  2.69355  4.24690  2.90347  2.73739  3.18146  2.89801  2.37887  2.77519  2.98518  4.58477  3.61503
          0.01359  4.70112  5.42347  0.61958  0.77255  0.43087  1.04966
    354   2.50245  5.01859  2.82023  2.61717  4.28632  3.09131  3.82360  3.70977  2.61389  3.30124  4.10653  3.13808  1.66513  2.96715  2.70115  2.81438  2.73864  3.37238  3.83240  4.19006    458 p - - -
          2.68618  4.42225  2.77519  2.73123  3.46354  2.40513  3.72494  3.29354  2.67741  2.69355  4.24690  2.90347  2.73739  3.18146  2.89801  2.37887  2.77519  2.98518  4.58477  3.61503
          0.27122  4.74745  1.47457  0.61958  0.77255  0.48576  0.95510
    355   2.69891  4.64877  2.84205  2.73001  3.83375  3.58825  3.82515  3.20852  2.71460  1.96724  3.74523  3.20751  3.98045  2.69223  3.13611  2.27925  2.61368  2.43913  5.20463  3.92487    459 l - - -
          2.68618  4.42225  2.77519  2.73123  3.46354  2.40513  3.72494  3.29354  2.67741  2.69355  4.24690  2.90347  2.73739  3.18146  2.89801  2.37887  2.77519  2.98518  4.58477  3.61503
          0.01676  4.49300  5.21534  0.61958  0.77255  0.62324  0.76831
    356   2.23940  3.63369  2.93632  2.72823  3.90472  3.07724  3.83735  3.29208  2.71084  2.95345  3.80580  2.83724  3.34918  3.04605  3.14143  2.55816  2.69688  2.45007  5.26053  2.78044    460 a - - -
          2.68618  4.42225  2.77519  2.73123  3.46354  2.40513  3.72494  3.29354  2.67741  2.69355  4.24690  2.90347  2.73739  3.18146  2.89801  2.37887  2.77519  2.98518  4.58477  3.61503
          0.01510  4.59631  5.31866  0.61958  0.77255  0.34861  1.22304
    357   2.53215  5.04308  1.89083  2.11436  4.29910  3.59840  3.79926  3.22250  2.58414  3.30959  3.44037  3.11421  3.98964  2.93649  3.05519  2.57627  2.49354  3.38472  3.71817  4.18388    461 d - - -
          2.68618  4.42225  2.77519  2.73123  3.46354  2.40513  3.72494  3.29354  2.67741  2.69355  4.24690  2.90347  2.73739  3.18146  2.89801  2.37887  2.77519  2.98518  4.58477  3.61503
          0.01297  4.74745  5.46980  0.61958  0.77255  0.48576  0.95510
    358   2.51879  3.34286  4.69295  4.08327  2.79462  3.96527  4.29603  2.59683  3.88487  1.61767  2.89250  4.10342  4.32843  4.02955  3.91923  3.27391  2.62521  1.70174  4.81015  3.04964    462 l - - -
          2.68618  4.42225  2.77519  2.73123  3.46354  2.40513  3.72494  3.29354  2.67741  2.69355  4.24690  2.90347  2.73739  3.18146  2.89801  2.37887  2.77519  2.98518  4.58477  3.61503
          0.01297  4.74745  5.46980  0.61958  0.77255  0.48576  0.95510
    359   2.40429  4.59219  3.53958  2.97593  3.21969  2.87379  3.97498  3.11894  2.94240  2.81701  3.69689  2.97766  3.34173  3.25813  3.32798  2.39689  2.10523  2.59800  2.90035  3.91719    463 t - - -
          2.68618  4.42225  2.77519  2.73123  3.46354  2.40513  3.72494  3.29354  2.67741  2.69355  4.24690  2.90347  2.73739  3.18146  2.89801  2.37887  2.77519  2.98518  4.58477  3.61503
          0.01297  4.74745  5.46980  0.61958  0.77255  0.48576  0.95510
    360   3.13769  3.37421  4.98218  3.30495  3.69322  4.41910  4.82736  1.44662  4.27043  2.29400  3.61668  4.52008  4.75052  4.46620  4.37588  3.74981  3.37938  1.09271  5.35559  4.16243    464 v - - -
          2.68619  4.42226  2.77521  2.73124  3.46355  2.40514  3.72496  3.29355  2.67742  2.69336  4.24691  2.90348  2.73741  3.18148  2.89802  2.37888  2.77521  2.98520  4.58478  3.61504
          0.11758  2.97032  2.81939  0.37592  1.16047  0.48576  0.95510
    361   2.24964  4.65985  2.91285  2.84516  2.43861  3.12392  3.90583  3.20541  2.54476  2.60752  3.75363  3.31107  3.37667  3.14781  3.23198  2.89982  2.44709  2.45671  5.21704  3.94797    466 a - - -
          2.68618  4.42225  2.77519  2.73123  3.46354  2.40513  3.72494  3.29354  2.67741  2.69355  4.24690  2.90347  2.73739  3.18146  2.89801  2.37887  2.77519  2.98518  4.58477  3.61503
          0.01374  4.69043  5.41278  0.61958  0.77255  0.42024  1.06969
    362   2.28968  4.58904  3.56648  3.00594  3.20569  2.67989  4.00192  3.14472  2.97194  2.51192  3.72355  3.43332  3.34259  3.28633  3.35488  1.71189  2.73737  2.60662  5.19470  3.94545    467 s - - -
          2.68618  4.42225  2.77519  2.73123  3.46354  2.40513  3.72494  3.29354  2.67741  2.69355  4.24690  2.90347  2.73739  3.18146  2.89801  2.37887  2.77519  2.98518  4.58477  3.61503
          0.01297  4.74745  5.46980  0.61958  0.77255  0.48576  0.95510
    363   2.78659  4.91441  3.22453  1.97846  4.13450  3.12800  3.84305  3.53941  2.45826  3.16508  3.99269  3.18261  3.38194  3.01083  3.11696  2.84195  2.48084  2.01789  5.43212  3.03327    468 e - - -
          2.68619  4.42226  2.77521  2.73125  3.46355  2.40514  3.72496  3.29355  2.67742  2.69356  4.24691  2.90348  2.73741  3.18148  2.89802  2.37872  2.77521  2.98520  4.58478  3.61504
          0.52033  2.87461  1.05200  0.35899  1.19860  0.48576  0.95510
    364   2.63891  4.24830  3.72280  2.67932  2.84972  3.66798  3.93862  2.71431  3.08199  2.44581  2.85844  3.49380  4.04367  3.35847  3.37825  2.35990  2.87101  2.01690  4.83810  2.92574    470 v - - -
          2.68618  4.42225  2.77519  2.73123  3.46354  2.40513  3.72494  3.29354  2.67741  2.69355  4.24690  2.90347  2.73739  3.18146  2.89801  2.37887  2.77519  2.98518  4.58477  3.61503
          0.01987  4.32430  5.04664  0.61958  0.77255  0.24737  1.51801
    365   2.54944  5.07668  3.11290  1.98662  4.35625  3.59846  3.22013  3.78621  2.61531  3.36534  4.16436  3.12367  1.84970  2.96618  3.08553  2.57666  3.04559  2.69463  5.58400  4.23097    471 p - - -
          2.68618  4.42225  2.77519  2.73123  3.46354  2.40513  3.72494  3.29354  2.67741  2.69355  4.24690  2.90347  2.73739  3.18146  2.89801  2.37887  2.77519  2.98518  4.58477  3.61503
          0.01297  4.74745  5.46980  0.61958  0.77255  0.48576  0.95510
    366   2.39134  5.25248  2.74361  2.27311  4.58216  3.13069  2.69943  4.05742  2.30156  3.12274  4.29724  3.03191  3.11935  2.84876  2.72347  2.16884  3.01026  3.63483  5.69443  3.49288    472 s - - -
          2.68618  4.42225  2.77519  2.73123  3.46354  2.40513  3.72494  3.29354  2.67741  2.69355  4.24690  2.90347  2.73739  3.18146  2.89801  2.37887  2.77519  2.98518  4.58477  3.61503
          0.01297  4.74745  5.46980  0.61958  0.77255  0.48576  0.95510
    367   2.61896  5.38167  1.86241  1.81273  4.71970  2.74852  3.81276  4.20848  2.58439  3.68710  4.43535  2.69879  3.37668  2.91871  3.08932  2.53869  2.75596  3.77082  5.82138  4.39951    473 e - - -
          2.68618  4.42225  2.77519  2.73123  3.46354  2.40513  3.72494  3.29354  2.67741  2.69355  4.24690  2.90347  2.73739  3.18146  2.89801  2.37887  2.77519  2.98518  4.58477  3.61503
          0.01297  4.74745  5.46980  0.61958  0.77255  0.48576  0.95510
    368   2.84150  5.31250  1.98558  2.50081  4.66201  1.90717  3.80970  4.14115  2.57580  3.63509  4.38825  2.66123  3.30196  2.91783  2.76355  2.55498  2.73492  3.71332  5.77988  4.37098    474 g - - -
          2.68623  4.42230  2.77524  2.73128  3.46359  2.40517  3.72499  3.29359  2.67745  2.69360  4.24616  2.90351  2.73744  3.18151  2.89805  2.37876  2.77524  2.98478  4.58482  3.61508
          0.18069  1.82578  5.46980  0.18797  1.76396  0.48576  0.95510
    369   2.77920  5.25836  2.74186  2.29818  4.59037  2.56430  2.97930  4.06722  2.31976  3.55802  4.30252  2.79144  3.95082  2.84685  2.54502  2.19996  2.72694  3.07982  5.69887  3.51323    476 s - - -
          2.68618  4.42225  2.77519  2.73123  3.46354  2.40513  3.72494  3.29354  2.67741  2.69355  4.24690  2.90347  2.73739  3.18146  2.89801  2.37887  2.77519  2.98518  4.58477  3.61503
          0.01297  4.74745  5.46980  0.61958  0.77255  0.48576  0.95510
    370   3.29455  4.66590  4.96206  4.37338  3.46401  4.49515  4.81727  2.22705  4.17178  0.80874  3.32584  4.54449  4.78219  4.36112  3.22021  3.81808  3.52319  2.00233  5.29188  4.16898    477 l - - -
          2.68618  4.42225  2.77519  2.73123  3.46354  2.40513  3.72494  3.29354  2.67741  2.69355  4.24690  2.90347  2.73739  3.18146  2.89801  2.37887  2.77519  2.98518  4.58477  3.61503
          0.01297  4.74745  5.46980  0.61958  0.77255  0.48576  0.95510
    371   2.78370  5.29343  2.52470  2.05438  4.63816  3.12967  3.19915  4.12372  2.06825  3.59819  4.33451  3.02169  3.94915  2.43705  2.44630  2.30710  2.74396  3.68396  5.72575  4.31514    478 e - - -
          2.68618  4.42225  2.77519  2.73123  3.46354  2.40513  3.72494  3.29354  2.67741  2.69355  4.24690  2.90347  2.73739  3.18146  2.89801  2.37887  2.77519  2.98518  4.58477  3.61503
          0.01297  4.74745  5.46980  0.61958  0.77255  0.48576  0.95510
    372   3.57898  4.80461  5.61771  5.09782  3.87083  5.07740  5.61173  1.34457  4.99621  1.81545  2.90519  5.22661  5.28724  5.13454  5.07995  4.46917  3.82295  0.99046  5.90166  4.76607    479 v - - -
          2.68619  4.42226  2.77521  2.73124  3.46355  2.40514  3.72496  3.29355  2.67742  2.69336  4.24691  2.90348  2.73741  3.18148  2.89802  2.37888  2.77521  2.98520  4.58478  3.61504
          0.05710  2.97032  5.46980  0.37592  1.16047  0.48576  0.95510
    373   2.54665  5.20726  2.75462  2.50584  4.51947  3.09252  3.75711  3.98268  2.05402  3.49838  4.25688  3.04790  3.95903  2.46956  2.70503  2.32596  2.26638  3.13968  3.75674  4.27029    481 k - - -
          2.68618  4.42225  2.77519  2.73123  3.46354  2.40513  3.72494  3.29354  2.67741  2.69355  4.24690  2.90347  2.73739  3.18146  2.89801  2.37887  2.77519  2.98518  4.58477  3.61503
          0.01297  4.74745  5.46980  0.61958  0.77255  0.48576  0.95510
    374   3.55303  4.80176  5.55562  5.00739  3.69557  4.96962  5.41755  1.51739  4.87916  1.58971  2.16097  5.11996  5.18090  4.96607  4.92493  4.34185  3.78871  1.21955  5.69745  4.59486    482 v - - -
          2.68618  4.42225  2.77519  2.73123  3.46354  2.40513  3.72494  3.29354  2.67741  2.69355  4.24690  2.90347  2.73739  3.18146  2.89801  2.37887  2.77519  2.98518  4.58477  3.61503
          0.01297  4.74745  5.46980  0.61958  0.77255  0.48576  0.95510
    375   2.08668  3.03088  4.53548  3.93447  2.90509  3.27572  4.25789  2.07413  3.76555  2.00222  3.32145  4.02268  4.30161  3.93775  3.22283  3.23690  2.68558  1.97898  4.82350  3.64175    483 v - - -
          2.68618  4.42225  2.77519  2.73123  3.46354  2.40513  3.72494  3.29354  2.67741  2.69355  4.24690  2.90347  2.73739  3.18146  2.89801  2.37887  2.77519  2.98518  4.58477  3.61503
          0.01297  4.74745  5.46980  0.61958  0.77255  0.48576  0.95510
    376   1.69061  3.35969  4.31804  3.72979  3.36193  2.87276  4.21861  2.43821  3.60047  2.25859  3.37541  3.91197  4.27486  3.81142  3.76201  3.19359  3.02719  2.28225  4.87508  2.24593    484 a - - -
          2.68619  4.42226  2.77521  2.73124  3.46355  2.40514  3.72496  3.29355  2.67742  2.69356  4.24691  2.90348  2.73741  3.18148  2.89802  2.37873  2.77521  2.98520  4.58478  3.61504
          0.05669  2.97782  5.46980  0.37724  1.15757  0.48576  0.95510
    377   2.51185  5.24667  2.49301  2.48987  4.57379  3.55999  3.75019  4.04704  2.22289  2.78414  4.29276  2.24501  3.32430  2.85289  2.76081  2.33148  2.51444  3.62777  5.69075  4.29108    486 k - - -
          2.68618  4.42225  2.77519  2.73123  3.46354  2.40513  3.72494  3.29354  2.67741  2.69355  4.24690  2.90347  2.73739  3.18146  2.89801  2.37887  2.77519  2.98518  4.58477  3.61503
          0.01297  4.74745  5.46980  0.61958  0.77255  0.48576  0.95510
    378   2.23106  5.24393  3.03661  2.02239  4.57403  3.56328  3.76614  4.04468  2.33798  3.54788  4.30069  2.74353  2.87149  2.87180  3.00300  2.06115  2.39856  3.62909  5.69905  4.30163    487 e - - -
          2.68618  4.42225  2.77519  2.73123  3.46354  2.40513  3.72494  3.29354  2.67741  2.69355  4.24690  2.90347  2.73739  3.18146  2.89801  2.37887  2.77519  2.98518  4.58477  3.61503
          0.01297  4.74745  5.46980  0.61958  0.77255  0.48576  0.95510
    379   2.03263  5.26043  2.47675  2.49298  4.59039  3.12944  2.70412  4.06429  2.49683  3.55916  4.30777  3.03831  3.96054  2.60633  2.10176  2.76099  2.72409  3.64351  5.70321  4.30321    488 a - - -
          2.68618  4.42225  2.77519  2.73123  3.46354  2.40513  3.72494  3.29354  2.67741  2.69355  4.24690  2.90347  2.73739  3.18146  2.89801  2.37887  2.77519  2.98518  4.58477  3.61503
          0.06257  4.74745  2.95697  0.61958  0.77255  0.48576  0.95510
    380   2.77226  4.42659  3.76694  3.19519  3.55455  3.17484  4.04225  2.40730  3.12328  2.14978  3.53317  3.56611  3.40174  2.88491  2.60704  3.03448  3.00401  1.73875  5.01776  3.79615    489 v - - -
          2.68618  4.42225  2.77519  2.73123  3.46354  2.40513  3.72494  3.29354  2.67741  2.69355  4.24690  2.90347  2.73739  3.18146  2.89801  2.37887  2.77519  2.98518  4.58477  3.61503
          0.01362  4.69851  5.42086  0.61958  0.77255  0.58527  0.81408
    381   2.83992  4.22432  4.69538  4.09079  2.39895  3.22548  4.32607  1.66340  3.90160  1.61282  3.28854  4.12992  4.36166  4.04707  3.94730  3.31469  3.07178  2.19361  4.83350  3.14220    490 l - - -
          2.68618  4.42225  2.77519  2.73123  3.46354  2.40513  3.72494  3.29354  2.67741  2.69355  4.24690  2.90347  2.73739  3.18146  2.89801  2.37887  2.77519  2.98518  4.58477  3.61503
          0.01362  4.69851  5.42086  0.61958  0.77255  0.42822  1.05461
    382   2.90364  5.37395  2.33466  2.33167  4.72207  2.05368  3.86370  4.20304  2.65961  3.70121  4.46425  2.76263  4.03107  2.97937  3.16684  1.86315  2.29622  3.77691  5.85190  4.43521    491 s - - -
          2.68618  4.42225  2.77519  2.73123  3.46354  2.40513  3.72494  3.29354  2.67741  2.69355  4.24690  2.90347  2.73739  3.18146  2.89801  2.37887  2.77519  2.98518  4.58477  3.61503
          0.01297  4.74745  5.46980  0.61958  0.77255  0.48576  0.95510
    383   2.79268  5.28656  2.67630  1.75618  4.62460  3.55988  3.75221  4.10533  2.32241  3.58797  4.33000  3.02964  2.99231  2.11011  2.69785  2.75700  3.02414  2.82493  5.72214  4.31560    492 e - - -
          2.68618  4.42225  2.77519  2.73123  3.46354  2.40513  3.72494  3.29354  2.67741  2.69355  4.24690  2.90347  2.73739  3.18146  2.89801  2.37887  2.77519  2.98518  4.58477  3.61503
          0.01297  4.74745  5.46980  0.61958  0.77255  0.48576  0.95510
    384   2.60732  5.31461  2.11030  1.64981  4.64992  2.78478  3.77123  4.13271  2.33938  3.61561  3.47680  3.03037  3.97026  2.56677  3.01674  2.77661  3.04894  3.70041  5.75123  4.33985    493 e - - -
          2.68618  4.42225  2.77519  2.73123  3.46354  2.40513  3.72494  3.29354  2.67741  2.69355  4.24690  2.90347  2.73739  3.18146  2.89801  2.37887  2.77519  2.98518  4.58477  3.61503
          0.01297  4.74745  5.46980  0.61958  0.77255  0.48576  0.95510
    385   2.53040  4.77378  2.92931  2.77648  2.93090  3.06439  3.88737  3.34805  2.75881  2.66345  2.91267  3.26353  4.05296  2.59462  2.50425  2.41270  3.01347  2.53001  5.31489  4.02634    494 s - - -
          2.68618  4.42225  2.77519  2.73123  3.46354  2.40513  3.72494  3.29354  2.67741  2.69355  4.24690  2.90347  2.73739  3.18146  2.89801  2.37887  2.77519  2.98518  4.58477  3.61503
          0.01297  4.74745  5.46980  0.61958  0.77255  0.48576  0.95510
    386   0.90897  4.60519  4.69368  4.21293  4.00755  4.08830  4.92880  2.20850  4.11351  2.76720  3.89071  4.34232  4.62729  4.37533  4.33040  3.48275  3.40173  1.69065  5.69984  4.49872    495 a - - -
          2.68618  4.42225  2.77519  2.73123  3.46354  2.40513  3.72494  3.29354  2.67741  2.69355  4.24690  2.90347  2.73739  3.18146  2.89801  2.37887  2.77519  2.98518  4.58477  3.61503
          0.01297  4.74745  5.46980  0.61958  0.77255  0.48576  0.95510
    387   2.21902  5.28025  2.01088  2.15751  4.61816  3.55722  3.74792  4.09918  2.32109  3.58211  4.32326  3.02713  3.95293  2.43555  2.55195  2.75089  2.76623  3.66713  5.71658  3.50038    496 d - - -
          2.68618  4.42225  2.77519  2.73123  3.46354  2.40513  3.72494  3.29354  2.67741  2.69355  4.24690  2.90347  2.73739  3.18146  2.89801  2.37887  2.77519  2.98518  4.58477  3.61503
          0.01297  4.74745  5.46980  0.61958  0.77255  0.48576  0.95510
    388   2.37884  5.19913  3.06754  2.02318  3.60065  3.14510  3.31257  3.96874  2.04316  3.48849  4.24964  3.05235  3.96164  2.86932  2.32813  2.76176  2.68239  3.57025  5.65368  3.23910    497 e - - -
          2.68618  4.42225  2.77519  2.73123  3.46354  2.40513  3.72494  3.29354  2.67741  2.69355  4.24690  2.90347  2.73739  3.18146  2.89801  2.37887  2.77519  2.98518  4.58477  3.61503
          0.01297  4.74745  5.46980  0.61958  0.77255  0.48576  0.95510
    389   3.14251  4.48740  5.06817  4.46342  2.91692  4.35102  4.67710  2.03646  4.27261  1.16262  2.75294  4.49945  4.65542  4.36145  4.28381  3.67309  3.36976  1.75261  5.08457  3.12050    498 l - - -
          2.68618  4.42225  2.77519  2.73123  3.46354  2.40513  3.72494  3.29354  2.67741  2.69355  4.24690  2.90347  2.73739  3.18146  2.89801  2.37887  2.77519  2.98518  4.58477  3.61503
          0.01297  4.74745  5.46980  0.61958  0.77255  0.48576  0.95510
    390   2.14165  3.47098  4.43861  3.84746  3.35972  3.95305  4.27838  2.40904  3.70226  1.23820  2.99383  3.28356  4.32160  3.89986  3.83559  3.25096  3.06013  2.45676  4.89357  3.70917    499 l - - -
          2.68618  4.42225  2.77519  2.73123  3.46354  2.40513  3.72494  3.29354  2.67741  2.69355  4.24690  2.90347  2.73739  3.18146  2.89801  2.37887  2.77519  2.98518  4.58477  3.61503
          0.00875  4.74323        *  0.61958  0.77255  0.00000        *
//
```
