## Supplementary material for "Knowledge-guided data mining on the standardized architecture of NRPS: subtypes, novel motifs, and sequence entanglements": NRPS Motif Finder online version code (Python): DCL_37_trim_MSA.hmm

```
HMMER3/f [3.3.2 | Nov 2020]
NAME  C:\Users\74005\Downloads\C_subtype1\DCL_37_trim_MSA
LENG  408
ALPH  amino
RF    no
MM    no
CONS  yes
CS    no
MAP   yes
DATE  Mon Dec 19 15:50:56 2022
NSEQ  37
EFFN  1.648560
CKSUM 1026362791
STATS LOCAL MSV      -11.4043  0.69913
STATS LOCAL VITERBI  -12.1994  0.69913
STATS LOCAL FORWARD   -5.9337  0.69913
HMM          A        C        D        E        F        G        H        I        K        L        M        N        P        Q        R        S        T        V        W        Y   
            m->m     m->i     m->d     i->m     i->i     d->m     d->d
  COMPO   2.59323  4.60411  2.98373  2.59240  3.26138  3.11722  3.51380  2.84613  2.70768  2.36412  3.59328  3.11173  3.53217  2.84946  2.93388  2.69705  2.81204  2.65645  4.27544  3.36254
          2.68618  4.42225  2.77519  2.73123  3.46354  2.40513  3.72494  3.29354  2.67741  2.69355  4.24690  2.90347  2.73739  3.18146  2.89801  2.37887  2.77519  2.98518  4.58477  3.61503
          0.01677  4.49249  5.21484  0.61958  0.77255  0.00000        *
      1   3.63651  5.02022  4.69196  4.30645  2.47058  4.48061  3.93147  3.27089  4.07444  2.50138  4.00498  4.27380  4.84348  4.25691  4.19681  3.85136  3.88788  2.83132  4.15115  0.68059      1 Y - - -
          2.68618  4.42225  2.77519  2.73123  3.46354  2.40513  3.72494  3.29354  2.67741  2.69355  4.24690  2.90347  2.73739  3.18146  2.89801  2.37887  2.77519  2.98518  4.58477  3.61503
          0.01677  4.49249  5.21484  0.61958  0.77255  0.48576  0.95510
      2   2.53140  4.53317  3.45541  2.90135  3.72592  3.61747  3.90883  3.07613  2.83982  2.51367  3.66709  3.33309  1.65567  3.18030  3.07683  2.87134  2.67097  2.68476  5.13807  3.61774      2 p - - -
          2.68618  4.42225  2.77519  2.73123  3.46354  2.40513  3.72494  3.29354  2.67741  2.69355  4.24690  2.90347  2.73739  3.18146  2.89801  2.37887  2.77519  2.98518  4.58477  3.61503
          0.01677  4.49249  5.21484  0.61958  0.77255  0.48576  0.95510
      3   2.45629  4.67543  4.70570  4.22597  3.48370  4.24522  4.85760  2.46082  4.05999  0.75736  3.32515  4.40846  4.66816  4.29507  4.22351  3.63544  3.49013  2.34545  5.40443  4.27052      3 l - - -
          2.68618  4.42225  2.77519  2.73123  3.46354  2.40513  3.72494  3.29354  2.67741  2.69355  4.24690  2.90347  2.73739  3.18146  2.89801  2.37887  2.77519  2.98518  4.58477  3.61503
          0.01677  4.49249  5.21484  0.61958  0.77255  0.48576  0.95510
      4   2.24654  4.59009  3.46903  3.05533  4.47508  3.31696  4.20540  3.89716  3.09354  3.53788  4.34860  2.75409  3.96531  3.40906  3.49198  1.50765  1.50866  3.42090  5.77341  4.50514      4 s - - -
          2.68618  4.42225  2.77519  2.73123  3.46354  2.40513  3.72494  3.29354  2.67741  2.69355  4.24690  2.90347  2.73739  3.18146  2.89801  2.37887  2.77519  2.98518  4.58477  3.61503
          0.01677  4.49249  5.21484  0.61958  0.77255  0.48576  0.95510
      5   2.71652  4.96789  3.02910  2.42179  3.91129  3.26580  3.36705  3.65278  2.52551  3.23864  4.04270  2.66540  1.85962  2.87556  2.99412  2.43033  2.95075  3.31342  5.46281  3.82898      5 p - - -
          2.68618  4.42225  2.77519  2.73123  3.46354  2.40513  3.72494  3.29354  2.67741  2.69355  4.24690  2.90347  2.73739  3.18146  2.89801  2.37887  2.77519  2.98518  4.58477  3.61503
          0.01677  4.49249  5.21484  0.61958  0.77255  0.48576  0.95510
      6   3.65003  4.94268  5.33985  4.77051  3.27873  4.92605  5.23329  2.42314  4.60326  1.11029  1.19956  5.00138  5.06325  4.64340  4.66205  4.29209  3.86752  2.40187  5.42410  4.40515      6 l - - -
          2.68618  4.42225  2.77519  2.73123  3.46354  2.40513  3.72494  3.29354  2.67741  2.69355  4.24690  2.90347  2.73739  3.18146  2.89801  2.37887  2.77519  2.98518  4.58477  3.61503
          0.01677  4.49249  5.21484  0.61958  0.77255  0.48576  0.95510
      7   3.58866  5.48900  3.52336  3.33552  4.74718  3.92699  4.48058  4.53260  3.12166  3.96181  5.01736  3.78380  4.51671  0.44328  3.37256  3.63154  3.90693  4.23301  5.91294  4.68149      7 Q - - -
          2.68618  4.42225  2.77519  2.73123  3.46354  2.40513  3.72494  3.29354  2.67741  2.69355  4.24690  2.90347  2.73739  3.18146  2.89801  2.37887  2.77519  2.98518  4.58477  3.61503
          0.01677  4.49249  5.21484  0.61958  0.77255  0.48576  0.95510
      8   2.70280  5.28588  2.94165  1.66559  4.63571  3.36658  3.72211  4.09954  2.00808  3.57433  4.33822  3.00224  3.94659  1.96497  2.72421  2.78351  3.05135  3.68183  5.69635  4.31646      8 e - - -
          2.68618  4.42225  2.77519  2.73123  3.46354  2.40513  3.72494  3.29354  2.67741  2.69355  4.24690  2.90347  2.73739  3.18146  2.89801  2.37887  2.77519  2.98518  4.58477  3.61503
          0.01677  4.49249  5.21484  0.61958  0.77255  0.48576  0.95510
      9   3.60980  5.27972  4.40306  4.39582  5.44445  0.19857  5.43014  5.24044  4.65624  4.79287  5.80360  4.57059  4.68266  4.93234  4.78203  3.80525  4.13510  4.64897  6.33221  5.58154      9 G - - -
          2.68618  4.42225  2.77519  2.73123  3.46354  2.40513  3.72494  3.29354  2.67741  2.69355  4.24690  2.90347  2.73739  3.18146  2.89801  2.37887  2.77519  2.98518  4.58477  3.61503
          0.01677  4.49249  5.21484  0.61958  0.77255  0.48576  0.95510
     10   3.64811  4.93798  5.32776  4.75818  2.62819  4.90063  5.08596  2.49757  4.61022  1.30239  1.05884  4.95630  5.03433  4.60963  4.64966  4.25597  3.85832  2.70554  5.26252  4.12418     10 m - - -
          2.68618  4.42225  2.77519  2.73123  3.46354  2.40513  3.72494  3.29354  2.67741  2.69355  4.24690  2.90347  2.73739  3.18146  2.89801  2.37887  2.77519  2.98518  4.58477  3.61503
          0.01677  4.49249  5.21484  0.61958  0.77255  0.48576  0.95510
     11   3.67090  4.93843  5.43000  4.88782  3.36858  5.00587  5.38252  2.19985  4.73092  0.62683  3.13673  5.11113  5.14661  4.78041  4.79425  4.39679  3.90060  1.99261  5.54381  4.50367     11 L - - -
          2.68618  4.42225  2.77519  2.73123  3.46354  2.40513  3.72494  3.29354  2.67741  2.69355  4.24690  2.90347  2.73739  3.18146  2.89801  2.37887  2.77519  2.98518  4.58477  3.61503
          0.01677  4.49249  5.21484  0.61958  0.77255  0.48576  0.95510
     12   4.18444  5.29607  5.23398  5.00545  0.64267  4.88891  3.78431  3.71642  4.80601  2.67142  4.28702  4.53222  5.16047  4.62976  4.72259  4.27000  4.39365  3.68661  3.88466  1.66554     12 F - - -
          2.68618  4.42225  2.77519  2.73123  3.46354  2.40513  3.72494  3.29354  2.67741  2.69355  4.24690  2.90347  2.73739  3.18146  2.89801  2.37887  2.77519  2.98518  4.58477  3.61503
          0.01677  4.49249  5.21484  0.61958  0.77255  0.48576  0.95510
     13   3.35943  5.36839  3.22934  3.01003  3.85494  3.82244  0.77085  4.22277  2.76887  3.67717  4.65916  3.46142  4.35473  2.95449  3.03225  3.36734  3.62697  3.92605  5.28410  3.75219     13 h - - -
          2.68618  4.42225  2.77519  2.73123  3.46354  2.40513  3.72494  3.29354  2.67741  2.69355  4.24690  2.90347  2.73739  3.18146  2.89801  2.37887  2.77519  2.98518  4.58477  3.61503
          0.01677  4.49249  5.21484  0.61958  0.77255  0.48576  0.95510
     14   2.04678  4.69107  3.26676  2.73874  3.57093  3.50935  3.48314  3.41068  2.73124  3.06181  3.90444  3.05684  3.96168  3.06847  3.16005  1.54313  2.66978  3.10323  5.34610  4.05195     14 s - - -
          2.68618  4.42225  2.77519  2.73123  3.46354  2.40513  3.72494  3.29354  2.67741  2.69355  4.24690  2.90347  2.73739  3.18146  2.89801  2.37887  2.77519  2.98518  4.58477  3.61503
          0.01677  4.49249  5.21484  0.61958  0.77255  0.48576  0.95510
     15   3.01495  4.56780  4.89793  4.31384  3.09299  4.42643  4.75163  2.21345  4.17687  0.84780  2.81214  4.48628  4.69377  4.29539  4.27427  3.74848  3.08369  2.29577  5.17617  4.07347     15 l - - -
          2.68618  4.42225  2.77519  2.73123  3.46354  2.40513  3.72494  3.29354  2.67741  2.69355  4.24690  2.90347  2.73739  3.18146  2.89801  2.37887  2.77519  2.98518  4.58477  3.61503
          0.01677  4.49249  5.21484  0.61958  0.77255  0.48576  0.95510
     16   2.69007  4.33160  3.70931  2.89859  3.08566  3.70448  3.67322  2.72358  2.54704  1.92100  3.13682  3.50188  4.08108  3.36125  3.39104  2.71391  2.81232  2.50633  4.92301  2.53503     16 l - - -
          2.68602  4.42244  2.77455  2.73033  3.46358  2.40531  3.72513  3.29373  2.67759  2.69360  4.24708  2.90365  2.73736  3.18165  2.89819  2.37905  2.77538  2.98509  4.58496  3.61522
          0.03625  3.50094  5.21484  2.37468  0.09766  0.48576  0.95510
     17   2.57350  5.30046  1.79452  2.04785  4.63058  3.27444  3.72691  4.11832  2.50600  3.59991  4.35251  2.41046  3.91162  2.61942  2.89643  2.64942  2.75583  3.68448  5.73739  4.31443     57 d - - -
          2.68618  4.42225  2.77519  2.73123  3.46354  2.40513  3.72494  3.29354  2.67741  2.69355  4.24690  2.90347  2.73739  3.18146  2.89801  2.37887  2.77519  2.98518  4.58477  3.61503
          0.01677  4.49249  5.21484  0.61958  0.77255  0.48576  0.95510
     18   2.58740  5.16430  2.75351  2.10512  4.14105  3.47569  3.48801  3.96593  2.20518  3.46207  3.78546  2.95008  2.66869  2.40087  2.76130  2.54380  2.63978  3.54564  5.60733  4.20720     58 e - - -
          2.68618  4.42225  2.77519  2.73123  3.46354  2.40513  3.72494  3.29354  2.67741  2.69355  4.24690  2.90347  2.73739  3.18146  2.89801  2.37887  2.77519  2.98518  4.58477  3.61503
          0.03602  4.49249  3.72198  0.61958  0.77255  0.48576  0.95510
     19   2.44735  5.14388  2.40914  2.11211  4.45703  2.26193  3.34080  3.92284  2.43437  3.21245  4.19478  2.95476  3.87711  2.70752  2.92377  2.61216  2.75782  3.51761  5.59570  3.94157     59 e - - -
          2.68620  4.42227  2.77522  2.73126  3.46356  2.40501  3.72497  3.29339  2.67743  2.69357  4.24692  2.90349  2.73742  3.18149  2.89791  2.37889  2.77522  2.98521  4.58479  3.61505
          0.12052  2.39656  3.79374  0.45037  1.01443  0.46666  0.98643
     20   2.77327  5.22157  2.55013  2.20470  4.53384  3.18312  3.51273  4.00368  2.43839  3.51477  4.28231  2.95354  3.91113  2.74172  3.00643  1.53227  2.72241  3.59676  5.67569  4.27151     62 s - - -
          2.68618  4.42225  2.77519  2.73123  3.46354  2.40513  3.72494  3.29354  2.67741  2.69355  4.24690  2.90347  2.73739  3.18146  2.89801  2.37887  2.77519  2.98518  4.58477  3.61503
          0.01705  4.47570  5.19804  0.61958  0.77255  0.46872  0.98298
     21   2.73640  5.24013  2.47662  2.17078  4.57547  2.20992  3.50708  4.05970  2.32143  3.54105  4.28611  2.59570  3.60230  2.62594  2.84325  2.34566  2.97060  3.62607  5.67586  4.26215     63 e - - -
          2.68618  4.42225  2.77519  2.73123  3.46354  2.40513  3.72494  3.29354  2.67741  2.69355  4.24690  2.90347  2.73739  3.18146  2.89801  2.37887  2.77519  2.98518  4.58477  3.61503
          0.01677  4.49249  5.21484  0.61958  0.77255  0.48576  0.95510
     22   1.72192  4.52595  2.82545  2.86537  3.48200  3.63075  3.88354  2.78451  2.83560  2.63730  3.63315  3.31023  4.01934  3.15453  3.22840  2.53732  2.81984  2.35123  5.10869  3.85282     64 a - - -
          2.68618  4.42225  2.77519  2.73123  3.46354  2.40513  3.72494  3.29354  2.67741  2.69355  4.24690  2.90347  2.73739  3.18146  2.89801  2.37887  2.77519  2.98518  4.58477  3.61503
          0.01677  4.49249  5.21484  0.61958  0.77255  0.48576  0.95510
     23   4.13216  5.40802  4.62277  4.40773  2.27365  4.66927  3.02957  4.09662  4.19046  3.35421  4.62588  4.29772  5.03399  4.35784  4.28608  4.11681  4.36405  3.98069  3.94136  0.50002     65 Y - - -
          2.68618  4.42225  2.77519  2.73123  3.46354  2.40513  3.72494  3.29354  2.67741  2.69355  4.24690  2.90347  2.73739  3.18146  2.89801  2.37887  2.77519  2.98518  4.58477  3.61503
          0.01677  4.49249  5.21484  0.61958  0.77255  0.48576  0.95510
     24   2.55655  3.53020  4.51145  3.90600  2.08917  3.84634  3.73611  2.31305  3.72213  2.01240  3.06215  3.95971  4.21087  3.88027  3.78157  3.15138  2.76166  1.83714  4.71012  3.27423     66 v - - -
          2.68618  4.42225  2.77519  2.73123  3.46354  2.40513  3.72494  3.29354  2.67741  2.69355  4.24690  2.90347  2.73739  3.18146  2.89801  2.37887  2.77519  2.98518  4.58477  3.61503
          0.01677  4.49249  5.21484  0.61958  0.77255  0.48576  0.95510
     25   2.69520  4.74341  3.20037  1.95528  3.94351  3.56296  3.77870  3.19514  2.62576  2.87626  2.93881  2.90741  3.95072  2.70811  3.06618  2.61417  2.72695  2.31655  5.27511  3.97455     67 e - - -
          2.68618  4.42225  2.77519  2.73123  3.46354  2.40513  3.72494  3.29354  2.67741  2.69355  4.24690  2.90347  2.73739  3.18146  2.89801  2.37887  2.77519  2.98518  4.58477  3.61503
          0.01677  4.49249  5.21484  0.61958  0.77255  0.48576  0.95510
     26   3.58866  5.48900  3.52336  3.33552  4.74718  3.92699  4.48058  4.53260  3.12166  3.96181  5.01736  3.78380  4.51671  0.44328  3.37256  3.63154  3.90693  4.23301  5.91294  4.68149     68 Q - - -
          2.68618  4.42225  2.77519  2.73123  3.46354  2.40513  3.72494  3.29354  2.67741  2.69355  4.24690  2.90347  2.73739  3.18146  2.89801  2.37887  2.77519  2.98518  4.58477  3.61503
          0.01677  4.49249  5.21484  0.61958  0.77255  0.48576  0.95510
     27   2.40233  4.24493  3.56664  3.12708  2.83080  3.74735  4.03147  2.45803  3.24522  2.06858  2.50913  3.62874  4.12060  3.50260  3.50321  2.49689  2.50267  2.41602  4.84812  3.64317     69 l - - -
          2.68618  4.42225  2.77519  2.73123  3.46354  2.40513  3.72494  3.29354  2.67741  2.69355  4.24690  2.90347  2.73739  3.18146  2.89801  2.37887  2.77519  2.98518  4.58477  3.61503
          0.01677  4.49249  5.21484  0.61958  0.77255  0.48576  0.95510
     28   2.38652  4.77045  2.99447  2.54361  3.97674  3.38860  3.76740  3.24302  2.60571  2.70936  3.38520  3.12109  3.94215  2.84218  2.46900  2.26184  2.67466  2.53979  5.29670  3.98962     70 s - - -
          2.68618  4.42225  2.77519  2.73123  3.46354  2.40513  3.72494  3.29354  2.67741  2.69355  4.24690  2.90347  2.73739  3.18146  2.89801  2.37887  2.77519  2.98518  4.58477  3.61503
          0.01677  4.49249  5.21484  0.61958  0.77255  0.48576  0.95510
     29   2.51623  3.77647  4.56452  3.95549  2.33823  3.85007  3.69076  1.88620  3.75988  2.02315  2.72003  3.98232  4.21415  3.90732  3.79947  3.15754  2.92269  2.21448  4.24183  2.89714     71 i - - -
          2.68618  4.42225  2.77519  2.73123  3.46354  2.40513  3.72494  3.29354  2.67741  2.69355  4.24690  2.90347  2.73739  3.18146  2.89801  2.37887  2.77519  2.98518  4.58477  3.61503
          0.01677  4.49249  5.21484  0.61958  0.77255  0.48576  0.95510
     30   2.53705  5.17434  2.56267  2.24241  4.50494  3.20347  3.40223  3.74146  2.20763  3.47314  4.21922  2.77297  3.86981  2.76693  2.40945  2.60090  2.20421  3.55726  5.61540  4.21355     72 t - - -
          2.68618  4.42225  2.77519  2.73123  3.46354  2.40513  3.72494  3.29354  2.67741  2.69355  4.24690  2.90347  2.73739  3.18146  2.89801  2.37887  2.77519  2.98518  4.58477  3.61503
          0.01677  4.49249  5.21484  0.61958  0.77255  0.48576  0.95510
     31   3.02427  4.37843  4.85991  4.26581  3.09799  4.23366  4.55665  1.53371  4.09648  1.40226  3.00068  4.34647  4.54100  4.21429  4.14764  3.55341  3.25325  2.02107  4.99608  2.84692     73 l - - -
          2.68618  4.42225  2.77519  2.73123  3.46354  2.40513  3.72494  3.29354  2.67741  2.69355  4.24690  2.90347  2.73739  3.18146  2.89801  2.37887  2.77519  2.98518  4.58477  3.61503
          0.01677  4.49249  5.21484  0.61958  0.77255  0.48576  0.95510
     32   2.61598  5.20677  2.58933  2.07415  4.54732  3.11037  3.03001  4.03023  2.00170  3.50951  4.24939  2.94114  3.86983  2.37247  2.77532  2.59869  2.64516  3.59514  5.64106  4.23239     74 k - - -
          2.68618  4.42225  2.77519  2.73123  3.46354  2.40513  3.72494  3.29354  2.67741  2.69355  4.24690  2.90347  2.73739  3.18146  2.89801  2.37887  2.77519  2.98518  4.58477  3.61503
          0.03122  4.49249  3.93480  0.61958  0.77255  0.48576  0.95510
     33   2.40773  4.53248  3.51099  3.14898  4.27720  1.04032  3.76302  3.68351  3.18410  3.36694  4.21601  3.45382  3.99942  3.50323  3.53963  2.56134  3.00416  2.68242  5.64000  4.38866     75 g - - -
          2.68618  4.42225  2.77519  2.73123  3.46354  2.40513  3.72494  3.29354  2.67741  2.69355  4.24690  2.90347  2.73739  3.18146  2.89801  2.37887  2.77519  2.98518  4.58477  3.61503
          0.08557  4.47828  2.64986  0.61958  0.77255  0.47124  0.97878
     34   2.59873  5.08331  2.64384  2.19478  4.38751  3.46588  3.65833  3.63193  2.35639  3.00195  4.13505  2.47016  2.78262  2.69233  2.80594  2.51989  2.90737  3.07477  5.54118  3.87479     76 e - - -
          2.68618  4.42225  2.77519  2.73123  3.46354  2.40513  3.72494  3.29354  2.67741  2.69355  4.24690  2.90347  2.73739  3.18146  2.89801  2.37887  2.77519  2.98518  4.58477  3.61503
          0.01793  4.42611  5.14846  0.61958  0.77255  0.42610  1.05858
     35   3.01435  4.56822  5.13184  4.55978  2.95949  4.56546  4.94050  1.76033  4.41713  1.09964  3.24940  4.68018  4.82084  4.52097  4.47910  3.90794  3.49511  1.66673  5.30875  4.19116     77 l - - -
          2.68618  4.42225  2.77519  2.73123  3.46354  2.40513  3.72494  3.29354  2.67741  2.69355  4.24690  2.90347  2.73739  3.18146  2.89801  2.37887  2.77519  2.98518  4.58477  3.61503
          0.01677  4.49249  5.21484  0.61958  0.77255  0.48576  0.95510
     36   2.74521  4.53305  1.64469  2.41090  4.52617  3.48327  3.31483  3.99828  2.31020  3.49966  4.25765  2.38177  3.89800  2.81124  2.79273  2.63157  2.97958  3.58415  5.64991  4.24905     78 d - - -
          2.68618  4.42225  2.77519  2.73123  3.46354  2.40513  3.72494  3.29354  2.67741  2.69355  4.24690  2.90347  2.73739  3.18146  2.89801  2.37887  2.77519  2.98518  4.58477  3.61503
          0.01677  4.49249  5.21484  0.61958  0.77255  0.48576  0.95510
     37   2.59910  4.35664  3.66566  2.87374  3.48511  3.69531  3.95726  2.24720  3.03611  2.16977  3.46242  3.47326  2.53214  3.10141  3.13594  2.94788  2.82536  2.21522  4.94613  3.50803     79 l - - -
          2.68618  4.42225  2.77519  2.73123  3.46354  2.40513  3.72494  3.29354  2.67741  2.69355  4.24690  2.90347  2.73739  3.18146  2.89801  2.37887  2.77519  2.98518  4.58477  3.61503
          0.01677  4.49249  5.21484  0.61958  0.77255  0.48576  0.95510
     38   2.38213  5.19937  2.24609  1.90852  4.53579  3.32633  3.39172  4.01688  2.35200  3.50090  4.24306  2.83995  3.31412  2.69018  2.73535  2.60929  2.84891  3.41616  5.63661  4.22886     80 e - - -
          2.68618  4.42225  2.77519  2.73123  3.46354  2.40513  3.72494  3.29354  2.67741  2.69355  4.24690  2.90347  2.73739  3.18146  2.89801  2.37887  2.77519  2.98518  4.58477  3.61503
          0.01677  4.49249  5.21484  0.61958  0.77255  0.48576  0.95510
     39   2.12451  3.85481  4.03075  3.44852  3.15864  3.76977  4.06353  2.21143  3.16925  1.96855  3.17389  3.70262  3.82130  3.58565  2.66098  2.84410  2.92023  2.33816  4.25785  3.61016     81 l - - -
          2.68618  4.42225  2.77519  2.73123  3.46354  2.40513  3.72494  3.29354  2.67741  2.69355  4.24690  2.90347  2.73739  3.18146  2.89801  2.37887  2.77519  2.98518  4.58477  3.61503
          0.01677  4.49249  5.21484  0.61958  0.77255  0.48576  0.95510
     40   3.40695  4.72838  4.97625  4.46769  1.10839  4.49562  4.23300  2.80241  4.30049  1.55227  3.00578  4.44469  4.77041  4.33863  4.33800  3.82574  3.62680  2.83384  4.45972  2.48524     82 f - - -
          2.68618  4.42225  2.77519  2.73123  3.46354  2.40513  3.72494  3.29354  2.67741  2.69355  4.24690  2.90347  2.73739  3.18146  2.89801  2.37887  2.77519  2.98518  4.58477  3.61503
          0.01677  4.49249  5.21484  0.61958  0.77255  0.48576  0.95510
     41   2.38390  5.17378  2.97236  1.84386  4.50480  3.48581  3.42761  3.97597  2.23481  3.46983  3.93152  2.96033  3.87883  2.34230  2.45092  2.49354  2.85134  3.55717  5.61192  4.21691     83 e - - -
          2.68618  4.42225  2.77519  2.73123  3.46354  2.40513  3.72494  3.29354  2.67741  2.69355  4.24690  2.90347  2.73739  3.18146  2.89801  2.37887  2.77519  2.98518  4.58477  3.61503
          0.01677  4.49249  5.21484  0.61958  0.77255  0.48576  0.95510
     42   2.12303  5.18961  2.61677  2.15486  4.52569  3.47590  3.66478  4.00411  2.01720  3.48998  3.94481  2.85610  3.87085  2.38044  2.63152  2.66959  2.83105  3.57556  5.62650  4.22271     84 k - - -
          2.68618  4.42225  2.77519  2.73123  3.46354  2.40513  3.72494  3.29354  2.67741  2.69355  4.24690  2.90347  2.73739  3.18146  2.89801  2.37887  2.77519  2.98518  4.58477  3.61503
          0.01677  4.49249  5.21484  0.61958  0.77255  0.48576  0.95510
     43   0.99636  4.40192  4.00381  3.70412  4.71892  3.19869  4.68426  4.11257  3.71865  3.82716  4.63794  3.71342  3.98457  3.97797  3.99128  1.34228  2.76268  3.49965  6.06621  4.89247     85 a - - -
          2.68618  4.42225  2.77519  2.73123  3.46354  2.40513  3.72494  3.29354  2.67741  2.69355  4.24690  2.90347  2.73739  3.18146  2.89801  2.37887  2.77519  2.98518  4.58477  3.61503
          0.01677  4.49249  5.21484  0.61958  0.77255  0.48576  0.95510
     44   3.03708  4.40405  4.81577  4.22137  2.70370  4.21413  4.47712  2.33692  4.05194  1.52506  2.81837  4.30692  4.51805  4.15895  4.10467  3.52936  3.26270  2.26591  1.71536  3.69546     86 l - - -
          2.68618  4.42225  2.77519  2.73123  3.46354  2.40513  3.72494  3.29354  2.67741  2.69355  4.24690  2.90347  2.73739  3.18146  2.89801  2.37887  2.77519  2.98518  4.58477  3.61503
          0.01677  4.49249  5.21484  0.61958  0.77255  0.48576  0.95510
     45   2.75317  5.24871  2.64875  2.34642  4.58668  3.48471  3.10612  4.06685  2.28000  3.54680  4.29550  2.22204  3.89769  1.82894  2.78264  2.63472  2.98589  3.63644  5.67889  4.27214     87 q - - -
          2.68618  4.42225  2.77519  2.73123  3.46354  2.40513  3.72494  3.29354  2.67741  2.69355  4.24690  2.90347  2.73739  3.18146  2.89801  2.37887  2.77519  2.98518  4.58477  3.61503
          0.01677  4.49249  5.21484  0.61958  0.77255  0.48576  0.95510
     46   2.22911  4.53612  2.72144  2.20445  4.46430  3.47889  3.50686  3.70718  2.09354  3.30159  4.19150  2.87801  3.87173  2.50210  2.52015  2.60082  2.78812  3.23073  5.59192  4.19683     88 k - - -
          2.68618  4.42225  2.77519  2.73123  3.46354  2.40513  3.72494  3.29354  2.67741  2.69355  4.24690  2.90347  2.73739  3.18146  2.89801  2.37887  2.77519  2.98518  4.58477  3.61503
          0.01677  4.49249  5.21484  0.61958  0.77255  0.48576  0.95510
     47   2.71299  4.42511  4.87727  4.32040  3.61623  4.38169  4.81324  1.76757  4.19401  1.65931  3.50107  4.46477  4.70459  4.39860  4.32786  3.71828  2.91379  1.19717  5.34692  4.16104     89 v - - -
          2.68618  4.42225  2.77519  2.73123  3.46354  2.40513  3.72494  3.29354  2.67741  2.69355  4.24690  2.90347  2.73739  3.18146  2.89801  2.37887  2.77519  2.98518  4.58477  3.61503
          0.01677  4.49249  5.21484  0.61958  0.77255  0.48576  0.95510
     48   2.61805  4.15376  4.25674  3.66579  2.98966  3.82202  4.13199  2.22566  3.52979  2.10961  2.76674  3.83782  4.18867  3.14747  3.35986  3.00169  2.93461  1.56823  4.77174  3.58431     90 v - - -
          2.68618  4.42225  2.77519  2.73123  3.46354  2.40513  3.72494  3.29354  2.67741  2.69355  4.24690  2.90347  2.73739  3.18146  2.89801  2.37887  2.77519  2.98518  4.58477  3.61503
          0.01677  4.49249  5.21484  0.61958  0.77255  0.48576  0.95510
     49   2.45588  5.24588  1.98920  2.00415  4.58317  3.23405  3.39356  4.06828  2.18024  3.54719  4.29145  2.93995  3.88664  2.50641  2.83094  2.62311  2.97262  3.63289  5.67988  4.26570     91 d - - -
          2.68618  4.42225  2.77519  2.73123  3.46354  2.40513  3.72494  3.29354  2.67741  2.69355  4.24690  2.90347  2.73739  3.18146  2.89801  2.37887  2.77519  2.98518  4.58477  3.61503
          0.01677  4.49249  5.21484  0.61958  0.77255  0.48576  0.95510
     50   2.72461  5.10403  3.19476  2.49191  4.41641  3.61002  3.74153  3.82901  2.23447  3.36915  3.67869  2.97671  3.99486  2.87155  1.36132  2.73394  2.86879  3.48090  5.53912  4.22798     92 r - - -
          2.68618  4.42225  2.77519  2.73123  3.46354  2.40513  3.72494  3.29354  2.67741  2.69355  4.24690  2.90347  2.73739  3.18146  2.89801  2.37887  2.77519  2.98518  4.58477  3.61503
          0.01677  4.49249  5.21484  0.61958  0.77255  0.48576  0.95510
     51   3.16869  4.87432  3.83153  3.33859  2.79343  4.00771  1.38963  3.43255  3.16858  2.74134  3.99708  3.66328  4.38863  3.53403  3.46593  3.29957  3.10868  3.22510  4.39952  1.74142     93 h - - -
          2.68618  4.42225  2.77519  2.73123  3.46354  2.40513  3.72494  3.29354  2.67741  2.69355  4.24690  2.90347  2.73739  3.18146  2.89801  2.37887  2.77519  2.98518  4.58477  3.61503
          0.01677  4.49249  5.21484  0.61958  0.77255  0.48576  0.95510
     52   2.37207  5.22511  2.14894  1.91163  4.55829  3.47428  3.72581  4.03342  2.50306  3.53582  4.29573  2.95517  2.64664  2.83785  3.00287  2.31850  3.00352  3.42331  5.68849  4.28016     94 e - - -
          2.68618  4.42225  2.77519  2.73123  3.46354  2.40513  3.72494  3.29354  2.67741  2.69355  4.24690  2.90347  2.73739  3.18146  2.89801  2.37887  2.77519  2.98518  4.58477  3.61503
          0.01677  4.49249  5.21484  0.61958  0.77255  0.48576  0.95510
     53   2.37742  4.24837  4.22658  3.65554  3.40972  3.87896  4.23989  1.45370  3.54282  2.35071  3.39294  3.45723  4.26298  3.77931  3.74131  2.97967  2.81902  1.83540  4.94717  3.75037     95 i - - -
          2.68618  4.42225  2.77519  2.73123  3.46354  2.40513  3.72494  3.29354  2.67741  2.69355  4.24690  2.90347  2.73739  3.18146  2.89801  2.37887  2.77519  2.98518  4.58477  3.61503
          0.01677  4.49249  5.21484  0.61958  0.77255  0.48576  0.95510
     54   3.84238  5.08487  5.46980  4.97404  1.88184  5.04202  4.93930  2.59111  4.81722  0.65741  3.11582  5.07343  5.15967  4.74734  4.80708  4.44304  4.05381  2.83076  5.02514  3.64034     96 L - - -
          2.68618  4.42225  2.77519  2.73123  3.46354  2.40513  3.72494  3.29354  2.67741  2.69355  4.24690  2.90347  2.73739  3.18146  2.89801  2.37887  2.77519  2.98518  4.58477  3.61503
          0.01677  4.49249  5.21484  0.61958  0.77255  0.48576  0.95510
     55   2.86534  5.20331  3.93385  3.34787  4.82884  3.84056  4.09353  4.20326  2.37607  3.71353  4.65089  3.65914  4.34352  3.26390  0.65558  3.32969  3.53195  3.86670  5.78599  4.63864     97 R - - -
          2.68618  4.42225  2.77519  2.73123  3.46354  2.40513  3.72494  3.29354  2.67741  2.69355  4.24690  2.90347  2.73739  3.18146  2.89801  2.37887  2.77519  2.98518  4.58477  3.61503
          0.01677  4.49249  5.21484  0.61958  0.77255  0.48576  0.95510
     56   2.07458  4.41997  3.72501  3.19861  3.80466  3.52273  4.12670  3.07578  3.14357  2.36976  3.75651  3.51776  4.05000  3.44842  3.48054  2.48770  1.44182  2.64690  5.24710  4.02032     98 t - - -
          2.68618  4.42225  2.77519  2.73123  3.46354  2.40513  3.72494  3.29354  2.67741  2.69355  4.24690  2.90347  2.73739  3.18146  2.89801  2.37887  2.77519  2.98518  4.58477  3.61503
          0.01677  4.49249  5.21484  0.61958  0.77255  0.48576  0.95510
     57   2.47030  4.06902  3.42148  2.85737  3.50138  3.12749  3.66529  2.83874  2.82518  2.58496  3.61351  3.18139  4.01233  3.02749  2.32048  2.26406  2.82553  2.48210  4.28695  3.82914     99 s - - -
          2.68618  4.42225  2.77519  2.73123  3.46354  2.40513  3.72494  3.29354  2.67741  2.69355  4.24690  2.90347  2.73739  3.18146  2.89801  2.37887  2.77519  2.98518  4.58477  3.61503
          0.01677  4.49249  5.21484  0.61958  0.77255  0.48576  0.95510
     58   3.64269  4.92330  5.06084  4.62274  0.78032  4.66176  4.13196  2.52853  4.44982  2.11799  3.57518  4.51849  4.92735  4.45627  4.47953  4.01002  3.86328  2.94694  4.30200  2.51817    100 f - - -
          2.68618  4.42225  2.77519  2.73123  3.46354  2.40513  3.72494  3.29354  2.67741  2.69355  4.24690  2.90347  2.73739  3.18146  2.89801  2.37887  2.77519  2.98518  4.58477  3.61503
          0.01677  4.49249  5.21484  0.61958  0.77255  0.48576  0.95510
     59   2.43558  4.39970  3.31026  2.60505  3.53464  3.67492  3.69535  2.36616  2.97141  2.13903  3.50349  3.41950  4.05400  3.05985  3.32013  2.92120  2.77229  2.06299  4.98329  3.38033    101 v - - -
          2.68618  4.42225  2.77519  2.73123  3.46354  2.40513  3.72494  3.29354  2.67741  2.69355  4.24690  2.90347  2.73739  3.18146  2.89801  2.37887  2.77519  2.98518  4.58477  3.61503
          0.01677  4.49249  5.21484  0.61958  0.77255  0.48576  0.95510
     60   2.69901  4.58605  3.35273  2.65737  3.74734  3.43077  3.13021  3.12870  2.60784  2.72369  3.67983  3.25364  3.73342  3.08814  3.15543  2.67731  2.71454  2.87717  2.18027  2.91145    102 w - - -
          2.68618  4.42225  2.77519  2.73123  3.46354  2.40513  3.72494  3.29354  2.67741  2.69355  4.24690  2.90347  2.73739  3.18146  2.89801  2.37887  2.77519  2.98518  4.58477  3.61503
          0.07512  4.49249  2.79397  0.61958  0.77255  0.48576  0.95510
     61   2.59950  5.22232  2.73133  1.66534  4.55573  2.97791  3.47398  4.03814  2.17198  3.52189  4.26945  2.78964  3.87162  2.46074  2.92381  2.61204  2.83286  3.60734  5.65857  4.24654    103 e - - -
          2.68620  4.42227  2.77514  2.73126  3.46356  2.40511  3.72497  3.29356  2.67743  2.69357  4.24692  2.90349  2.73729  3.18149  2.89803  2.37889  2.77522  2.98505  4.58479  3.61505
          0.18729  2.48522  2.43621  0.50738  0.92149  0.43311  1.04551
     62   2.57419  5.05357  2.88402  2.30946  4.34884  2.59915  3.47604  3.26692  2.07492  3.15628  4.10784  2.62934  3.85938  2.57514  2.81503  2.59254  2.90366  3.41719  4.29621  4.13895    106 k - - -
          2.68618  4.42225  2.77519  2.73123  3.46354  2.40513  3.72494  3.29354  2.67741  2.69355  4.24690  2.90347  2.73739  3.18146  2.89801  2.37887  2.77519  2.98518  4.58477  3.61503
          0.01818  4.41217  5.13452  0.61958  0.77255  0.60888  0.78518
     63   2.65976  3.78549  4.04886  3.46475  3.03530  3.44115  4.04685  2.52955  2.91047  1.82225  3.11004  3.49958  4.12016  3.58780  3.23150  3.03083  2.51105  2.01009  4.16836  3.57121    107 l - - -
          2.68618  4.42225  2.77519  2.73123  3.46354  2.40513  3.72494  3.29354  2.67741  2.69355  4.24690  2.90347  2.73739  3.18146  2.89801  2.37887  2.77519  2.98518  4.58477  3.61503
          0.01818  4.41217  5.13452  0.61958  0.77255  0.41582  1.07821
     64   2.46999  5.21364  2.61023  1.93710  4.55095  3.07007  3.67370  4.03354  2.15896  3.51573  4.25821  2.94098  3.62539  2.33801  2.91286  2.34716  2.78413  3.60048  5.65030  4.24030    108 e - - -
          2.68618  4.42225  2.77519  2.73123  3.46354  2.40513  3.72494  3.29354  2.67741  2.69355  4.24690  2.90347  2.73739  3.18146  2.89801  2.37887  2.77519  2.98518  4.58477  3.61503
          0.01677  4.49249  5.21484  0.61958  0.77255  0.48576  0.95510
     65   2.70922  5.19891  2.80489  1.82223  4.53731  3.19845  3.66687  3.79000  2.11176  3.49946  4.24256  2.94816  3.87392  2.26745  2.53141  2.60356  2.74514  3.58622  5.63350  4.22959    109 e - - -
          2.68618  4.42225  2.77519  2.73123  3.46354  2.40513  3.72494  3.29354  2.67741  2.69355  4.24690  2.90347  2.73739  3.18146  2.89801  2.37887  2.77519  2.98518  4.58477  3.61503
          0.01677  4.49249  5.21484  0.61958  0.77255  0.48576  0.95510
     66   2.59699  4.49584  3.65488  3.12385  3.68276  3.65794  4.06277  2.94439  3.04526  2.68405  3.33093  3.50070  1.37503  3.37951  3.38537  2.95428  3.01298  2.43840  5.16591  3.61625    110 p - - -
          2.68618  4.42225  2.77519  2.73123  3.46354  2.40513  3.72494  3.29354  2.67741  2.69355  4.24690  2.90347  2.73739  3.18146  2.89801  2.37887  2.77519  2.98518  4.58477  3.61503
          0.01677  4.49249  5.21484  0.61958  0.77255  0.48576  0.95510
     67   2.72442  4.44927  3.59771  3.01972  3.57995  3.69358  3.14346  2.94077  2.88864  1.75769  3.26945  3.42220  4.07000  2.99123  2.42654  2.94354  2.95329  2.21375  5.01951  3.78727    111 l - - -
          2.68618  4.42225  2.77519  2.73123  3.46354  2.40513  3.72494  3.29354  2.67741  2.69355  4.24690  2.90347  2.73739  3.18146  2.89801  2.37887  2.77519  2.98518  4.58477  3.61503
          0.01677  4.49249  5.21484  0.61958  0.77255  0.48576  0.95510
     68   3.16262  5.40798  2.94936  2.69587  4.53953  3.66309  3.56855  4.25488  2.53292  3.73672  4.60542  2.98495  4.17413  0.90739  2.84323  3.13197  3.41034  3.89372  5.71200  4.32084    112 q - - -
          2.68618  4.42225  2.77519  2.73123  3.46354  2.40513  3.72494  3.29354  2.67741  2.69355  4.24690  2.90347  2.73739  3.18146  2.89801  2.37887  2.77519  2.98518  4.58477  3.61503
          0.01677  4.49249  5.21484  0.61958  0.77255  0.48576  0.95510
     69   2.85090  4.59477  5.25371  4.76877  3.97197  4.77082  5.45493  1.36147  4.68258  2.50705  3.75148  4.92307  5.08063  4.94132  4.85716  4.17382  3.59541  0.83620  5.92844  4.71067    113 v - - -
          2.68618  4.42225  2.77519  2.73123  3.46354  2.40513  3.72494  3.29354  2.67741  2.69355  4.24690  2.90347  2.73739  3.18146  2.89801  2.37887  2.77519  2.98518  4.58477  3.61503
          0.01677  4.49249  5.21484  0.61958  0.77255  0.48576  0.95510
     70   3.44575  4.66821  5.42849  4.94448  3.93329  4.99215  5.64707  1.46017  4.86183  2.22545  3.69003  5.12080  5.22571  5.10231  5.02678  4.40784  3.70388  0.74886  6.00482  4.80072    114 v - - -
          2.68618  4.42225  2.77519  2.73123  3.46354  2.40513  3.72494  3.29354  2.67741  2.69355  4.24690  2.90347  2.73739  3.18146  2.89801  2.37887  2.77519  2.98518  4.58477  3.61503
          0.01677  4.49249  5.21484  0.61958  0.77255  0.48576  0.95510
     71   2.61164  4.51581  2.72940  2.85815  3.03573  3.63039  3.19302  2.74657  2.82587  2.03430  3.42568  3.30317  4.01271  2.98286  2.79809  2.86273  2.77122  2.79923  5.08266  3.28238    115 l - - -
          2.68618  4.42225  2.77519  2.73123  3.46354  2.40513  3.72494  3.29354  2.67741  2.69355  4.24690  2.90347  2.73739  3.18146  2.89801  2.37887  2.77519  2.98518  4.58477  3.61503
          0.01677  4.49249  5.21484  0.61958  0.77255  0.48576  0.95510
     72   2.47939  5.19560  2.99405  2.18659  4.53525  3.50616  3.68144  4.00112  1.72882  3.48983  4.24444  2.82890  3.55701  2.78559  2.19849  2.53920  2.86869  3.58478  5.62508  4.24032    116 k - - -
          2.68618  4.42225  2.77519  2.73123  3.46354  2.40513  3.72494  3.29354  2.67741  2.69355  4.24690  2.90347  2.73739  3.18146  2.89801  2.37887  2.77519  2.98518  4.58477  3.61503
          0.01677  4.49249  5.21484  0.61958  0.77255  0.48576  0.95510
     73   2.62279  5.22275  2.26456  2.09022  4.56313  3.47083  3.28371  4.04823  2.18658  3.52586  4.26594  2.67639  3.57735  2.32760  2.91035  2.52573  2.67888  3.61112  5.65677  4.24455    117 e - - -
          2.68618  4.42226  2.77510  2.73124  3.46354  2.40513  3.72495  3.29354  2.67741  2.69355  4.24690  2.90347  2.73740  3.18147  2.89801  2.37887  2.77520  2.98519  4.58477  3.61504
          0.04323  3.30014  5.21484  0.47502  0.97252  0.48576  0.95510
     74   2.30755  4.95514  3.08901  2.52862  4.21462  3.30554  3.72250  3.63692  2.29070  3.09915  4.02547  3.04982  3.56432  2.65585  2.01864  2.61584  2.94280  2.56870  5.44488  4.10484    119 r - - -
          2.68618  4.42225  2.77519  2.73123  3.46354  2.40513  3.72494  3.29354  2.67741  2.69355  4.24690  2.90347  2.73739  3.18146  2.89801  2.37887  2.77519  2.98518  4.58477  3.61503
          0.01677  4.49249  5.21484  0.61958  0.77255  0.48576  0.95510
     75   2.69834  5.18557  2.76961  2.16212  4.52149  3.47393  3.34735  4.00041  1.97291  3.48644  3.79291  2.78420  2.88062  2.61268  2.70203  2.59599  2.49532  3.57135  5.62322  4.21873    120 k - - -
          2.68618  4.42225  2.77519  2.73123  3.46354  2.40513  3.72494  3.29354  2.67741  2.69355  4.24690  2.90347  2.73739  3.18146  2.89801  2.37887  2.77519  2.98518  4.58477  3.61503
          0.01677  4.49249  5.21484  0.61958  0.77255  0.48576  0.95510
     76   2.70630  3.81377  4.65023  4.04967  2.66004  3.97919  4.31808  1.95496  3.86808  1.61592  2.96470  4.10121  4.33053  4.01907  3.92204  3.29078  2.46806  1.92262  4.83135  3.65799    121 l - - -
          2.68618  4.42225  2.77519  2.73123  3.46354  2.40513  3.72494  3.29354  2.67741  2.69355  4.24690  2.90347  2.73739  3.18146  2.89801  2.37887  2.77519  2.98518  4.58477  3.61503
          0.01677  4.49249  5.21484  0.61958  0.77255  0.48576  0.95510
     77   2.58398  4.60757  2.63053  2.29670  4.14999  3.17012  3.33052  3.72914  2.21301  3.45692  4.20540  2.72878  2.68815  2.69206  2.62299  2.53350  2.68934  3.54020  5.60384  4.20458    122 k - - -
          2.68618  4.42225  2.77519  2.73123  3.46354  2.40513  3.72494  3.29354  2.67741  2.69355  4.24690  2.90347  2.73739  3.18146  2.89801  2.37887  2.77519  2.98518  4.58477  3.61503
          0.01677  4.49249  5.21484  0.61958  0.77255  0.48576  0.95510
     78   2.82575  4.20329  4.67252  4.07123  2.60048  3.99981  4.31341  2.09522  3.88658  1.83641  3.19875  4.11937  4.34478  4.02551  3.93402  3.31125  2.92418  1.73435  2.41528  3.61211    123 v - - -
          2.68618  4.42225  2.77519  2.73123  3.46354  2.40513  3.72494  3.29354  2.67741  2.69355  4.24690  2.90347  2.73739  3.18146  2.89801  2.37887  2.77519  2.98518  4.58477  3.61503
          0.01677  4.49249  5.21484  0.61958  0.77255  0.48576  0.95510
     79   2.55928  5.11590  2.62927  2.12053  4.04269  3.48307  3.21409  3.88687  2.42445  3.26669  4.16611  2.80033  3.64395  2.57642  2.42381  2.67513  2.51368  3.21168  4.44936  3.91239    124 e - - -
          2.68618  4.42225  2.77519  2.73123  3.46354  2.40513  3.72494  3.29354  2.67741  2.69355  4.24690  2.90347  2.73739  3.18146  2.89801  2.37887  2.77519  2.98518  4.58477  3.61503
          0.01677  4.49249  5.21484  0.61958  0.77255  0.48576  0.95510
     80   2.69033  4.01450  3.54447  2.52675  2.59583  3.66362  3.61483  2.70682  2.76816  2.55282  3.52835  3.21898  4.04342  3.10365  3.04655  2.71687  2.74820  2.35908  5.00578  2.81125    125 v - - -
          2.68618  4.42225  2.77519  2.73123  3.46354  2.40513  3.72494  3.29354  2.67741  2.69355  4.24690  2.90347  2.73739  3.18146  2.89801  2.37887  2.77519  2.98518  4.58477  3.61503
          0.01677  4.49249  5.21484  0.61958  0.77255  0.48576  0.95510
     81   2.60681  4.68103  3.10332  2.15855  3.46061  3.57820  3.22346  2.83425  2.52769  2.18286  3.76786  3.17617  3.96434  2.80558  3.10229  2.79549  2.83844  2.70053  5.22257  3.70171    126 e - - -
          2.68618  4.42225  2.77519  2.73123  3.46354  2.40513  3.72494  3.29354  2.67741  2.69355  4.24690  2.90347  2.73739  3.18146  2.89801  2.37887  2.77519  2.98518  4.58477  3.61503
          0.01677  4.49249  5.21484  0.61958  0.77255  0.48576  0.95510
     82   3.19798  5.81912  0.85965  2.22981  5.09480  3.48004  3.39726  4.63223  3.02026  4.10545  4.94329  2.60950  3.58829  3.16825  3.62472  3.07397  3.48193  4.18944  6.25744  4.73465    127 d - - -
          2.68618  4.42225  2.77519  2.73123  3.46354  2.40513  3.72494  3.29354  2.67741  2.69355  4.24690  2.90347  2.73739  3.18146  2.89801  2.37887  2.77519  2.98518  4.58477  3.61503
          0.01677  4.49249  5.21484  0.61958  0.77255  0.48576  0.95510
     83   2.92411  4.32346  4.60712  4.01711  3.18503  4.07473  4.34951  1.82032  3.83776  1.40251  3.20171  4.13531  3.88188  4.00921  3.93393  3.38420  3.15421  2.43323  2.31807  3.63217    128 l - - -
          2.68618  4.42225  2.77519  2.73123  3.46354  2.40513  3.72494  3.29354  2.67741  2.69355  4.24690  2.90347  2.73739  3.18146  2.89801  2.37887  2.77519  2.98518  4.58477  3.61503
          0.01677  4.49249  5.21484  0.61958  0.77255  0.48576  0.95510
     84   2.45090  4.99110  3.06119  2.43575  4.27903  3.32644  3.71973  3.51620  2.47915  3.27996  4.07370  3.03322  3.91031  2.76588  2.03923  2.02777  2.49395  3.35590  5.48852  4.13737    129 s - - -
          2.68618  4.42225  2.77519  2.73123  3.46354  2.40513  3.72494  3.29354  2.67741  2.69355  4.24690  2.90347  2.73739  3.18146  2.89801  2.37887  2.77519  2.98518  4.58477  3.61503
          0.03625  4.49249  3.71269  0.61958  0.77255  0.48576  0.95510
     85   2.53528  5.21557  2.41911  2.15532  4.54847  2.99233  2.34661  4.02954  2.31202  3.51535  4.26174  2.84505  3.87690  2.69840  2.83332  2.39540  2.95573  3.60010  5.65333  4.24348    130 e - - -
          2.68618  4.42225  2.77519  2.73123  3.46354  2.40513  3.72494  3.29354  2.67741  2.69355  4.24690  2.90347  2.73739  3.18146  2.89801  2.37887  2.77519  2.98518  4.58477  3.61503
          0.03673  4.47333  3.70282  0.61958  0.77255  0.51747  0.90641
     86   2.52139  4.09083  2.99686  2.77701  3.63006  3.62566  3.60502  2.90187  2.83858  1.76818  3.26643  3.31109  4.00738  3.02550  2.94304  2.76729  2.76131  2.63304  5.05066  3.57520    131 l - - -
          2.68618  4.42225  2.77519  2.73123  3.46354  2.40513  3.72494  3.29354  2.67741  2.69355  4.24690  2.90347  2.73739  3.18146  2.89801  2.37887  2.77519  2.98518  4.58477  3.61503
          0.03360  4.45404  3.84405  0.61958  0.77255  0.54784  0.86322
     87   2.44592  5.13074  2.39998  2.40875  4.47572  3.11768  3.69162  3.94378  2.45587  3.45633  4.21636  2.59590  3.21025  2.72661  2.94721  2.01913  2.50690  3.53097  5.61557  4.21999    132 s - - -
          2.68618  4.42225  2.77519  2.73123  3.46354  2.40513  3.72494  3.29354  2.67741  2.69355  4.24690  2.90347  2.73739  3.18146  2.89801  2.37887  2.77519  2.98518  4.58477  3.61503
          0.03554  4.43815  3.76792  0.61958  0.77255  0.52071  0.90165
     88   2.34958  5.13267  2.72536  1.92129  4.45242  3.30588  3.65784  3.92091  2.40564  3.20256  4.18164  2.81693  3.04115  2.69618  2.80398  2.32271  2.82567  3.35702  5.58192  4.18633    133 e - - -
          2.68618  4.42226  2.77510  2.73124  3.46354  2.40513  3.72495  3.29354  2.67741  2.69355  4.24690  2.90347  2.73740  3.18147  2.89801  2.37887  2.77520  2.98519  4.58477  3.61504
          0.07509  3.24847  3.39600  0.47502  0.97252  0.52680  0.89280
     89   2.05682  5.13546  2.46306  2.33756  4.45614  3.30866  3.48623  3.92559  2.40154  3.20580  4.18359  2.61925  3.85627  2.54691  2.67918  2.45841  2.74315  3.51313  5.58297  4.18639    135 a - - -
          2.68618  4.42225  2.77519  2.73123  3.46354  2.40513  3.72494  3.29354  2.67741  2.69355  4.24690  2.90347  2.73739  3.18146  2.89801  2.37887  2.77519  2.98518  4.58477  3.61503
          0.01788  4.42894  5.15128  0.61958  0.77255  0.47349  0.97504
     90   2.70947  5.20817  2.51096  1.69082  4.54562  3.25868  3.66735  4.02811  2.35482  3.50990  4.25232  2.84228  3.53713  2.43970  2.65594  2.58880  2.79541  3.44467  5.64404  4.23438    136 e - - -
          2.68618  4.42225  2.77519  2.73123  3.46354  2.40513  3.72494  3.29354  2.67741  2.69355  4.24690  2.90347  2.73739  3.18146  2.89801  2.37887  2.77519  2.98518  4.58477  3.61503
          0.01709  4.47356  5.19591  0.61958  0.77255  0.51710  0.90696
     91   2.79972  5.18560  3.10249  2.41373  4.52478  3.56247  3.41131  3.96581  2.13059  3.46209  4.23791  3.04548  3.54785  1.60535  2.27798  2.77855  3.01871  3.57582  4.55449  4.25053    137 q - - -
          2.68618  4.42225  2.77519  2.73123  3.46354  2.40513  3.72494  3.29354  2.67741  2.69355  4.24690  2.90347  2.73739  3.18146  2.89801  2.37887  2.77519  2.98518  4.58477  3.61503
          0.01709  4.47356  5.19591  0.61958  0.77255  0.51710  0.90696
     92   2.66111  5.25563  2.37149  1.74000  4.59208  3.46655  3.48452  4.07858  2.20732  3.55671  4.30224  2.83143  3.88611  2.40111  2.94732  2.38287  2.87049  3.64234  5.68941  4.27248    138 e - - -
          2.68618  4.42225  2.77520  2.73124  3.46354  2.40513  3.72495  3.29354  2.67741  2.69346  4.24690  2.90347  2.73740  3.18147  2.89801  2.37887  2.77520  2.98519  4.58477  3.61504
          0.04381  3.28806  5.19591  0.47611  0.97074  0.51710  0.90696
     93   2.20585  5.11475  2.81289  2.09818  4.42564  3.33771  3.25664  3.88808  2.41783  3.26942  3.88526  2.95907  3.86991  2.30932  2.81443  2.44181  2.65230  3.26128  5.56848  4.17926    140 e - - -
          2.68618  4.42225  2.77519  2.73123  3.46354  2.40513  3.72494  3.29354  2.67741  2.69355  4.24690  2.90347  2.73739  3.18146  2.89801  2.37887  2.77519  2.98518  4.58477  3.61503
          0.01709  4.47356  5.19591  0.61958  0.77255  0.46666  0.98643
     94   2.38252  4.35902  2.98679  2.30037  3.16561  3.38253  3.52556  3.51160  2.32438  2.88262  3.53840  2.92726  3.65831  2.81631  2.53732  2.73519  2.92477  2.97460  5.37598  3.39868    141 e - - -
          2.68618  4.42225  2.77519  2.73123  3.46354  2.40513  3.72494  3.29354  2.67741  2.69355  4.24690  2.90347  2.73739  3.18146  2.89801  2.37887  2.77519  2.98518  4.58477  3.61503
          0.01677  4.49249  5.21484  0.61958  0.77255  0.48576  0.95510
     95   2.88504  4.27834  4.60449  4.01227  3.07620  4.05697  4.38160  1.59617  3.85547  1.37025  3.22066  4.13100  3.88779  4.01905  3.95175  3.36516  2.96819  2.19998  4.91101  3.48792    142 l - - -
          2.68618  4.42225  2.77519  2.73123  3.46354  2.40513  3.72494  3.29354  2.67741  2.69355  4.24690  2.90347  2.73739  3.18146  2.89801  2.37887  2.77519  2.98518  4.58477  3.61503
          0.01677  4.49249  5.21484  0.61958  0.77255  0.48576  0.95510
     96   2.39930  4.60741  2.68509  1.84733  4.49785  3.47577  3.49030  3.97242  2.35965  3.12250  4.21387  2.85506  3.86949  2.34225  2.59035  2.60781  2.84280  3.55083  5.61080  4.21005    143 e - - -
          2.68618  4.42225  2.77519  2.73123  3.46354  2.40513  3.72494  3.29354  2.67741  2.69355  4.24690  2.90347  2.73739  3.18146  2.89801  2.37887  2.77519  2.98518  4.58477  3.61503
          0.01677  4.49249  5.21484  0.61958  0.77255  0.48576  0.95510
     97   2.13606  5.14336  2.77126  2.11922  4.46224  3.48093  3.49459  3.92944  2.41572  3.29828  4.19155  2.95944  3.87472  2.26439  2.43469  2.61092  2.76384  3.21306  5.59166  4.19802    144 e - - -
          2.68618  4.42225  2.77519  2.73123  3.46354  2.40513  3.72494  3.29354  2.67741  2.69355  4.24690  2.90347  2.73739  3.18146  2.89801  2.37887  2.77519  2.98518  4.58477  3.61503
          0.01677  4.49249  5.21484  0.61958  0.77255  0.48576  0.95510
     98   2.75675  4.33838  4.45176  3.89680  2.05863  4.00300  3.60344  2.79208  3.74737  1.64914  3.45242  3.97626  4.35976  3.54147  3.86404  3.30447  3.15228  2.61121  3.92029  1.86202    145 l - - -
          2.68618  4.42225  2.77519  2.73123  3.46354  2.40513  3.72494  3.29354  2.67741  2.69355  4.24690  2.90347  2.73739  3.18146  2.89801  2.37887  2.77519  2.98518  4.58477  3.61503
          0.01677  4.49249  5.21484  0.61958  0.77255  0.48576  0.95510
     99   2.24937  4.02090  3.26958  2.70592  3.86759  3.58763  3.51308  3.25287  2.22456  2.02136  3.56785  3.18858  3.97289  2.53408  2.96525  2.80762  2.82791  2.98359  5.22150  3.93770    146 l - - -
          2.68618  4.42225  2.77519  2.73123  3.46354  2.40513  3.72494  3.29354  2.67741  2.69355  4.24690  2.90347  2.73739  3.18146  2.89801  2.37887  2.77519  2.98518  4.58477  3.61503
          0.01677  4.49249  5.21484  0.61958  0.77255  0.48576  0.95510
    100   2.35141  5.18612  2.82756  1.94588  4.52123  3.47507  3.66410  3.99942  2.09887  3.48642  4.22994  2.85563  3.86969  2.49193  2.53905  2.51629  2.64008  3.57151  5.62396  3.92758    147 e - - -
          2.68618  4.42225  2.77519  2.73123  3.46354  2.40513  3.72494  3.29354  2.67741  2.69355  4.24690  2.90347  2.73739  3.18146  2.89801  2.37887  2.77519  2.98518  4.58477  3.61503
          0.03513  4.49249  3.75824  0.61958  0.77255  0.48576  0.95510
    101   2.23411  5.18751  2.84044  1.97078  4.52300  3.47200  3.66299  4.00074  2.15412  3.48731  4.23203  2.84976  3.86876  2.48665  2.46592  2.44201  2.77420  3.57327  5.62439  4.22119    148 e - - -
          2.68618  4.42225  2.77519  2.73123  3.46354  2.40513  3.72494  3.29354  2.67741  2.69355  4.24690  2.90347  2.73739  3.18146  2.89801  2.37887  2.77519  2.98518  4.58477  3.61503
          0.01708  4.47444  5.19679  0.61958  0.77255  0.51568  0.90905
    102   3.13590  5.73468  1.05471  1.67693  5.02099  3.47033  3.96589  4.53937  2.94209  4.02128  4.84776  2.92257  4.06592  2.95284  3.52811  3.02400  3.41311  3.62216  6.17658  4.67145    149 d - - -
          2.68618  4.42225  2.77519  2.73123  3.46354  2.40513  3.72494  3.29354  2.67741  2.69355  4.24690  2.90347  2.73739  3.18146  2.89801  2.37887  2.77519  2.98518  4.58477  3.61503
          0.01708  4.47444  5.19679  0.61958  0.77255  0.46750  0.98502
    103   3.08398  5.34423  3.48127  2.81446  4.76104  3.49123  3.77037  4.13707  1.73166  2.95994  4.40570  3.27219  4.13975  2.26356  1.35188  3.06492  3.26609  3.78256  5.65523  4.42045    150 r - - -
          2.68618  4.42225  2.77519  2.73123  3.46354  2.40513  3.72494  3.29354  2.67741  2.69355  4.24690  2.90347  2.73739  3.18146  2.89801  2.37887  2.77519  2.98518  4.58477  3.61503
          0.01677  4.49249  5.21484  0.61958  0.77255  0.48576  0.95510
    104   2.31666  5.16850  2.86902  1.87035  4.49747  3.47756  3.47375  3.72712  2.25628  3.33713  4.21384  2.95168  3.87115  2.37791  2.57293  2.49833  2.79429  3.55055  5.61017  4.21062    151 e - - -
          2.68618  4.42225  2.77519  2.73123  3.46354  2.40513  3.72494  3.29354  2.67741  2.69355  4.24690  2.90347  2.73739  3.18146  2.89801  2.37887  2.77519  2.98518  4.58477  3.61503
          0.01677  4.49249  5.21484  0.61958  0.77255  0.48576  0.95510
    105   2.26948  5.18735  3.03985  2.28699  4.52496  3.52757  3.47301  3.98113  1.88813  3.47414  4.23624  3.00568  3.91614  2.48570  2.05436  2.73245  2.88051  3.35723  5.61049  4.24011    152 k - - -
          2.68618  4.42225  2.77519  2.73123  3.46354  2.40513  3.72494  3.29354  2.67741  2.69355  4.24690  2.90347  2.73739  3.18146  2.89801  2.37887  2.77519  2.98518  4.58477  3.61503
          0.01677  4.49249  5.21484  0.61958  0.77255  0.48576  0.95510
    106   2.53206  4.58590  3.40593  2.88929  3.99914  1.56610  3.97479  3.38572  2.87820  3.05837  3.91026  3.30448  2.99535  3.20329  3.28406  2.42132  2.82193  2.57736  5.36318  3.70255    153 g - - -
          2.68618  4.42225  2.77519  2.73123  3.46354  2.40513  3.72494  3.29354  2.67741  2.69355  4.24690  2.90347  2.73739  3.18146  2.89801  2.37887  2.77519  2.98518  4.58477  3.61503
          0.01677  4.49249  5.21484  0.61958  0.77255  0.48576  0.95510
    107   3.15229  3.67321  4.71998  4.19939  1.02983  4.21955  4.03486  2.85378  4.03207  2.32391  3.21836  4.18286  4.55597  4.13100  4.09889  3.53742  3.38140  2.73239  4.32948  2.24949    154 f - - -
          2.68618  4.42225  2.77519  2.73123  3.46354  2.40513  3.72494  3.29354  2.67741  2.69355  4.24690  2.90347  2.73739  3.18146  2.89801  2.37887  2.77519  2.98518  4.58477  3.61503
          0.01677  4.49249  5.21484  0.61958  0.77255  0.48576  0.95510
    108   2.82412  5.33032  1.48909  2.09194  4.65126  3.47804  3.08487  4.13762  2.54697  3.38166  4.38657  2.64206  3.56320  2.86803  2.92263  2.77259  3.06517  3.71013  5.76783  4.34332    155 d - - -
          2.68618  4.42225  2.77519  2.73123  3.46354  2.40513  3.72494  3.29354  2.67741  2.69355  4.24690  2.90347  2.73739  3.18146  2.89801  2.37887  2.77519  2.98518  4.58477  3.61503
          0.01677  4.49249  5.21484  0.61958  0.77255  0.48576  0.95510
    109   3.14537  4.56328  4.62479  4.05972  3.24235  4.28129  4.54297  2.27936  3.89022  0.81264  3.18665  4.27271  3.92573  4.09228  4.03895  3.59805  3.37495  2.53526  5.04683  3.41487    156 l - - -
          2.68618  4.42225  2.77519  2.73123  3.46354  2.40513  3.72494  3.29354  2.67741  2.69355  4.24690  2.90347  2.73739  3.18146  2.89801  2.37887  2.77519  2.98518  4.58477  3.61503
          0.01677  4.49249  5.21484  0.61958  0.77255  0.48576  0.95510
    110   1.98023  5.08362  2.66520  2.31226  4.38002  3.48959  3.68550  3.62947  2.38977  3.00432  4.13840  2.88035  3.88382  2.45645  2.92679  2.37896  2.58393  3.44799  5.54715  4.16756    157 a - - -
          2.68618  4.42225  2.77519  2.73123  3.46354  2.40513  3.72494  3.29354  2.67741  2.69355  4.24690  2.90347  2.73739  3.18146  2.89801  2.37887  2.77519  2.98518  4.58477  3.61503
          0.01677  4.49249  5.21484  0.61958  0.77255  0.48576  0.95510
    111   2.60337  5.17513  2.98672  2.12226  4.50728  3.25898  3.67401  3.97478  1.85421  3.46935  4.22232  2.97069  3.88729  2.57561  2.23443  2.54527  2.73989  3.27478  5.61093  4.22161    158 k - - -
          2.68618  4.42225  2.77519  2.73123  3.46354  2.40513  3.72494  3.29354  2.67741  2.69355  4.24690  2.90347  2.73739  3.18146  2.89801  2.37887  2.77519  2.98518  4.58477  3.61503
          0.01677  4.49249  5.21484  0.61958  0.77255  0.48576  0.95510
    112   1.96193  5.17714  1.99014  2.29466  4.49395  2.87097  3.70665  3.96113  2.47320  3.47393  4.23651  2.96175  3.67647  2.69797  2.80731  2.71069  2.97455  3.35891  5.63470  4.23695    159 a - - -
          2.68618  4.42225  2.77519  2.73123  3.46354  2.40513  3.72494  3.29354  2.67741  2.69355  4.24690  2.90347  2.73739  3.18146  2.89801  2.37887  2.77519  2.98518  4.58477  3.61503
          0.01677  4.49249  5.21484  0.61958  0.77255  0.48576  0.95510
    113   2.53436  4.52692  3.42935  2.86877  3.70806  3.61570  3.88436  2.83539  2.82743  2.77001  3.44669  3.15180  1.81748  3.15394  3.01447  2.71086  2.83603  2.43937  5.11664  3.86194    160 p - - -
          2.68618  4.42225  2.77519  2.73123  3.46354  2.40513  3.72494  3.29354  2.67741  2.69355  4.24690  2.90347  2.73739  3.18146  2.89801  2.37887  2.77519  2.98518  4.58477  3.61503
          0.01677  4.49249  5.21484  0.61958  0.77255  0.48576  0.95510
    114   2.97520  4.57442  4.20646  3.76668  3.55105  3.91609  4.50943  2.73644  3.59677  0.81459  3.45993  4.00353  3.36294  3.92545  3.80943  3.30452  2.95414  2.66908  5.28249  4.10291    161 l - - -
          2.68618  4.42225  2.77519  2.73123  3.46354  2.40513  3.72494  3.29354  2.67741  2.69355  4.24690  2.90347  2.73739  3.18146  2.89801  2.37887  2.77519  2.98518  4.58477  3.61503
          0.01677  4.49249  5.21484  0.61958  0.77255  0.48576  0.95510
    115   2.77537  4.21369  4.35723  3.76696  2.27029  3.90251  4.20790  2.31823  3.62156  2.15030  1.65302  3.92937  4.25934  3.52552  3.75967  3.06991  2.85416  2.40692  4.81039  3.62293    162 m - - -
          2.68618  4.42225  2.77519  2.73123  3.46354  2.40513  3.72494  3.29354  2.67741  2.69355  4.24690  2.90347  2.73739  3.18146  2.89801  2.37887  2.77519  2.98518  4.58477  3.61503
          0.01677  4.49249  5.21484  0.61958  0.77255  0.48576  0.95510
    116   3.48339  5.53534  3.97890  3.20293  5.01654  4.03834  3.36331  4.36739  1.88494  3.74528  4.63357  3.55212  4.37644  2.99623  0.75700  3.46647  3.60714  4.06285  5.71411  4.59297    163 r - - -
          2.68618  4.42225  2.77519  2.73123  3.46354  2.40513  3.72494  3.29354  2.67741  2.69355  4.24690  2.90347  2.73739  3.18146  2.89801  2.37887  2.77519  2.98518  4.58477  3.61503
          0.01677  4.49249  5.21484  0.61958  0.77255  0.48576  0.95510
    117   2.22754  3.35384  4.57176  3.96876  3.21625  3.90233  4.23574  2.03922  3.78519  1.68209  3.22469  4.02057  4.26260  3.94162  3.84255  3.21058  2.96927  1.85109  3.67536  3.58636    164 l - - -
          2.68618  4.42225  2.77519  2.73123  3.46354  2.40513  3.72494  3.29354  2.67741  2.69355  4.24690  2.90347  2.73739  3.18146  2.89801  2.37887  2.77519  2.98518  4.58477  3.61503
          0.01677  4.49249  5.21484  0.61958  0.77255  0.48576  0.95510
    118   2.06821  3.83869  3.41241  2.84852  3.67950  3.62725  3.60775  2.95520  2.69835  2.58989  3.62095  2.91710  4.00995  3.13651  3.03674  2.60874  2.36945  2.64138  5.09018  2.94052    165 a - - -
          2.68618  4.42225  2.77519  2.73123  3.46354  2.40513  3.72494  3.29354  2.67741  2.69355  4.24690  2.90347  2.73739  3.18146  2.89801  2.37887  2.77519  2.98518  4.58477  3.61503
          0.01677  4.49249  5.21484  0.61958  0.77255  0.48576  0.95510
    119   3.58264  4.83189  5.47017  4.90419  3.37810  4.96109  5.32641  1.61780  4.77688  0.87502  2.72485  5.08222  5.09755  4.78208  4.80464  4.33209  3.80361  1.98275  5.50083  4.47722    166 l - - -
          2.68618  4.42225  2.77519  2.73123  3.46354  2.40513  3.72494  3.29354  2.67741  2.69355  4.24690  2.90347  2.73739  3.18146  2.89801  2.37887  2.77519  2.98518  4.58477  3.61503
          0.01677  4.49249  5.21484  0.61958  0.77255  0.48576  0.95510
    120   2.91038  4.27487  4.75049  4.15733  2.15866  3.67195  4.45574  1.50808  3.98597  1.87644  3.07087  4.22849  4.44844  4.13256  4.04787  3.43109  3.14332  1.89647  4.94630  3.77567    167 i - - -
          2.68618  4.42225  2.77519  2.73123  3.46354  2.40513  3.72494  3.29354  2.67741  2.69355  4.24690  2.90347  2.73739  3.18146  2.89801  2.37887  2.77519  2.98518  4.58477  3.61503
          0.01677  4.49249  5.21484  0.61958  0.77255  0.48576  0.95510
    121   2.66182  5.21346  2.93006  2.37053  4.56083  3.52823  3.48856  4.02124  1.90651  3.25288  4.26020  3.00255  3.64229  2.36551  1.84296  2.73463  2.98958  3.60683  5.62887  4.25547    168 r - - -
          2.68618  4.42225  2.77519  2.73123  3.46354  2.40513  3.72494  3.29354  2.67741  2.69355  4.24690  2.90347  2.73739  3.18146  2.89801  2.37887  2.77519  2.98518  4.58477  3.61503
          0.01677  4.49249  5.21484  0.61958  0.77255  0.48576  0.95510
    122   2.59445  4.24461  3.90695  3.32914  3.18450  3.74681  3.61016  2.63088  3.09722  1.76756  2.95777  3.62815  4.11995  3.23661  3.33099  3.01685  2.06627  2.41021  4.29349  3.64191    169 l - - -
          2.68618  4.42225  2.77519  2.73123  3.46354  2.40513  3.72494  3.29354  2.67741  2.69355  4.24690  2.90347  2.73739  3.18146  2.89801  2.37887  2.77519  2.98518  4.58477  3.61503
          0.01677  4.49249  5.21484  0.61958  0.77255  0.48576  0.95510
    123   2.20828  5.19556  2.51010  2.18103  4.52494  2.64573  3.68535  4.00111  2.38806  3.49616  4.24652  2.85457  3.34296  2.79024  2.78848  2.16285  2.95573  3.57903  5.64153  4.23664    170 s - - -
          2.68618  4.42225  2.77519  2.73123  3.46354  2.40513  3.72494  3.29354  2.67741  2.69355  4.24690  2.90347  2.73739  3.18146  2.89801  2.37887  2.77519  2.98518  4.58477  3.61503
          0.01677  4.49249  5.21484  0.61958  0.77255  0.48576  0.95510
    124   2.43359  5.30148  2.03080  1.78407  4.63323  3.03676  3.72415  4.12208  2.30574  3.60158  4.35262  2.81647  3.65188  2.73892  3.00828  2.52426  3.02316  3.68629  5.73730  4.31358    171 e - - -
          2.68618  4.42225  2.77519  2.73123  3.46354  2.40513  3.72494  3.29354  2.67741  2.69355  4.24690  2.90347  2.73739  3.18146  2.89801  2.37887  2.77519  2.98518  4.58477  3.61503
          0.01677  4.49249  5.21484  0.61958  0.77255  0.48576  0.95510
    125   2.53834  5.19416  2.21469  2.15627  4.52873  3.17383  3.49332  4.00848  2.41082  3.49503  4.23849  2.64237  3.87101  2.61393  2.74177  2.34573  2.54908  3.41288  5.63280  4.22624    172 e - - -
          2.68618  4.42225  2.77519  2.73123  3.46354  2.40513  3.72494  3.29354  2.67741  2.69355  4.24690  2.90347  2.73739  3.18146  2.89801  2.37887  2.77519  2.98518  4.58477  3.61503
          0.01677  4.49249  5.21484  0.61958  0.77255  0.48576  0.95510
    126   2.63730  5.17561  2.86998  2.14903  4.50779  3.47609  3.48801  3.98375  2.13202  3.25107  4.22001  2.78697  3.86945  2.45292  2.48990  2.35926  2.42484  3.39655  5.61538  4.21381    173 k - - -
          2.68618  4.42225  2.77519  2.73123  3.46354  2.40513  3.72494  3.29354  2.67741  2.69355  4.24690  2.90347  2.73739  3.18146  2.89801  2.37887  2.77519  2.98518  4.58477  3.61503
          0.01677  4.49249  5.21484  0.61958  0.77255  0.48576  0.95510
    127   2.77103  4.39384  4.15303  3.59691  2.38671  3.93362  2.52964  2.85204  3.49217  2.43875  3.25084  3.81087  4.29623  3.71143  3.70695  3.21688  3.12390  2.45017  4.50442  1.55868    174 y - - -
          2.68618  4.42225  2.77519  2.73123  3.46354  2.40513  3.72494  3.29354  2.67741  2.69355  4.24690  2.90347  2.73739  3.18146  2.89801  2.37887  2.77519  2.98518  4.58477  3.61503
          0.01677  4.49249  5.21484  0.61958  0.77255  0.48576  0.95510
    128   2.69593  5.09766  2.87371  2.31735  4.40038  3.48728  2.97341  3.57633  2.26474  3.38439  4.14982  2.97355  3.87952  2.46298  2.29692  2.33358  2.68074  3.18776  4.52736  3.87112    175 k - - -
          2.68618  4.42225  2.77519  2.73123  3.46354  2.40513  3.72494  3.29354  2.67741  2.69355  4.24690  2.90347  2.73739  3.18146  2.89801  2.37887  2.77519  2.98518  4.58477  3.61503
          0.01677  4.49249  5.21484  0.61958  0.77255  0.48576  0.95510
    129   2.84802  2.60187  4.69028  4.08914  1.98587  4.01305  4.30050  2.51867  3.90159  1.45293  3.01777  4.13091  4.35397  4.02951  3.94247  3.32460  3.07790  2.33433  4.14289  3.55457    176 l - - -
          2.68618  4.42225  2.77519  2.73123  3.46354  2.40513  3.72494  3.29354  2.67741  2.69355  4.24690  2.90347  2.73739  3.18146  2.89801  2.37887  2.77519  2.98518  4.58477  3.61503
          0.01677  4.49249  5.21484  0.61958  0.77255  0.48576  0.95510
    130   3.24908  4.53039  5.17782  4.62686  3.33177  4.62205  5.06714  1.25239  4.49955  1.85648  3.12289  4.74299  4.89121  4.65453  4.58792  3.97690  3.27214  1.28790  5.47465  4.31910    177 i - - -
          2.68618  4.42225  2.77519  2.73123  3.46354  2.40513  3.72494  3.29354  2.67741  2.69355  4.24690  2.90347  2.73739  3.18146  2.89801  2.37887  2.77519  2.98518  4.58477  3.61503
          0.01677  4.49249  5.21484  0.61958  0.77255  0.48576  0.95510
    131   2.77565  3.84962  4.34628  3.76595  2.53751  3.88347  3.70615  2.65556  3.61862  2.27319  2.90720  3.89360  4.24718  3.80552  3.41774  3.17968  3.00691  2.46837  1.69755  2.94145    178 w - - -
          2.68618  4.42225  2.77519  2.73123  3.46354  2.40513  3.72494  3.29354  2.67741  2.69355  4.24690  2.90347  2.73739  3.18146  2.89801  2.37887  2.77519  2.98518  4.58477  3.61503
          0.01677  4.49249  5.21484  0.61958  0.77255  0.48576  0.95510
    132   2.39382  4.50641  3.65361  3.30531  4.59134  3.26324  4.40961  4.01038  3.34590  3.67699  4.48905  3.22609  3.98128  3.64794  3.69582  1.04779  1.70571  3.47277  5.90897  4.67750    179 s - - -
          2.68618  4.42225  2.77519  2.73123  3.46354  2.40513  3.72494  3.29354  2.67741  2.69355  4.24690  2.90347  2.73739  3.18146  2.89801  2.37887  2.77519  2.98518  4.58477  3.61503
          0.01677  4.49249  5.21484  0.61958  0.77255  0.48576  0.95510
    133   2.70387  3.19791  3.75611  3.18610  2.18462  3.48142  2.65239  2.80570  3.12010  2.45988  3.43640  2.99750  4.09985  3.39925  3.42399  2.65218  2.93610  2.59418  4.87506  2.93536    180 f - - -
          2.68618  4.42225  2.77519  2.73123  3.46354  2.40513  3.72494  3.29354  2.67741  2.69355  4.24690  2.90347  2.73739  3.18146  2.89801  2.37887  2.77519  2.98518  4.58477  3.61503
          0.01677  4.49249  5.21484  0.61958  0.77255  0.48576  0.95510
    134   3.93587  5.55685  3.98770  3.84740  3.94586  4.15212  0.32825  4.74982  3.68751  4.13861  5.26421  4.21485  4.75402  4.23441  3.89314  4.01522  4.27806  4.47170  5.38369  3.88794    181 H - - -
          2.68618  4.42225  2.77519  2.73123  3.46354  2.40513  3.72494  3.29354  2.67741  2.69355  4.24690  2.90347  2.73739  3.18146  2.89801  2.37887  2.77519  2.98518  4.58477  3.61503
          0.01677  4.49249  5.21484  0.61958  0.77255  0.48576  0.95510
    135   3.93587  5.55685  3.98770  3.84740  3.94586  4.15212  0.32825  4.74982  3.68751  4.13861  5.26421  4.21485  4.75402  4.23441  3.89314  4.01522  4.27806  4.47170  5.38369  3.88794    182 H - - -
          2.68618  4.42225  2.77519  2.73123  3.46354  2.40513  3.72494  3.29354  2.67741  2.69355  4.24690  2.90347  2.73739  3.18146  2.89801  2.37887  2.77519  2.98518  4.58477  3.61503
          0.01677  4.49249  5.21484  0.61958  0.77255  0.48576  0.95510
    136   2.72569  4.55481  5.11934  4.58117  3.71382  4.65298  5.13471  0.93155  4.47004  2.03040  3.29268  4.74347  4.93055  4.67052  4.60863  4.01231  3.51395  1.63341  5.59452  4.42179    183 i - - -
          2.68618  4.42225  2.77519  2.73123  3.46354  2.40513  3.72494  3.29354  2.67741  2.69355  4.24690  2.90347  2.73739  3.18146  2.89801  2.37887  2.77519  2.98518  4.58477  3.61503
          0.01677  4.49249  5.21484  0.61958  0.77255  0.48576  0.95510
    137   3.61076  4.85541  5.49549  4.93027  3.37435  4.99548  5.35829  1.53127  4.80368  0.87170  2.75399  5.11583  5.12002  4.80072  4.82930  4.36956  3.83070  2.08695  5.51478  4.49865    184 l - - -
          2.68618  4.42225  2.77519  2.73123  3.46354  2.40513  3.72494  3.29354  2.67741  2.69355  4.24690  2.90347  2.73739  3.18146  2.89801  2.37887  2.77519  2.98518  4.58477  3.61503
          0.01677  4.49249  5.21484  0.61958  0.77255  0.48576  0.95510
    138   3.65089  4.91068  5.49330  4.90440  2.97382  4.96713  5.25498  2.06430  4.76644  0.87953  1.73506  5.08695  5.07168  4.70641  4.75711  4.32764  3.85820  2.48050  5.38345  4.39124    185 l - - -
          2.68618  4.42225  2.77519  2.73123  3.46354  2.40513  3.72494  3.29354  2.67741  2.69355  4.24690  2.90347  2.73739  3.18146  2.89801  2.37887  2.77519  2.98518  4.58477  3.61503
          0.01677  4.49249  5.21484  0.61958  0.77255  0.48576  0.95510
    139   3.80181  5.89128  0.32959  2.94803  5.38629  3.81726  4.65493  5.14818  3.87798  4.65074  5.68292  3.52193  4.51203  3.92188  4.44720  3.72065  4.16508  4.73137  6.40952  5.20935    186 D - - -
          2.68618  4.42225  2.77519  2.73123  3.46354  2.40513  3.72494  3.29354  2.67741  2.69355  4.24690  2.90347  2.73739  3.18146  2.89801  2.37887  2.77519  2.98518  4.58477  3.61503
          0.01677  4.49249  5.21484  0.61958  0.77255  0.48576  0.95510
    140   2.32891  4.77275  2.78788  3.01355  4.87624  0.76193  4.44236  4.32437  3.49036  3.97959  4.81505  3.39036  4.06812  3.67914  3.91576  2.85760  3.21080  3.75682  6.16532  4.87758    187 g - - -
          2.68618  4.42225  2.77519  2.73123  3.46354  2.40513  3.72494  3.29354  2.67741  2.69355  4.24690  2.90347  2.73739  3.18146  2.89801  2.37887  2.77519  2.98518  4.58477  3.61503
          0.01677  4.49249  5.21484  0.61958  0.77255  0.48576  0.95510
    141   4.54550  5.65897  5.14130  5.02547  3.56865  4.52327  4.86634  4.66247  4.77936  3.93001  5.25497  5.07567  5.09555  5.12750  4.78228  4.74489  4.88596  4.56346  0.22086  3.54611    188 W - - -
          2.68618  4.42225  2.77519  2.73123  3.46354  2.40513  3.72494  3.29354  2.67741  2.69355  4.24690  2.90347  2.73739  3.18146  2.89801  2.37887  2.77519  2.98518  4.58477  3.61503
          0.01677  4.49249  5.21484  0.61958  0.77255  0.48576  0.95510
    142   2.30357  1.50588  4.34894  4.00797  4.48466  3.21221  4.76519  3.82643  3.91368  3.59370  4.44090  3.84225  4.00074  4.14742  4.10442  1.13466  2.73953  3.31080  5.89753  4.74871    189 s - - -
          2.68618  4.42225  2.77519  2.73123  3.46354  2.40513  3.72494  3.29354  2.67741  2.69355  4.24690  2.90347  2.73739  3.18146  2.89801  2.37887  2.77519  2.98518  4.58477  3.61503
          0.01677  4.49249  5.21484  0.61958  0.77255  0.48576  0.95510
    143   2.68929  4.22087  3.97353  3.39356  2.92782  3.50340  4.04927  2.53006  3.29866  1.56882  2.92726  3.26696  4.13209  3.54744  3.13479  2.79003  2.60464  2.41862  4.82641  3.62550    190 l - - -
          2.68618  4.42225  2.77519  2.73123  3.46354  2.40513  3.72494  3.29354  2.67741  2.69355  4.24690  2.90347  2.73739  3.18146  2.89801  2.37887  2.77519  2.98518  4.58477  3.61503
          0.01677  4.49249  5.21484  0.61958  0.77255  0.48576  0.95510
    144   2.23002  4.66912  3.32453  2.83460  3.69273  2.10582  3.98986  3.65903  2.85133  3.29279  4.11471  3.07639  1.91258  3.17820  3.28062  2.25181  2.95507  3.27651  5.54926  4.25594    191 p - - -
          2.68618  4.42225  2.77519  2.73123  3.46354  2.40513  3.72494  3.29354  2.67741  2.69355  4.24690  2.90347  2.73739  3.18146  2.89801  2.37887  2.77519  2.98518  4.58477  3.61503
          0.01677  4.49249  5.21484  0.61958  0.77255  0.48576  0.95510
    145   2.84543  4.29482  4.33396  3.75344  3.34615  3.97793  4.29485  1.49203  3.61657  1.72714  3.30239  3.96495  3.78853  3.10666  3.79296  3.27456  3.07891  2.00415  4.94683  3.76627    192 i - - -
          2.68618  4.42225  2.77519  2.73123  3.46354  2.40513  3.72494  3.29354  2.67741  2.69355  4.24690  2.90347  2.73739  3.18146  2.89801  2.37887  2.77519  2.98518  4.58477  3.61503
          0.01677  4.49249  5.21484  0.61958  0.77255  0.48576  0.95510
    146   3.46905  4.70441  5.43025  4.90499  3.65062  4.93836  5.44083  1.40728  4.79912  1.28465  3.41974  5.06623  5.13609  4.92529  4.89147  4.32743  3.71071  1.30907  5.71700  4.60180    193 l - - -
          2.68618  4.42225  2.77519  2.73123  3.46354  2.40513  3.72494  3.29354  2.67741  2.69355  4.24690  2.90347  2.73739  3.18146  2.89801  2.37887  2.77519  2.98518  4.58477  3.61503
          0.01677  4.49249  5.21484  0.61958  0.77255  0.48576  0.95510
    147   2.73788  4.14882  4.46284  3.86352  2.24911  3.88233  3.68770  2.39129  3.69797  1.54214  2.57883  3.96167  4.24087  3.86664  3.78747  3.18402  2.67686  2.30741  4.74924  3.36948    194 l - - -
          2.68618  4.42225  2.77519  2.73123  3.46354  2.40513  3.72494  3.29354  2.67741  2.69355  4.24690  2.90347  2.73739  3.18146  2.89801  2.37887  2.77519  2.98518  4.58477  3.61503
          0.01677  4.49249  5.21484  0.61958  0.77255  0.48576  0.95510
    148   2.53960  5.19591  2.66388  2.39935  4.53467  3.19101  3.47077  4.01456  1.89850  3.29244  4.23904  2.50571  3.87059  2.34435  2.57979  2.53252  2.93505  3.58333  5.63096  4.22610    195 k - - -
          2.68618  4.42225  2.77519  2.73123  3.46354  2.40513  3.72494  3.29354  2.67741  2.69355  4.24690  2.90347  2.73739  3.18146  2.89801  2.37887  2.77519  2.98518  4.58477  3.61503
          0.01677  4.49249  5.21484  0.61958  0.77255  0.48576  0.95510
    149   3.09204  5.70886  1.61080  1.23721  5.00943  3.47680  3.93211  4.53350  2.52196  3.99584  4.79952  2.69881  4.04874  3.07411  3.44167  2.81154  3.36071  4.08249  6.13608  4.63805    196 e - - -
          2.68618  4.42225  2.77519  2.73123  3.46354  2.40513  3.72494  3.29354  2.67741  2.69355  4.24690  2.90347  2.73739  3.18146  2.89801  2.37887  2.77519  2.98518  4.58477  3.61503
          0.01677  4.49249  5.21484  0.61958  0.77255  0.48576  0.95510
    150   2.52349  4.10291  4.51933  3.91506  2.44612  3.86154  4.18772  2.27687  3.73306  1.79462  3.20980  3.97271  4.22470  3.89202  3.79505  2.98209  2.76746  1.72611  3.91939  3.54529    197 v - - -
          2.68618  4.42225  2.77519  2.73123  3.46354  2.40513  3.72494  3.29354  2.67741  2.69355  4.24690  2.90347  2.73739  3.18146  2.89801  2.37887  2.77519  2.98518  4.58477  3.61503
          0.01677  4.49249  5.21484  0.61958  0.77255  0.48576  0.95510
    151   2.71475  3.78710  4.13428  3.54930  1.89848  3.80729  3.08482  2.64168  3.42114  1.74473  3.14550  3.76857  4.17546  3.45874  3.33959  3.09216  2.94637  2.45220  4.76585  3.53932    198 l - - -
          2.68618  4.42225  2.77519  2.73123  3.46354  2.40513  3.72494  3.29354  2.67741  2.69355  4.24690  2.90347  2.73739  3.18146  2.89801  2.37887  2.77519  2.98518  4.58477  3.61503
          0.01677  4.49249  5.21484  0.61958  0.77255  0.48576  0.95510
    152   2.30786  5.18392  2.70136  2.07933  4.51928  3.13260  3.20137  3.79136  2.23045  3.48498  4.22726  2.85407  3.86646  2.38782  2.76070  2.48009  2.75730  3.40758  5.62232  4.21725    199 e - - -
          2.68618  4.42225  2.77519  2.73123  3.46354  2.40513  3.72494  3.29354  2.67741  2.69355  4.24690  2.90347  2.73739  3.18146  2.89801  2.37887  2.77519  2.98518  4.58477  3.61503
          0.01677  4.49249  5.21484  0.61958  0.77255  0.48576  0.95510
    153   2.43806  4.32658  3.71728  3.14574  2.82122  3.38820  3.17718  2.06337  3.08426  2.46067  3.13038  3.09752  4.08242  3.17935  3.21903  2.74814  2.68103  2.51559  4.91920  3.47524    200 i - - -
          2.68618  4.42225  2.77519  2.73123  3.46354  2.40513  3.72494  3.29354  2.67741  2.69355  4.24690  2.90347  2.73739  3.18146  2.89801  2.37887  2.77519  2.98518  4.58477  3.61503
          0.01677  4.49249  5.21484  0.61958  0.77255  0.48576  0.95510
    154   4.25466  5.48720  4.81214  4.68972  2.59345  4.59805  4.08721  4.20028  4.53864  3.48427  4.81067  4.56617  5.07197  4.67961  4.57699  4.31207  4.55206  4.10296  4.24796  0.34641    201 Y - - -
          2.68618  4.42225  2.77519  2.73123  3.46354  2.40513  3.72494  3.29354  2.67741  2.69355  4.24690  2.90347  2.73739  3.18146  2.89801  2.37887  2.77519  2.98518  4.58477  3.61503
          0.01677  4.49249  5.21484  0.61958  0.77255  0.48576  0.95510
    155   2.14660  4.98221  2.84193  2.17744  3.61838  3.34759  3.30097  3.51181  2.43379  2.56695  4.04534  2.91427  3.89845  2.54256  2.95801  2.60552  2.92587  3.32831  5.46690  3.84951    202 a - - -
          2.68618  4.42225  2.77519  2.73123  3.46354  2.40513  3.72494  3.29354  2.67741  2.69355  4.24690  2.90347  2.73739  3.18146  2.89801  2.37887  2.77519  2.98518  4.58477  3.61503
          0.01677  4.49249  5.21484  0.61958  0.77255  0.48576  0.95510
    156   1.85621  5.03130  2.85993  2.40964  4.30943  2.81555  3.41684  3.75016  2.41302  3.30840  3.44605  2.90261  3.89561  2.74455  2.95151  2.26544  2.93484  3.38602  5.50861  4.14245    203 a - - -
          2.68618  4.42225  2.77519  2.73123  3.46354  2.40513  3.72494  3.29354  2.67741  2.69355  4.24690  2.90347  2.73739  3.18146  2.89801  2.37887  2.77519  2.98518  4.58477  3.61503
          0.01677  4.49249  5.21484  0.61958  0.77255  0.48576  0.95510
    157   2.53393  4.50462  3.45105  2.88468  3.65633  3.06132  3.37058  2.58416  2.66102  1.79847  3.60293  3.32273  4.02251  2.89734  2.86416  2.87689  2.92874  2.78702  5.07244  3.40980    204 l - - -
          2.68618  4.42225  2.77519  2.73123  3.46354  2.40513  3.72494  3.29354  2.67741  2.69355  4.24690  2.90347  2.73739  3.18146  2.89801  2.37887  2.77519  2.98518  4.58477  3.61503
          0.04397  4.49249  3.44767  0.61958  0.77255  0.48576  0.95510
    158   2.62206  4.79246  3.14965  2.44759  4.00596  3.18062  3.54552  3.01337  2.39045  2.45635  3.45798  3.09693  3.92769  2.75465  2.47851  2.42043  2.80290  2.84793  5.31278  3.99949    205 k - - -
          2.68618  4.42225  2.77519  2.73123  3.46354  2.40513  3.72494  3.29354  2.67741  2.69355  4.24690  2.90347  2.73739  3.18146  2.89801  2.37887  2.77519  2.98518  4.58477  3.61503
          0.05469  4.46575  3.17653  0.61958  0.77255  0.52958  0.88881
    159   2.24397  5.15814  2.92952  1.94002  4.48441  3.30889  3.24572  3.95529  2.14102  3.16431  4.20568  2.53215  3.86326  2.48691  2.87789  2.66774  2.92893  3.53905  5.59948  4.20277    206 e - - -
          2.68618  4.42225  2.77519  2.73123  3.46354  2.40513  3.72494  3.29354  2.67741  2.69355  4.24690  2.90347  2.73739  3.18146  2.89801  2.37887  2.77519  2.98518  4.58477  3.61503
          0.01788  4.42894  5.15128  0.61958  0.77255  0.58518  0.81420
    160   2.65663  5.03030  3.00262  2.50019  4.31841  1.70724  3.72271  3.74853  2.32962  3.31108  4.11092  2.81240  3.92157  2.67582  2.69816  2.62830  2.97855  3.39557  5.51136  3.80483    207 g - - -
          2.68618  4.42225  2.77519  2.73123  3.46354  2.40513  3.72494  3.29354  2.67741  2.69355  4.24690  2.90347  2.73739  3.18146  2.89801  2.37887  2.77519  2.98518  4.58477  3.61503
          0.01788  4.42894  5.15128  0.61958  0.77255  0.58518  0.81420
    161   2.71398  5.16066  2.98814  2.20190  4.49536  3.48707  3.37194  3.95903  1.95617  3.29567  4.20776  2.96325  3.87734  2.19439  2.34671  2.54298  2.71335  3.33757  5.59075  4.20829    208 k - - -
          2.68618  4.42225  2.77519  2.73123  3.46354  2.40513  3.72494  3.29354  2.67741  2.69355  4.24690  2.90347  2.73739  3.18146  2.89801  2.37887  2.77519  2.98518  4.58477  3.61503
          0.01788  4.42894  5.15128  0.61958  0.77255  0.58518  0.81420
    162   2.36802  5.06853  2.87537  2.23472  4.36675  3.47019  3.66439  3.61571  2.36182  3.05564  4.12248  2.79717  2.48549  2.63810  2.79289  2.36733  2.81290  3.43387  5.53046  4.15004    209 e - - -
          2.68618  4.42225  2.77519  2.73123  3.46354  2.40513  3.72494  3.29354  2.67741  2.69355  4.24690  2.90347  2.73739  3.18146  2.89801  2.37887  2.77519  2.98518  4.58477  3.61503
          0.01788  4.42894  5.15128  0.61958  0.77255  0.49251  0.94441
    163   2.50216  3.99371  3.73050  3.15829  3.42934  3.51790  3.49761  2.48942  3.09401  2.12683  3.41463  3.51266  2.80313  3.37452  3.07948  2.62765  2.81996  2.17370  4.90059  3.30359    210 l - - -
          2.68618  4.42225  2.77519  2.73123  3.46354  2.40513  3.72494  3.29354  2.67741  2.69355  4.24690  2.90347  2.73739  3.18146  2.89801  2.37887  2.77519  2.98518  4.58477  3.61503
          0.03701  4.46575  3.69524  0.61958  0.77255  0.45931  0.99891
    164   2.48211  5.18930  2.77366  2.05869  4.52771  3.46653  3.48624  4.00901  2.29846  3.49146  4.23210  2.72347  3.23816  2.49798  2.43874  2.35770  2.66971  3.57644  5.62551  4.21848    211 e - - -
          2.68618  4.42225  2.77519  2.73123  3.46354  2.40513  3.72494  3.29354  2.67741  2.69355  4.24690  2.90347  2.73739  3.18146  2.89801  2.37887  2.77519  2.98518  4.58477  3.61503
          0.01709  4.47356  5.19591  0.61958  0.77255  0.46666  0.98643
    165   2.43690  4.58985  3.20321  2.78824  3.75874  3.61054  3.64401  3.13491  2.75262  1.61676  3.68545  3.10728  3.99698  2.88482  2.91993  2.70349  2.77995  2.74080  5.14767  3.88125    212 l - - -
          2.68618  4.42225  2.77519  2.73123  3.46354  2.40513  3.72494  3.29354  2.67741  2.69355  4.24690  2.90347  2.73739  3.18146  2.89801  2.37887  2.77519  2.98518  4.58477  3.61503
          0.04363  4.49249  3.45790  0.61958  0.77255  0.48576  0.95510
    166   2.42797  5.14866  2.65262  1.99607  4.47060  3.06801  3.66434  3.94083  2.30224  3.29662  4.19640  2.94690  2.57573  2.69359  2.78013  2.60592  2.92560  3.21715  5.59546  4.19818    213 e - - -
          2.68618  4.42225  2.77519  2.73123  3.46354  2.40513  3.72494  3.29354  2.67741  2.69355  4.24690  2.90347  2.73739  3.18146  2.89801  2.37887  2.77519  2.98518  4.58477  3.61503
          0.01722  4.46609  5.18843  0.61958  0.77255  0.45961  0.99839
    167   2.30379  5.04112  2.82161  2.29244  4.04279  3.49618  3.69145  3.76822  2.40784  3.12047  4.09883  2.99341  2.54317  2.54648  2.84558  2.55951  2.54814  3.18707  5.51301  3.89176    214 e - - -
          2.68618  4.42225  2.77519  2.73123  3.46354  2.40513  3.72494  3.29354  2.67741  2.69355  4.24690  2.90347  2.73739  3.18146  2.89801  2.37887  2.77519  2.98518  4.58477  3.61503
          0.01677  4.49249  5.21484  0.61958  0.77255  0.48576  0.95510
    168   2.36529  4.82675  2.73432  2.47724  4.05037  3.36028  3.75263  3.19840  2.57361  3.08056  3.90684  3.09144  2.83956  2.91904  2.90216  2.68090  2.50882  2.25199  5.34637  4.02676    215 v - - -
          2.68618  4.42225  2.77519  2.73123  3.46354  2.40513  3.72494  3.29354  2.67741  2.69355  4.24690  2.90347  2.73739  3.18146  2.89801  2.37887  2.77519  2.98518  4.58477  3.61503
          0.01677  4.49249  5.21484  0.61958  0.77255  0.48576  0.95510
    169   2.48860  5.16480  2.74728  2.40639  4.49280  3.02942  3.66549  3.96623  2.15186  3.46240  4.21033  2.81299  3.26990  2.39759  2.22863  2.66799  2.77149  3.26020  5.60754  3.92075    216 k - - -
          2.68618  4.42225  2.77519  2.73123  3.46354  2.40513  3.72494  3.29354  2.67741  2.69355  4.24690  2.90347  2.73739  3.18146  2.89801  2.37887  2.77519  2.98518  4.58477  3.61503
          0.01677  4.49249  5.21484  0.61958  0.77255  0.48576  0.95510
    170   2.48774  4.86631  3.18549  2.69312  4.30470  3.49730  3.86613  3.71885  2.61524  3.31740  4.13584  3.16959  1.50925  2.84659  2.61127  2.55105  2.81250  3.35908  5.54345  4.23453    217 p - - -
          2.68618  4.42225  2.77519  2.73123  3.46354  2.40513  3.72494  3.29354  2.67741  2.69355  4.24690  2.90347  2.73739  3.18146  2.89801  2.37887  2.77519  2.98518  4.58477  3.61503
          0.01677  4.49249  5.21484  0.61958  0.77255  0.48576  0.95510
    171   4.41028  5.44339  5.26805  5.12433  1.60842  4.96580  3.73878  4.00949  4.92807  3.21018  4.56072  4.55427  5.24383  4.69514  4.81164  4.37463  4.61876  3.96228  3.82730  0.56396    218 Y - - -
          2.68618  4.42225  2.77519  2.73123  3.46354  2.40513  3.72494  3.29354  2.67741  2.69355  4.24690  2.90347  2.73739  3.18146  2.89801  2.37887  2.77519  2.98518  4.58477  3.61503
          0.01677  4.49249  5.21484  0.61958  0.77255  0.48576  0.95510
    172   2.65304  5.09885  3.01828  2.39285  4.40329  2.93993  3.68971  3.85293  2.25495  3.16978  4.15472  2.99571  3.89770  2.57981  2.16541  1.98300  2.94780  3.23649  5.55448  4.18268    219 s - - -
          2.68618  4.42225  2.77519  2.73123  3.46354  2.40513  3.72494  3.29354  2.67741  2.69355  4.24690  2.90347  2.73739  3.18146  2.89801  2.37887  2.77519  2.98518  4.58477  3.61503
          0.01677  4.49249  5.21484  0.61958  0.77255  0.48576  0.95510
    173   2.46561  5.18985  1.90580  2.34289  4.51981  3.47733  3.51484  3.99572  2.31378  3.25662  4.23583  2.80343  3.87758  2.36144  2.74096  2.68033  2.68804  3.57261  5.62999  4.22714    220 d - - -
          2.68618  4.42225  2.77519  2.73123  3.46354  2.40513  3.72494  3.29354  2.67741  2.69355  4.24690  2.90347  2.73739  3.18146  2.89801  2.37887  2.77519  2.98518  4.58477  3.61503
          0.01677  4.49249  5.21484  0.61958  0.77255  0.48576  0.95510
    174   2.69796  4.48611  4.00653  3.51273  2.50902  3.39359  3.97028  3.01845  3.44190  2.70116  3.65804  3.75220  4.28532  3.68402  3.69130  2.90696  3.16743  2.81095  4.53663  1.16835    221 y - - -
          2.68618  4.42225  2.77519  2.73123  3.46354  2.40513  3.72494  3.29354  2.67741  2.69355  4.24690  2.90347  2.73739  3.18146  2.89801  2.37887  2.77519  2.98518  4.58477  3.61503
          0.01677  4.49249  5.21484  0.61958  0.77255  0.48576  0.95510
    175   3.05841  4.47355  4.52756  3.96897  3.54133  4.24804  4.60128  1.09575  3.81123  2.17322  3.43595  4.21549  4.58010  2.91685  4.01207  3.56471  3.29820  1.76329  5.25905  4.07119    222 i - - -
          2.68618  4.42225  2.77519  2.73123  3.46354  2.40513  3.72494  3.29354  2.67741  2.69355  4.24690  2.90347  2.73739  3.18146  2.89801  2.37887  2.77519  2.98518  4.58477  3.61503
          0.01677  4.49249  5.21484  0.61958  0.77255  0.48576  0.95510
    176   2.20881  5.16427  2.96070  2.18422  4.49082  3.03440  3.67047  3.96217  1.99519  3.46088  4.21144  2.65013  3.87504  2.54879  2.76167  2.39637  2.93494  3.25340  5.60795  4.21073    223 k - - -
          2.68618  4.42225  2.77519  2.73123  3.46354  2.40513  3.72494  3.29354  2.67741  2.69355  4.24690  2.90347  2.73739  3.18146  2.89801  2.37887  2.77519  2.98518  4.58477  3.61503
          0.01677  4.49249  5.21484  0.61958  0.77255  0.48576  0.95510
    177   4.26965  5.35890  5.21456  5.00021  2.01599  4.90059  3.73404  3.94208  4.78349  3.18941  4.48990  4.50559  5.17869  4.61861  4.70853  4.28416  4.47558  3.86880  0.77855  1.69432    224 w - - -
          2.68618  4.42225  2.77519  2.73123  3.46354  2.40513  3.72494  3.29354  2.67741  2.69355  4.24690  2.90347  2.73739  3.18146  2.89801  2.37887  2.77519  2.98518  4.58477  3.61503
          0.01677  4.49249  5.21484  0.61958  0.77255  0.48576  0.95510
    178   3.52501  4.86614  5.08819  4.53831  3.09804  4.67456  4.76846  2.59314  4.29396  0.59655  3.13772  4.69420  4.89901  4.43184  4.37401  4.03247  3.74866  2.62824  3.82756  3.72325    225 L - - -
          2.68618  4.42225  2.77519  2.73123  3.46354  2.40513  3.72494  3.29354  2.67741  2.69355  4.24690  2.90347  2.73739  3.18146  2.89801  2.37887  2.77519  2.98518  4.58477  3.61503
          0.01677  4.49249  5.21484  0.61958  0.77255  0.48576  0.95510
    179   2.50896  5.19239  2.63519  1.99906  4.52924  3.07513  3.66375  4.00928  2.20631  3.49371  3.71299  2.86597  3.86885  2.11082  2.69715  2.66692  2.84206  3.57871  5.62934  4.22348    226 e - - -
          2.68618  4.42225  2.77519  2.73123  3.46354  2.40513  3.72494  3.29354  2.67741  2.69355  4.24690  2.90347  2.73739  3.18146  2.89801  2.37887  2.77519  2.98518  4.58477  3.61503
          0.01677  4.49249  5.21484  0.61958  0.77255  0.48576  0.95510
    180   2.59265  5.20109  2.73181  2.20130  4.54199  3.29070  3.42487  4.02383  2.06270  3.50354  4.24350  2.85139  3.86888  2.37273  2.29112  2.43982  2.68717  3.58962  5.63507  4.22822    227 k - - -
          2.68618  4.42225  2.77519  2.73123  3.46354  2.40513  3.72494  3.29354  2.67741  2.69355  4.24690  2.90347  2.73739  3.18146  2.89801  2.37887  2.77519  2.98518  4.58477  3.61503
          0.01677  4.49249  5.21484  0.61958  0.77255  0.48576  0.95510
    181   2.99883  5.33731  3.21935  2.53562  4.72144  3.68504  2.85842  4.13452  2.15859  3.59328  4.39645  3.16580  4.07383  1.30596  2.28139  2.96882  3.20051  3.75821  5.68145  4.39162    228 q - - -
          2.68618  4.42225  2.77519  2.73123  3.46354  2.40513  3.72494  3.29354  2.67741  2.69355  4.24690  2.90347  2.73739  3.18146  2.89801  2.37887  2.77519  2.98518  4.58477  3.61503
          0.09850  4.49249  2.49357  0.61958  0.77255  0.48576  0.95510
    182   3.28540  5.95911  0.79626  2.18156  5.23836  3.42873  4.05391  4.81040  3.17257  4.27600  5.16082  2.30005  4.10024  3.23349  3.83645  3.13076  3.59602  4.34877  6.42185  4.84475    229 d - - -
          2.68618  4.42225  2.77519  2.73123  3.46354  2.40513  3.72494  3.29354  2.67741  2.69355  4.24690  2.90347  2.73739  3.18146  2.89801  2.37887  2.77519  2.98518  4.58477  3.61503
          0.01818  4.41217  5.13452  0.61958  0.77255  0.41582  1.07821
    183   2.34933  5.06492  3.01953  2.46041  4.35620  3.32324  3.50975  3.52943  1.98065  2.87584  3.76301  2.89012  3.67808  2.33233  2.43166  2.69790  2.93494  3.42652  5.52901  4.15892    230 k - - -
          2.68618  4.42225  2.77519  2.73123  3.46354  2.40513  3.72494  3.29354  2.67741  2.69355  4.24690  2.90347  2.73739  3.18146  2.89801  2.37887  2.77519  2.98518  4.58477  3.61503
          0.01677  4.49249  5.21484  0.61958  0.77255  0.48576  0.95510
    184   2.47473  5.24043  2.64183  1.65888  4.57232  3.47428  3.69610  4.05448  2.32730  3.54006  4.28856  2.71412  3.89112  2.43691  2.95106  2.56527  2.55434  3.62475  5.67854  4.26601    231 e - - -
          2.68618  4.42225  2.77519  2.73123  3.46354  2.40513  3.72494  3.29354  2.67741  2.69355  4.24690  2.90347  2.73739  3.18146  2.89801  2.37887  2.77519  2.98518  4.58477  3.61503
          0.01677  4.49249  5.21484  0.61958  0.77255  0.48576  0.95510
    185   2.01716  5.19557  2.54072  1.87531  4.52300  3.26652  3.68230  3.75750  2.32775  3.49355  4.24342  2.94845  3.66062  2.47281  2.92652  2.58636  2.95330  3.57719  5.63836  4.23370    232 e - - -
          2.68618  4.42225  2.77519  2.73123  3.46354  2.40513  3.72494  3.29354  2.67741  2.69355  4.24690  2.90347  2.73739  3.18146  2.89801  2.37887  2.77519  2.98518  4.58477  3.61503
          0.01677  4.49249  5.21484  0.61958  0.77255  0.48576  0.95510
    186   1.20713  4.63587  3.37454  2.91468  4.20897  3.41620  2.88879  3.61859  2.91240  3.27034  4.10700  3.31457  3.97828  3.25368  3.31299  2.29342  2.57873  3.24803  5.53690  4.25805    233 a - - -
          2.68618  4.42225  2.77519  2.73123  3.46354  2.40513  3.72494  3.29354  2.67741  2.69355  4.24690  2.90347  2.73739  3.18146  2.89801  2.37887  2.77519  2.98518  4.58477  3.61503
          0.01677  4.49249  5.21484  0.61958  0.77255  0.48576  0.95510
    187   2.35544  5.08398  2.88145  1.92706  4.38139  3.49302  3.68423  3.65181  2.12715  2.64575  4.13803  2.98251  3.88529  2.65792  2.61375  2.68840  2.93112  3.17051  5.54528  4.16760    234 e - - -
          2.68618  4.42225  2.77519  2.73123  3.46354  2.40513  3.72494  3.29354  2.67741  2.69355  4.24690  2.90347  2.73739  3.18146  2.89801  2.37887  2.77519  2.98518  4.58477  3.61503
          0.01677  4.49249  5.21484  0.61958  0.77255  0.48576  0.95510
    188   2.03775  5.16104  2.70354  2.26348  4.48497  3.47912  3.67404  3.95548  2.41853  3.45745  4.20972  2.86603  3.68568  2.51008  2.29602  2.28690  2.93698  3.38443  5.60762  4.21038    235 a - - -
          2.68618  4.42225  2.77519  2.73123  3.46354  2.40513  3.72494  3.29354  2.67741  2.69355  4.24690  2.90347  2.73739  3.18146  2.89801  2.37887  2.77519  2.98518  4.58477  3.61503
          0.01677  4.49249  5.21484  0.61958  0.77255  0.48576  0.95510
    189   3.07292  4.85348  4.85514  4.43921  1.34552  4.46571  3.81442  3.37153  4.27596  2.90116  3.99464  4.26850  4.79159  4.29191  4.31622  3.40228  3.77153  3.21834  3.39671  1.10380    236 y - - -
          2.68618  4.42225  2.77519  2.73123  3.46354  2.40513  3.72494  3.29354  2.67741  2.69355  4.24690  2.90347  2.73739  3.18146  2.89801  2.37887  2.77519  2.98518  4.58477  3.61503
          0.01677  4.49249  5.21484  0.61958  0.77255  0.48576  0.95510
    190   4.54550  5.65897  5.14130  5.02547  3.56865  4.52327  4.86634  4.66247  4.77936  3.93001  5.25497  5.07567  5.09555  5.12750  4.78228  4.74489  4.88596  4.56346  0.22086  3.54611    237 W - - -
          2.68618  4.42225  2.77519  2.73123  3.46354  2.40513  3.72494  3.29354  2.67741  2.69355  4.24690  2.90347  2.73739  3.18146  2.89801  2.37887  2.77519  2.98518  4.58477  3.61503
          0.01677  4.49249  5.21484  0.61958  0.77255  0.48576  0.95510
    191   2.43343  5.14009  2.72825  2.37376  4.45812  3.48683  3.67456  3.92230  2.25530  3.23723  4.18926  2.96671  3.87999  2.50720  1.94321  2.40057  2.85700  3.28072  5.58782  4.19840    238 r - - -
          2.68618  4.42225  2.77519  2.73123  3.46354  2.40513  3.72494  3.29354  2.67741  2.69355  4.24690  2.90347  2.73739  3.18146  2.89801  2.37887  2.77519  2.98518  4.58477  3.61503
          0.01677  4.49249  5.21484  0.61958  0.77255  0.48576  0.95510
    192   2.74601  5.25757  2.33944  1.64064  4.59449  3.22457  3.49499  4.08107  2.32426  3.55900  4.30367  2.73771  3.88991  2.57991  2.85363  2.52996  2.78484  3.64446  5.69144  4.27472    239 e - - -
          2.68618  4.42225  2.77519  2.73123  3.46354  2.40513  3.72494  3.29354  2.67741  2.69355  4.24690  2.90347  2.73739  3.18146  2.89801  2.37887  2.77519  2.98518  4.58477  3.61503
          0.01677  4.49249  5.21484  0.61958  0.77255  0.48576  0.95510
    193   2.69657  4.76052  3.19165  2.63147  3.71548  3.56022  3.56577  3.14491  2.54263  3.00264  3.84201  2.88813  3.94756  2.49269  2.63734  2.66156  2.66442  2.90499  5.28710  2.22070    240 y - - -
          2.68618  4.42225  2.77519  2.73123  3.46354  2.40513  3.72494  3.29354  2.67741  2.69355  4.24690  2.90347  2.73739  3.18146  2.89801  2.37887  2.77519  2.98518  4.58477  3.61503
          0.01677  4.49249  5.21484  0.61958  0.77255  0.48576  0.95510
    194   3.75856  4.99898  5.55310  4.98033  3.29710  5.12148  5.42809  2.12567  4.84655  0.59795  2.69660  5.21846  5.18518  4.80184  4.86480  4.50087  3.96769  2.34806  5.50976  4.53731    241 L - - -
          2.68618  4.42225  2.77519  2.73123  3.46354  2.40513  3.72494  3.29354  2.67741  2.69355  4.24690  2.90347  2.73739  3.18146  2.89801  2.37887  2.77519  2.98518  4.58477  3.61503
          0.01677  4.49249  5.21484  0.61958  0.77255  0.48576  0.95510
    195   2.24405  5.19171  2.62793  2.16562  4.52883  2.96503  3.66262  4.00930  2.16490  3.49339  3.93931  2.80336  3.86759  2.38365  2.68622  2.41547  2.93098  3.57815  5.62881  4.22246    242 k - - -
          2.68618  4.42225  2.77519  2.73123  3.46354  2.40513  3.72494  3.29354  2.67741  2.69355  4.24690  2.90347  2.73739  3.18146  2.89801  2.37887  2.77519  2.98518  4.58477  3.61503
          0.01677  4.49249  5.21484  0.61958  0.77255  0.48576  0.95510
    196   2.59321  5.16271  2.80747  2.37330  4.46964  1.70488  3.51172  3.92838  2.48637  3.45308  4.22562  2.77481  3.65867  2.69554  2.67341  2.63698  2.99063  3.53519  5.62370  4.23542    243 g - - -
          2.68618  4.42225  2.77519  2.73123  3.46354  2.40513  3.72494  3.29354  2.67741  2.69355  4.24690  2.90347  2.73739  3.18146  2.89801  2.37887  2.77519  2.98518  4.58477  3.61503
          0.01677  4.49249  5.21484  0.61958  0.77255  0.48576  0.95510
    197   3.05443  4.43053  4.64894  4.11351  1.44291  4.13246  3.62508  2.31579  3.94692  2.26123  3.24146  4.11151  4.47627  4.05898  4.01695  3.44437  3.28264  2.68748  4.33591  1.82555    244 f - - -
          2.68618  4.42225  2.77519  2.73123  3.46354  2.40513  3.72494  3.29354  2.67741  2.69355  4.24690  2.90347  2.73739  3.18146  2.89801  2.37887  2.77519  2.98518  4.58477  3.61503
          0.01677  4.49249  5.21484  0.61958  0.77255  0.48576  0.95510
    198   2.70402  5.17305  2.44196  1.70210  4.49996  3.21093  3.51372  3.97406  2.36589  3.47046  3.93538  2.95015  3.87335  2.77408  2.78648  2.39502  2.60485  3.55404  5.61622  3.95853    245 e - - -
          2.68618  4.42225  2.77519  2.73123  3.46354  2.40513  3.72494  3.29354  2.67741  2.69355  4.24690  2.90347  2.73739  3.18146  2.89801  2.37887  2.77519  2.98518  4.58477  3.61503
          0.01677  4.49249  5.21484  0.61958  0.77255  0.48576  0.95510
    199   2.37058  5.15724  2.96321  1.87823  4.48219  3.09303  3.47507  3.95388  2.35568  3.45371  3.88232  2.78176  3.65761  2.43805  2.67506  2.52568  2.71464  3.39283  5.60200  4.20397    246 e - - -
          2.68618  4.42225  2.77519  2.73123  3.46354  2.40513  3.72494  3.29354  2.67741  2.69355  4.24690  2.90347  2.73739  3.18146  2.89801  2.37887  2.77519  2.98518  4.58477  3.61503
          0.01677  4.49249  5.21484  0.61958  0.77255  0.48576  0.95510
    200   2.67617  5.14970  3.03053  2.42415  4.47228  3.52682  3.70119  3.92096  2.22826  3.43507  4.20759  3.01401  2.03495  2.37411  2.39771  2.58224  2.79166  3.53059  5.59036  4.22516    247 p - - -
          2.68618  4.42225  2.77519  2.73123  3.46354  2.40513  3.72494  3.29354  2.67741  2.69355  4.24690  2.90347  2.73739  3.18146  2.89801  2.37887  2.77519  2.98518  4.58477  3.61503
          0.01677  4.49249  5.21484  0.61958  0.77255  0.48576  0.95510
    201   2.23415  3.19095  3.82662  3.32824  4.07498  3.01237  4.27055  3.45677  3.28293  3.15845  4.01724  3.29622  3.99525  3.57263  3.61582  2.18486  1.24258  2.90662  5.47942  4.26200    248 t - - -
          2.68618  4.42225  2.77519  2.73123  3.46354  2.40513  3.72494  3.29354  2.67741  2.69355  4.24690  2.90347  2.73739  3.18146  2.89801  2.37887  2.77519  2.98518  4.58477  3.61503
          0.01677  4.49249  5.21484  0.61958  0.77255  0.48576  0.95510
    202   2.53193  4.92903  2.65555  2.45397  3.89034  3.51792  3.72030  3.59967  2.51166  2.87534  3.99737  3.04049  2.43305  2.77733  2.71235  2.52736  2.67358  2.73058  5.42528  4.08222    249 p - - -
          2.68618  4.42225  2.77519  2.73123  3.46354  2.40513  3.72494  3.29354  2.67741  2.69355  4.24690  2.90347  2.73739  3.18146  2.89801  2.37887  2.77519  2.98518  4.58477  3.61503
          0.01677  4.49249  5.21484  0.61958  0.77255  0.48576  0.95510
    203   3.53732  4.80970  5.42065  4.83108  2.61217  4.84191  5.14870  1.89355  4.68335  0.84751  2.55920  4.97480  4.99181  4.65396  4.67593  4.19567  3.75054  2.22309  5.33313  4.30952    250 l - - -
          2.68618  4.42225  2.77519  2.73123  3.46354  2.40513  3.72494  3.29354  2.67741  2.69355  4.24690  2.90347  2.73739  3.18146  2.89801  2.37887  2.77519  2.98518  4.58477  3.61503
          0.01677  4.49249  5.21484  0.61958  0.77255  0.48576  0.95510
    204   2.29045  4.74576  3.20001  2.64573  3.96229  3.08851  3.57290  3.35804  2.63107  2.74279  3.84350  2.81128  2.31772  2.97348  2.96600  2.61136  2.92863  2.50864  5.29051  3.98917    251 a - - -
          2.68618  4.42225  2.77519  2.73123  3.46354  2.40513  3.72494  3.29354  2.67741  2.69355  4.24690  2.90347  2.73739  3.18146  2.89801  2.37887  2.77519  2.98518  4.58477  3.61503
          0.01677  4.49249  5.21484  0.61958  0.77255  0.48576  0.95510
    205   2.41719  4.83202  3.13438  2.44539  3.58603  2.99856  3.56657  3.31177  2.10056  3.08272  3.26769  3.08723  3.57591  2.91224  2.63208  2.63951  2.83263  2.73593  5.34674  3.71732    252 k - - -
          2.68618  4.42225  2.77519  2.73123  3.46354  2.40513  3.72494  3.29354  2.67741  2.69355  4.24690  2.90347  2.73739  3.18146  2.89801  2.37887  2.77519  2.98518  4.58477  3.61503
          0.01677  4.49249  5.21484  0.61958  0.77255  0.48576  0.95510
    206   2.53410  5.11457  2.42468  2.27140  4.06920  3.02294  3.67484  3.67730  2.22442  2.63997  4.16499  2.96648  3.55033  2.49412  2.73705  2.58110  2.92635  3.33342  5.56956  4.18166    253 k - - -
          2.68618  4.42225  2.77519  2.73123  3.46354  2.40513  3.72494  3.29354  2.67741  2.69355  4.24690  2.90347  2.73739  3.18146  2.89801  2.37887  2.77519  2.98518  4.58477  3.61503
          0.03358  4.49249  3.82441  0.61958  0.77255  0.48576  0.95510
    207   2.46032  5.07139  3.00836  2.39562  4.36745  3.25435  3.68407  3.81579  2.00174  2.66186  4.12782  2.71763  3.66966  2.80119  2.31988  2.55928  2.67749  3.43593  5.53394  4.16156    254 k - - -
          2.68618  4.42225  2.77519  2.73123  3.46354  2.40513  3.72494  3.29354  2.67741  2.69355  4.24690  2.90347  2.73739  3.18146  2.89801  2.37887  2.77519  2.98518  4.58477  3.61503
          0.01705  4.47596  5.19831  0.61958  0.77255  0.46897  0.98255
    208   2.36547  5.14441  2.79158  2.35049  4.11637  3.19460  3.35775  3.93338  2.25778  3.16469  4.19171  2.53166  3.00942  2.66977  2.65396  2.49068  2.77425  3.28337  5.59225  4.19685    255 k - - -
          2.68618  4.42225  2.77519  2.73123  3.46354  2.40513  3.72494  3.29354  2.67741  2.69355  4.24690  2.90347  2.73739  3.18146  2.89801  2.37887  2.77519  2.98518  4.58477  3.61503
          0.03602  4.49249  3.72198  0.61958  0.77255  0.48576  0.95510
    209   2.42987  4.99197  3.03072  2.17175  3.85477  2.98261  3.69582  3.44871  2.35380  2.97751  4.05363  3.00471  3.22852  2.43504  2.77282  2.55464  2.75896  3.09466  5.47325  3.84685    256 e - - -
          2.68618  4.42225  2.77519  2.73123  3.46354  2.40513  3.72494  3.29354  2.67741  2.69355  4.24690  2.90347  2.73739  3.18146  2.89801  2.37887  2.77519  2.98518  4.58477  3.61503
          0.03423  4.47356  3.80548  0.61958  0.77255  0.51710  0.90696
    210   2.34094  5.07307  2.89179  2.29988  3.82497  2.90368  3.50601  3.44579  2.10513  3.06492  4.12654  2.77982  3.45059  2.70288  2.77320  2.53711  2.74139  3.43799  5.53518  4.15484    257 k - - -
          2.68626  4.42252  2.77516  2.73134  3.46381  2.40524  3.72498  3.29348  2.67738  2.69333  4.24689  2.90366  2.73744  3.18158  2.89747  2.37876  2.77540  2.98520  4.58504  3.61459
          0.63402  1.15678  1.86401  1.22858  0.34631  0.54371  0.86890
    211   2.06379  4.76774  3.07706  2.29543  3.98829  3.30944  3.69532  3.39379  2.44866  2.91073  3.84617  2.92530  3.87440  2.77269  2.96779  2.54688  2.68861  2.96122  5.28528  2.98435    268 a - - -
          2.68618  4.42225  2.77519  2.73123  3.46354  2.40513  3.72494  3.29354  2.67741  2.69355  4.24690  2.90347  2.73739  3.18146  2.89801  2.37887  2.77519  2.98518  4.58477  3.61503
          0.02047  4.29488  5.01723  0.61958  0.77255  0.38025  1.15103
    212   2.49225  5.18051  2.33904  2.29447  4.51521  3.04185  3.29053  3.99422  2.15037  3.33293  4.22422  2.84884  3.38184  2.69331  2.81148  2.39458  2.58054  3.56563  5.61924  4.21407    269 k - - -
          2.68618  4.42225  2.77519  2.73123  3.46354  2.40513  3.72494  3.29354  2.67741  2.69355  4.24690  2.90347  2.73739  3.18146  2.89801  2.37887  2.77519  2.98518  4.58477  3.61503
          0.04471  4.47597  3.43114  0.61958  0.77255  0.46898  0.98254
    213   2.52719  5.18937  2.67527  2.12575  4.52826  2.96218  3.24890  4.01024  2.21871  3.35975  4.23201  2.68661  3.85908  2.33743  2.80095  2.37933  2.75835  3.57675  5.62534  4.21748    270 e - - -
          2.68621  4.42228  2.77522  2.73120  3.46357  2.40505  3.72497  3.29357  2.67739  2.69352  4.24693  2.90350  2.73742  3.18149  2.89804  2.37884  2.77522  2.98521  4.58480  3.61493
          0.09304  2.71040  3.80189  0.72620  0.66115  0.52958  0.88881
    214   2.41113  5.11293  2.96371  2.24715  4.42588  2.93750  3.50392  3.88924  2.19832  3.40419  4.16264  2.86313  3.50875  2.46778  2.71893  2.33504  2.75577  2.91245  5.56528  4.17536    274 k - - -
          2.68618  4.42225  2.77519  2.73123  3.46354  2.40513  3.72494  3.29354  2.67741  2.69355  4.24690  2.90347  2.73739  3.18146  2.89801  2.37887  2.77519  2.98518  4.58477  3.61503
          0.01752  4.44887  5.17121  0.61958  0.77255  0.51172  0.91495
    215   2.53323  4.98576  3.03233  2.31000  3.73540  3.34333  3.69526  3.68739  2.17137  3.25694  3.70631  2.82031  3.46808  2.61500  2.70275  2.62356  2.91891  3.33400  5.46758  2.49155    275 k - - -
          2.68618  4.42225  2.77519  2.73123  3.46354  2.40513  3.72494  3.29354  2.67741  2.69355  4.24690  2.90347  2.73739  3.18146  2.89801  2.37887  2.77519  2.98518  4.58477  3.61503
          0.01723  4.46575  5.18810  0.61958  0.77255  0.52958  0.88881
    216   2.62266  4.50582  2.67638  2.13732  4.13247  3.07831  3.48216  3.61398  2.20434  3.42173  3.80667  2.84886  3.86444  2.44509  2.61712  2.49100  2.75236  3.20967  5.57815  4.18469    276 e - - -
          2.68618  4.42225  2.77519  2.73123  3.46354  2.40513  3.72494  3.29354  2.67741  2.69355  4.24690  2.90347  2.73739  3.18146  2.89801  2.37887  2.77519  2.98518  4.58477  3.61503
          0.01723  4.46575  5.18810  0.61958  0.77255  0.45931  0.99891
    217   2.62639  4.92565  3.07951  2.52135  4.17250  3.35735  2.98116  3.42110  2.45143  3.07145  3.99387  2.93345  3.22201  2.41823  2.53032  2.72236  2.81458  2.85469  5.42157  2.81303    277 q - - -
          2.68618  4.42225  2.77519  2.73123  3.46354  2.40513  3.72494  3.29354  2.67741  2.69355  4.24690  2.90347  2.73739  3.18146  2.89801  2.37887  2.77519  2.98518  4.58477  3.61503
          0.01677  4.49249  5.21484  0.61958  0.77255  0.48576  0.95510
    218   2.37441  5.17458  2.66299  2.21704  4.50587  2.78804  3.66487  3.98137  2.07730  3.16179  4.21933  2.94937  3.87011  2.46752  2.45942  2.66815  2.84417  3.38385  5.61497  4.21367    278 k - - -
          2.68618  4.42225  2.77519  2.73123  3.46354  2.40513  3.72494  3.29354  2.67741  2.69355  4.24690  2.90347  2.73739  3.18146  2.89801  2.37887  2.77519  2.98518  4.58477  3.61503
          0.01677  4.49249  5.21484  0.61958  0.77255  0.48576  0.95510
    219   2.71714  5.21159  2.54657  1.71179  4.54735  3.47396  3.16294  3.64543  2.26766  3.51230  4.25617  2.85831  3.87691  2.31529  2.91081  2.59026  2.80591  3.59751  5.64802  4.23963    279 e - - -
          2.68618  4.42225  2.77519  2.73123  3.46354  2.40513  3.72494  3.29354  2.67741  2.69355  4.24690  2.90347  2.73739  3.18146  2.89801  2.37887  2.77519  2.98518  4.58477  3.61503
          0.01677  4.49249  5.21484  0.61958  0.77255  0.48576  0.95510
    220   2.39353  4.77017  3.18022  2.45447  3.72966  3.55542  3.09800  3.23300  2.41508  2.48095  3.85070  3.12242  3.94307  2.51998  2.69833  2.76632  2.92541  2.60043  5.29604  3.37305    280 a - - -
          2.68618  4.42225  2.77519  2.73123  3.46354  2.40513  3.72494  3.29354  2.67741  2.69355  4.24690  2.90347  2.73739  3.18146  2.89801  2.37887  2.77519  2.98518  4.58477  3.61503
          0.01677  4.49249  5.21484  0.61958  0.77255  0.48576  0.95510
    221   2.62161  4.80306  3.04116  2.53759  4.01708  3.54637  3.75665  2.99933  2.36244  2.75008  3.63852  2.99775  3.93469  2.83840  2.55170  2.39094  2.35559  2.72904  5.32316  3.67324    281 t - - -
          2.68618  4.42225  2.77519  2.73123  3.46354  2.40513  3.72494  3.29354  2.67741  2.69355  4.24690  2.90347  2.73739  3.18146  2.89801  2.37887  2.77519  2.98518  4.58477  3.61503
          0.01677  4.49249  5.21484  0.61958  0.77255  0.48576  0.95510
    222   2.69181  3.07167  4.47859  3.87502  2.26959  3.84155  4.16540  2.01648  3.69723  1.90701  3.21052  3.94364  4.20657  3.86161  3.16001  3.03040  2.77668  2.20352  4.71472  3.24345    282 l - - -
          2.68618  4.42225  2.77519  2.73123  3.46354  2.40513  3.72494  3.29354  2.67741  2.69355  4.24690  2.90347  2.73739  3.18146  2.89801  2.37887  2.77519  2.98518  4.58477  3.61503
          0.01677  4.49249  5.21484  0.61958  0.77255  0.48576  0.95510
    223   2.38973  5.13109  2.84887  2.15734  4.44590  3.48180  3.34762  3.91067  2.29882  3.18406  4.18001  2.96207  3.87476  2.70430  2.48566  2.20025  2.47721  3.50541  5.58201  3.77595    283 e - - -
          2.68618  4.42225  2.77519  2.73123  3.46354  2.40513  3.72494  3.29354  2.67741  2.69355  4.24690  2.90347  2.73739  3.18146  2.89801  2.37887  2.77519  2.98518  4.58477  3.61503
          0.01677  4.49249  5.21484  0.61958  0.77255  0.48576  0.95510
    224   2.77340  3.82877  4.62366  4.01802  2.51666  3.93903  4.26215  2.21887  3.83023  1.33591  3.18070  4.06268  3.88215  3.97170  3.87595  3.24815  3.00451  2.04198  4.15395  3.59204    284 l - - -
          2.68620  4.42227  2.77521  2.73125  3.46356  2.40514  3.72496  3.29356  2.67743  2.69357  4.24691  2.90348  2.73722  3.18148  2.89802  2.37889  2.77521  2.98520  4.58417  3.61505
          0.07055  2.76961  5.21484  0.52682  0.89277  0.48576  0.95510
    225   2.52027  5.21538  2.25734  2.34559  4.56109  2.92126  3.72610  4.03765  2.50161  3.53830  4.29645  2.55397  3.10162  2.83745  3.00090  1.88336  2.88654  3.61502  5.68923  4.28134    287 s - - -
          2.68618  4.42225  2.77519  2.73123  3.46354  2.40513  3.72494  3.29354  2.67741  2.69355  4.24690  2.90347  2.73739  3.18146  2.89801  2.37887  2.77519  2.98518  4.58477  3.61503
          0.01677  4.49249  5.21484  0.61958  0.77255  0.48576  0.95510
    226   2.06977  5.17785  2.94836  2.02135  4.50536  3.32559  3.67901  3.97630  2.04341  3.47412  4.22665  2.81527  2.92234  2.63588  2.81165  2.68780  2.86717  3.55975  5.62036  4.22360    288 e - - -
          2.68618  4.42225  2.77519  2.73123  3.46354  2.40513  3.72494  3.29354  2.67741  2.69355  4.24690  2.90347  2.73739  3.18146  2.89801  2.37887  2.77519  2.98518  4.58477  3.61503
          0.01677  4.49249  5.21484  0.61958  0.77255  0.48576  0.95510
    227   2.45917  5.19099  2.60124  1.87602  4.52575  3.32320  3.66651  4.00516  2.30742  3.49192  4.23524  2.94394  3.65188  2.36687  2.81996  2.35643  2.68120  3.41103  5.62972  4.22380    289 e - - -
          2.68618  4.42225  2.77519  2.73123  3.46354  2.40513  3.72494  3.29354  2.67741  2.69355  4.24690  2.90347  2.73739  3.18146  2.89801  2.37887  2.77519  2.98518  4.58477  3.61503
          0.01677  4.49249  5.21484  0.61958  0.77255  0.48576  0.95510
    228   2.35569  4.12417  3.07703  2.64512  3.61628  3.64658  3.66047  2.86670  2.77630  1.93251  3.17009  3.34512  4.02769  3.07522  3.25440  2.88388  2.45034  2.66493  4.18429  3.79846    290 l - - -
          2.68618  4.42225  2.77519  2.73123  3.46354  2.40513  3.72494  3.29354  2.67741  2.69355  4.24690  2.90347  2.73739  3.18146  2.89801  2.37887  2.77519  2.98518  4.58477  3.61503
          0.01677  4.49249  5.21484  0.61958  0.77255  0.48576  0.95510
    229   2.68607  4.72606  3.01845  2.69100  4.00134  3.28334  3.83036  3.39303  2.67974  2.86394  3.88513  3.17231  3.95826  3.02255  2.94557  2.44746  1.51255  2.85819  5.33090  4.03399    291 t - - -
          2.68618  4.42225  2.77519  2.73123  3.46354  2.40513  3.72494  3.29354  2.67741  2.69355  4.24690  2.90347  2.73739  3.18146  2.89801  2.37887  2.77519  2.98518  4.58477  3.61503
          0.01677  4.49249  5.21484  0.61958  0.77255  0.48576  0.95510
    230   2.19957  5.17858  2.77787  2.19594  4.51106  3.12466  3.66450  3.98777  2.06385  3.18518  4.22301  2.86366  3.86944  2.48476  2.60889  2.43176  2.83924  3.56254  5.61840  4.21576    292 k - - -
          2.68618  4.42225  2.77519  2.73123  3.46354  2.40513  3.72494  3.29354  2.67741  2.69355  4.24690  2.90347  2.73739  3.18146  2.89801  2.37887  2.77519  2.98518  4.58477  3.61503
          0.01677  4.49249  5.21484  0.61958  0.77255  0.48576  0.95510
    231   2.26445  5.19134  2.87145  2.30550  4.52802  3.25504  3.51032  4.00331  2.03803  3.48976  4.23588  2.87018  3.87803  2.36708  2.18196  2.60815  2.85293  3.57782  5.62585  4.22681    293 k - - -
          2.68618  4.42225  2.77519  2.73123  3.46354  2.40513  3.72494  3.29354  2.67741  2.69355  4.24690  2.90347  2.73739  3.18146  2.89801  2.37887  2.77519  2.98518  4.58477  3.61503
          0.01677  4.49249  5.21484  0.61958  0.77255  0.48576  0.95510
    232   3.36570  4.01220  5.19314  4.61060  3.08167  4.64424  4.97854  2.00653  4.46633  0.77758  2.96182  4.75232  4.86232  4.52167  4.51039  3.98547  3.58887  2.22637  5.28393  4.20865    294 l - - -
          2.68618  4.42225  2.77519  2.73123  3.46354  2.40513  3.72494  3.29354  2.67741  2.69355  4.24690  2.90347  2.73739  3.18146  2.89801  2.37887  2.77519  2.98518  4.58477  3.61503
          0.01677  4.49249  5.21484  0.61958  0.77255  0.48576  0.95510
    233   2.55268  5.09511  3.00230  2.36743  4.39702  3.13788  3.68262  3.45952  2.06219  2.90036  4.14830  2.88729  3.88612  2.30691  2.41724  2.61789  2.60653  3.46253  5.55276  4.17440    295 k - - -
          2.68618  4.42225  2.77519  2.73123  3.46354  2.40513  3.72494  3.29354  2.67741  2.69355  4.24690  2.90347  2.73739  3.18146  2.89801  2.37887  2.77519  2.98518  4.58477  3.61503
          0.01677  4.49249  5.21484  0.61958  0.77255  0.48576  0.95510
    234   2.27053  5.17818  2.86378  1.89976  4.51008  3.47735  3.51163  3.98559  2.20637  3.30966  4.22300  2.95023  3.87183  2.45377  2.58888  2.42054  2.76485  3.56187  5.61774  4.21662    296 e - - -
          2.68618  4.42225  2.77519  2.73123  3.46354  2.40513  3.72494  3.29354  2.67741  2.69355  4.24690  2.90347  2.73739  3.18146  2.89801  2.37887  2.77519  2.98518  4.58477  3.61503
          0.01677  4.49249  5.21484  0.61958  0.77255  0.48576  0.95510
    235   2.53505  4.14891  4.23493  3.33882  2.51220  3.45403  4.11773  2.14636  3.51172  1.65425  3.26151  3.82081  4.17711  3.71923  3.66611  3.09983  2.51160  2.39112  4.76331  3.31453    297 l - - -
          2.68618  4.42225  2.77519  2.73123  3.46354  2.40513  3.72494  3.29354  2.67741  2.69355  4.24690  2.90347  2.73739  3.18146  2.89801  2.37887  2.77519  2.98518  4.58477  3.61503
          0.01677  4.49249  5.21484  0.61958  0.77255  0.48576  0.95510
    236   1.01672  3.17531  4.07777  3.57730  3.84032  3.12310  4.34894  3.07182  3.49301  2.67587  3.81076  3.72140  4.07114  3.75580  3.75144  2.83901  2.82272  2.54953  5.31272  4.11692    298 a - - -
          2.68618  4.42225  2.77519  2.73123  3.46354  2.40513  3.72494  3.29354  2.67741  2.69355  4.24690  2.90347  2.73739  3.18146  2.89801  2.37887  2.77519  2.98518  4.58477  3.61503
          0.01677  4.49249  5.21484  0.61958  0.77255  0.48576  0.95510
    237   2.42181  5.19884  2.99493  2.37574  4.53817  3.50850  3.68261  4.00347  2.16555  3.49174  4.24698  2.55677  3.90263  2.34167  2.08179  2.26513  2.97248  3.58769  5.62643  4.24261    299 r - - -
          2.68618  4.42225  2.77519  2.73123  3.46354  2.40513  3.72494  3.29354  2.67741  2.69355  4.24690  2.90347  2.73739  3.18146  2.89801  2.37887  2.77519  2.98518  4.58477  3.61503
          0.01677  4.49249  5.21484  0.61958  0.77255  0.48576  0.95510
    238   2.35765  5.15566  2.97619  2.31437  4.48002  3.31343  3.67222  3.94748  2.17083  3.28984  4.20357  2.87450  3.87934  2.13074  2.48798  2.34755  2.67698  3.53550  5.59923  4.20716    300 q - - -
          2.68618  4.42225  2.77519  2.73123  3.46354  2.40513  3.72494  3.29354  2.67741  2.69355  4.24690  2.90347  2.73739  3.18146  2.89801  2.37887  2.77519  2.98518  4.58477  3.61503
          0.01677  4.49249  5.21484  0.61958  0.77255  0.48576  0.95510
    239   2.69615  5.07803  2.85284  2.38672  3.99501  3.49070  2.36963  3.82560  2.44003  3.22703  4.13222  2.37785  3.88291  2.43261  2.69065  2.54843  2.92726  3.44179  4.74560  3.56934    301 h - - -
          2.68618  4.42225  2.77519  2.73123  3.46354  2.40513  3.72494  3.29354  2.67741  2.69355  4.24690  2.90347  2.73739  3.18146  2.89801  2.37887  2.77519  2.98518  4.58477  3.61503
          0.01677  4.49249  5.21484  0.61958  0.77255  0.48576  0.95510
    240   2.75691  5.21184  2.99188  2.38787  4.55269  2.65852  2.58416  4.01747  2.25697  3.50314  4.25952  2.79010  3.90952  2.05800  2.40574  2.64442  2.98383  3.60154  5.63520  4.25283    302 q - - -
          2.68618  4.42225  2.77519  2.73123  3.46354  2.40513  3.72494  3.29354  2.67741  2.69355  4.24690  2.90347  2.73739  3.18146  2.89801  2.37887  2.77519  2.98518  4.58477  3.61503
          0.01677  4.49249  5.21484  0.61958  0.77255  0.48576  0.95510
    241   2.77099  4.42923  4.84410  4.28774  3.61416  4.36667  4.79850  1.87815  4.16306  1.64539  3.49840  4.44240  4.69329  4.37244  4.30547  3.70218  2.85997  1.15518  5.34461  4.15913    303 v - - -
          2.68618  4.42225  2.77519  2.73123  3.46354  2.40513  3.72494  3.29354  2.67741  2.69355  4.24690  2.90347  2.73739  3.18146  2.89801  2.37887  2.77519  2.98518  4.58477  3.61503
          0.01677  4.49249  5.21484  0.61958  0.77255  0.48576  0.95510
    242   2.89786  4.73048  4.15011  3.98675  4.69006  3.53662  4.93360  3.91031  3.94499  3.74629  4.78432  4.04865  4.30123  4.31153  4.13956  3.10957  0.44513  3.52310  6.05608  4.91833    304 T - - -
          2.68618  4.42225  2.77519  2.73123  3.46354  2.40513  3.72494  3.29354  2.67741  2.69355  4.24690  2.90347  2.73739  3.18146  2.89801  2.37887  2.77519  2.98518  4.58477  3.61503
          0.01677  4.49249  5.21484  0.61958  0.77255  0.48576  0.95510
    243   3.05018  4.41330  4.80667  4.22021  3.11469  3.78705  4.60101  2.08088  4.06918  1.06281  3.02247  4.34612  4.56919  4.21092  4.15638  3.58144  3.28098  1.83668  5.07361  3.93014    305 l - - -
          2.68618  4.42225  2.77519  2.73123  3.46354  2.40513  3.72494  3.29354  2.67741  2.69355  4.24690  2.90347  2.73739  3.18146  2.89801  2.37887  2.77519  2.98518  4.58477  3.61503
          0.01677  4.49249  5.21484  0.61958  0.77255  0.48576  0.95510
    244   2.67817  5.09828  2.90391  2.51077  4.48624  3.47821  2.68925  3.95189  2.60888  3.49848  4.29013  1.57474  3.62669  2.95450  3.07802  2.14015  3.05058  3.55562  5.67619  4.29974    306 n - - -
          2.68618  4.42225  2.77519  2.73123  3.46354  2.40513  3.72494  3.29354  2.67741  2.69355  4.24690  2.90347  2.73739  3.18146  2.89801  2.37887  2.77519  2.98518  4.58477  3.61503
          0.01677  4.49249  5.21484  0.61958  0.77255  0.48576  0.95510
    245   2.62509  4.60634  3.42562  2.97922  4.21973  3.40533  4.09516  3.33187  2.97656  3.28217  4.12557  2.79989  3.98826  3.31530  3.36627  2.08718  1.21081  3.23119  5.55929  4.28839    307 t - - -
          2.68618  4.42225  2.77519  2.73123  3.46354  2.40513  3.72494  3.29354  2.67741  2.69355  4.24690  2.90347  2.73739  3.18146  2.89801  2.37887  2.77519  2.98518  4.58477  3.61503
          0.01677  4.49249  5.21484  0.61958  0.77255  0.48576  0.95510
    246   2.69286  4.18508  4.64127  4.03878  2.99433  3.97465  4.29677  2.06451  3.85576  1.55411  3.19691  4.09233  4.32264  3.99953  3.90757  3.28464  3.03454  1.59797  4.21416  3.32325    308 l - - -
          2.68618  4.42225  2.77519  2.73123  3.46354  2.40513  3.72494  3.29354  2.67741  2.69355  4.24690  2.90347  2.73739  3.18146  2.89801  2.37887  2.77519  2.98518  4.58477  3.61503
          0.01677  4.49249  5.21484  0.61958  0.77255  0.48576  0.95510
    247   2.72926  4.26287  4.75315  4.15411  2.40584  4.09050  4.42360  2.05699  3.97531  1.58543  3.04383  4.21280  4.42315  4.10928  4.02365  3.40570  3.12759  1.60622  4.90199  3.43893    309 l - - -
          2.68618  4.42225  2.77519  2.73123  3.46354  2.40513  3.72494  3.29354  2.67741  2.69355  4.24690  2.90347  2.73739  3.18146  2.89801  2.37887  2.77519  2.98518  4.58477  3.61503
          0.01677  4.49249  5.21484  0.61958  0.77255  0.48576  0.95510
    248   3.01470  5.18791  3.30537  2.77520  4.39066  3.71632  3.51729  3.90910  2.32921  3.42175  3.85612  3.24707  4.11753  1.08278  2.52067  3.02560  3.22560  3.59097  5.53193  4.22135    310 q - - -
          2.68618  4.42225  2.77519  2.73123  3.46354  2.40513  3.72494  3.29354  2.67741  2.69355  4.24690  2.90347  2.73739  3.18146  2.89801  2.37887  2.77519  2.98518  4.58477  3.61503
          0.01677  4.49249  5.21484  0.61958  0.77255  0.48576  0.95510
    249   1.63829  3.89013  3.72787  3.19733  3.07012  2.16059  4.12435  3.19320  3.15192  2.90545  3.78311  3.50261  4.01852  3.44526  3.49242  2.58852  2.13966  2.90160  5.25463  4.02913    311 a - - -
          2.68618  4.42225  2.77519  2.73123  3.46354  2.40513  3.72494  3.29354  2.67741  2.69355  4.24690  2.90347  2.73739  3.18146  2.89801  2.37887  2.77519  2.98518  4.58477  3.61503
          0.01677  4.49249  5.21484  0.61958  0.77255  0.48576  0.95510
    250   1.71256  4.27084  4.20754  3.63814  3.43943  3.32808  4.25453  1.91375  3.53402  2.23606  3.41477  3.86979  4.27092  3.77480  3.74644  3.18257  2.90035  1.84274  4.98251  3.78427    312 a - - -
          2.68618  4.42225  2.77519  2.73123  3.46354  2.40513  3.72494  3.29354  2.67741  2.69355  4.24690  2.90347  2.73739  3.18146  2.89801  2.37887  2.77519  2.98518  4.58477  3.61503
          0.01677  4.49249  5.21484  0.61958  0.77255  0.48576  0.95510
    251   3.92738  5.26476  4.89494  4.58102  2.75453  4.50725  4.19785  3.65057  4.16399  2.62704  4.27325  4.52998  4.95193  4.49282  4.24676  4.12239  4.20972  3.61984  0.55391  2.74779    313 W - - -
          2.68618  4.42225  2.77519  2.73123  3.46354  2.40513  3.72494  3.29354  2.67741  2.69355  4.24690  2.90347  2.73739  3.18146  2.89801  2.37887  2.77519  2.98518  4.58477  3.61503
          0.01677  4.49249  5.21484  0.61958  0.77255  0.48576  0.95510
    252   1.61662  4.68329  3.29905  2.86483  4.31764  1.71960  2.87667  3.73865  2.90050  3.37017  4.19284  3.27900  3.96780  3.23258  3.31842  2.61665  2.75544  3.33842  5.61796  4.32662    314 a - - -
          2.68618  4.42225  2.77519  2.73123  3.46354  2.40513  3.72494  3.29354  2.67741  2.69355  4.24690  2.90347  2.73739  3.18146  2.89801  2.37887  2.77519  2.98518  4.58477  3.61503
          0.01677  4.49249  5.21484  0.61958  0.77255  0.48576  0.95510
    253   2.57538  4.14335  4.35853  3.76266  3.22568  3.84685  4.16172  2.01296  3.30282  1.55546  2.95125  3.89680  4.21034  3.43139  3.72814  3.14387  2.94549  2.02081  4.27653  3.57799    315 l - - -
          2.68618  4.42225  2.77519  2.73123  3.46354  2.40513  3.72494  3.29354  2.67741  2.69355  4.24690  2.90347  2.73739  3.18146  2.89801  2.37887  2.77519  2.98518  4.58477  3.61503
          0.01677  4.49249  5.21484  0.61958  0.77255  0.48576  0.95510
    254   3.26196  4.57808  5.08541  4.50824  3.38069  4.54318  4.90480  1.98076  4.36458  1.06745  2.49609  4.64434  4.79698  4.46887  4.43346  3.88055  3.15780  1.71271  5.28134  4.17766    316 l - - -
          2.68618  4.42225  2.77519  2.73123  3.46354  2.40513  3.72494  3.29354  2.67741  2.69355  4.24690  2.90347  2.73739  3.18146  2.89801  2.37887  2.77519  2.98518  4.58477  3.61503
          0.01677  4.49249  5.21484  0.61958  0.77255  0.48576  0.95510
    255   3.21961  4.85784  5.18360  4.64825  3.38393  4.76794  5.19045  2.23320  4.47674  0.62674  3.16721  4.86662  4.99720  4.60382  4.58163  4.14654  3.77020  2.25995  5.48494  4.42217    317 L - - -
          2.68618  4.42225  2.77519  2.73123  3.46354  2.40513  3.72494  3.29354  2.67741  2.69355  4.24690  2.90347  2.73739  3.18146  2.89801  2.37887  2.77519  2.98518  4.58477  3.61503
          0.01677  4.49249  5.21484  0.61958  0.77255  0.48576  0.95510
    256   2.37139  5.06732  3.00613  2.45267  4.36207  2.93685  2.72988  3.81085  2.44580  3.35183  3.71738  2.89419  3.88825  2.15932  2.79960  2.26927  2.84087  3.43162  5.53554  4.16153    318 q - - -
          2.68618  4.42225  2.77519  2.73123  3.46354  2.40513  3.72494  3.29354  2.67741  2.69355  4.24690  2.90347  2.73739  3.18146  2.89801  2.37887  2.77519  2.98518  4.58477  3.61503
          0.01677  4.49249  5.21484  0.61958  0.77255  0.48576  0.95510
    257   2.51815  5.12687  3.07752  2.50658  4.44318  3.30781  3.47563  3.88402  1.95502  3.40523  3.80926  3.03249  3.92920  2.72681  1.75302  2.56028  2.87366  3.50378  5.56518  4.21140    319 r - - -
          2.68618  4.42225  2.77519  2.73123  3.46354  2.40513  3.72494  3.29354  2.67741  2.69355  4.24690  2.90347  2.73739  3.18146  2.89801  2.37887  2.77519  2.98518  4.58477  3.61503
          0.01677  4.49249  5.21484  0.61958  0.77255  0.48576  0.95510
    258   2.72624  3.73960  4.20846  3.62414  2.99534  3.82832  3.73326  2.50274  3.49667  2.22111  3.05639  3.81273  4.19515  3.48122  3.66565  3.11700  2.95794  2.37277  4.71852  1.54194    320 y - - -
          2.68618  4.42225  2.77519  2.73123  3.46354  2.40513  3.72494  3.29354  2.67741  2.69355  4.24690  2.90347  2.73739  3.18146  2.89801  2.37887  2.77519  2.98518  4.58477  3.61503
          0.01677  4.49249  5.21484  0.61958  0.77255  0.48576  0.95510
    259   2.51822  3.97728  3.06440  2.51946  4.28530  2.79750  3.73882  3.71996  2.38437  3.29253  4.08420  2.23465  3.90363  2.77590  2.98850  1.98700  2.61845  3.35588  5.50358  4.15050    321 s - - -
          2.68618  4.42225  2.77519  2.73123  3.46354  2.40513  3.72494  3.29354  2.67741  2.69355  4.24690  2.90347  2.73739  3.18146  2.89801  2.37887  2.77519  2.98518  4.58477  3.61503
          0.01677  4.49249  5.21484  0.61958  0.77255  0.48576  0.95510
    260   2.57376  5.11507  2.83217  2.43559  4.03269  1.92934  3.69411  3.87712  2.39221  3.40476  4.17307  2.56003  3.89059  2.57257  2.68534  2.54500  2.94787  3.48552  5.57713  4.19310    322 g - - -
          2.68618  4.42225  2.77519  2.73123  3.46354  2.40513  3.72494  3.29354  2.67741  2.69355  4.24690  2.90347  2.73739  3.18146  2.89801  2.37887  2.77519  2.98518  4.58477  3.61503
          0.01677  4.49249  5.21484  0.61958  0.77255  0.48576  0.95510
    261   2.49486  5.09666  2.87064  2.05445  4.39920  2.91699  3.67999  3.64348  2.43457  3.38400  3.83773  2.88021  3.87963  2.38801  2.91890  2.43444  2.32237  3.26612  5.55673  4.17335    323 e - - -
          2.68618  4.42225  2.77519  2.73123  3.46354  2.40513  3.72494  3.29354  2.67741  2.69355  4.24690  2.90347  2.73739  3.18146  2.89801  2.37887  2.77519  2.98518  4.58477  3.61503
          0.01677  4.49249  5.21484  0.61958  0.77255  0.48576  0.95510
    262   2.64437  5.21142  2.12454  2.14793  4.54921  3.19325  3.33770  4.03188  2.36642  3.51340  4.25517  2.71885  3.87339  2.69482  2.51623  2.40172  2.60841  3.59837  5.64728  4.23761    324 d - - -
          2.68618  4.42225  2.77519  2.73123  3.46354  2.40513  3.72494  3.29354  2.67741  2.69355  4.24690  2.90347  2.73739  3.18146  2.89801  2.37887  2.77519  2.98518  4.58477  3.61503
          0.01677  4.49249  5.21484  0.61958  0.77255  0.48576  0.95510
    263   2.99131  5.53990  1.24425  2.00077  4.84260  3.47876  2.92243  4.34560  2.75617  3.82983  4.62025  2.79416  4.00961  3.00609  3.30087  2.91038  2.68303  3.91410  5.97901  4.51713    325 d - - -
          2.68618  4.42225  2.77519  2.73123  3.46354  2.40513  3.72494  3.29354  2.67741  2.69355  4.24690  2.90347  2.73739  3.18146  2.89801  2.37887  2.77519  2.98518  4.58477  3.61503
          0.01677  4.49249  5.21484  0.61958  0.77255  0.48576  0.95510
    264   2.65133  4.45085  4.74242  4.20330  3.74389  4.32584  4.82984  1.85478  4.09773  2.40112  3.61974  4.39442  4.68961  4.34612  4.29036  3.66993  2.59777  0.93594  5.46252  4.25711    326 v - - -
          2.68618  4.42225  2.77519  2.73123  3.46354  2.40513  3.72494  3.29354  2.67741  2.69355  4.24690  2.90347  2.73739  3.18146  2.89801  2.37887  2.77519  2.98518  4.58477  3.61503
          0.01677  4.49249  5.21484  0.61958  0.77255  0.48576  0.95510
    265   2.57052  3.76024  4.91889  4.36762  3.66545  4.39430  4.85839  1.86209  4.24241  2.02407  3.55101  4.49794  4.72620  4.45136  4.37416  3.73793  3.34158  0.96504  5.39158  4.19690    327 v - - -
          2.68618  4.42225  2.77519  2.73123  3.46354  2.40513  3.72494  3.29354  2.67741  2.69355  4.24690  2.90347  2.73739  3.18146  2.89801  2.37887  2.77519  2.98518  4.58477  3.61503
          0.01677  4.49249  5.21484  0.61958  0.77255  0.48576  0.95510
    266   3.10280  4.53961  4.49379  3.98407  1.01686  4.13215  4.06992  2.84414  3.84556  2.44415  3.55208  4.07814  4.50169  4.01442  3.98903  3.45378  2.76247  2.52491  4.44115  2.61014    328 f - - -
          2.68618  4.42225  2.77519  2.73123  3.46354  2.40513  3.72494  3.29354  2.67741  2.69355  4.24690  2.90347  2.73739  3.18146  2.89801  2.37887  2.77519  2.98518  4.58477  3.61503
          0.01677  4.49249  5.21484  0.61958  0.77255  0.48576  0.95510
    267   3.60980  5.27972  4.40306  4.39582  5.44445  0.19857  5.43014  5.24044  4.65624  4.79287  5.80360  4.57059  4.68266  4.93234  4.78203  3.80525  4.13510  4.64897  6.33221  5.58154    329 G - - -
          2.68618  4.42225  2.77519  2.73123  3.46354  2.40513  3.72494  3.29354  2.67741  2.69355  4.24690  2.90347  2.73739  3.18146  2.89801  2.37887  2.77519  2.98518  4.58477  3.61503
          0.01677  4.49249  5.21484  0.61958  0.77255  0.48576  0.95510
    268   2.03610  4.40971  3.72594  3.18923  3.76450  3.54393  4.10966  2.83004  3.13991  2.82047  3.71823  3.51589  4.05431  3.43752  3.47910  2.10220  1.78542  2.17741  5.21078  3.98400    330 t - - -
          2.68618  4.42225  2.77519  2.73123  3.46354  2.40513  3.72494  3.29354  2.67741  2.69355  4.24690  2.90347  2.73739  3.18146  2.89801  2.37887  2.77519  2.98518  4.58477  3.61503
          0.01677  4.49249  5.21484  0.61958  0.77255  0.48576  0.95510
    269   2.68245  4.42546  4.38247  3.86214  3.75966  3.97208  4.59663  2.15765  3.76651  2.59495  3.66266  4.07581  4.44165  4.04029  4.00802  3.32630  1.55828  1.33106  5.39410  4.18758    331 v - - -
          2.68618  4.42225  2.77519  2.73123  3.46354  2.40513  3.72494  3.29354  2.67741  2.69355  4.24690  2.90347  2.73739  3.18146  2.89801  2.37887  2.77519  2.98518  4.58477  3.61503
          0.01677  4.49249  5.21484  0.61958  0.77255  0.48576  0.95510
    270   2.87352  4.33837  4.39663  3.87129  3.57745  3.22992  4.47528  1.78971  3.75436  2.51275  3.53071  3.71843  4.40856  4.00669  3.94481  3.32692  3.14357  1.07880  5.17132  3.96659    332 v - - -
          2.68618  4.42225  2.77519  2.73123  3.46354  2.40513  3.72494  3.29354  2.67741  2.69355  4.24690  2.90347  2.73739  3.18146  2.89801  2.37887  2.77519  2.98518  4.58477  3.61503
          0.01677  4.49249  5.21484  0.61958  0.77255  0.48576  0.95510
    271   2.08883  4.45807  3.82227  3.46258  4.53301  3.26403  4.48988  3.87793  3.45011  3.29405  4.45271  3.61434  3.99666  3.75683  3.76455  0.80591  2.72999  3.37796  5.88876  4.67470    333 s - - -
          2.68618  4.42225  2.77519  2.73123  3.46354  2.40513  3.72494  3.29354  2.67741  2.69355  4.24690  2.90347  2.73739  3.18146  2.89801  2.37887  2.77519  2.98518  4.58477  3.61503
          0.01677  4.49249  5.21484  0.61958  0.77255  0.48576  0.95510
    272   3.11792  5.04140  3.42973  3.33813  4.66350  0.50490  3.49241  4.54125  3.56223  4.11147  5.02253  3.70709  4.32226  3.91528  3.87306  3.23597  3.56534  4.04281  5.94004  4.64467    334 G - - -
          2.68618  4.42225  2.77519  2.73123  3.46354  2.40513  3.72494  3.29354  2.67741  2.69355  4.24690  2.90347  2.73739  3.18146  2.89801  2.37887  2.77519  2.98518  4.58477  3.61503
          0.01677  4.49249  5.21484  0.61958  0.77255  0.48576  0.95510
    273   3.86675  5.57242  4.43201  3.86133  5.09792  4.17397  4.48506  4.72687  2.76108  4.12755  5.14496  4.15539  4.67750  3.70524  0.34468  3.94399  4.11004  4.43054  5.94408  4.93276    335 R - - -
          2.68618  4.42225  2.77519  2.73123  3.46354  2.40513  3.72494  3.29354  2.67741  2.69355  4.24690  2.90347  2.73739  3.18146  2.89801  2.37887  2.77519  2.98518  4.58477  3.61503
          0.01677  4.49249  5.21484  0.61958  0.77255  0.48576  0.95510
    274   2.98975  5.47675  2.39487  2.07704  4.77145  3.48837  3.41023  4.25966  2.76030  3.76775  4.57028  2.56061  1.36646  3.02196  3.28896  2.92085  3.24823  3.85061  5.93300  4.49094    336 p - - -
          2.68618  4.42225  2.77519  2.73123  3.46354  2.40513  3.72494  3.29354  2.67741  2.69355  4.24690  2.90347  2.73739  3.18146  2.89801  2.37887  2.77519  2.98518  4.58477  3.61503
          0.01677  4.49249  5.21484  0.61958  0.77255  0.48576  0.95510
    275   1.81076  4.48785  3.46825  2.90614  3.65661  3.62714  3.65910  2.87234  2.86954  2.38219  3.60540  3.33641  3.34188  3.18489  3.25029  2.28518  2.66123  2.55452  5.07781  3.82944    337 a - - -
          2.68618  4.42225  2.77519  2.73123  3.46354  2.40513  3.72494  3.29354  2.67741  2.69355  4.24690  2.90347  2.73739  3.18146  2.89801  2.37887  2.77519  2.98518  4.58477  3.61503
          0.01677  4.49249  5.21484  0.61958  0.77255  0.48576  0.95510
    276   2.62775  5.31113  1.92929  1.91377  4.64203  3.04286  3.50597  4.13178  2.51028  3.61078  4.36258  2.72022  2.91151  2.63908  3.01863  2.58401  3.03065  3.69549  5.74652  4.32103    338 e - - -
          2.68618  4.42225  2.77519  2.73123  3.46354  2.40513  3.72494  3.29354  2.67741  2.69355  4.24690  2.90347  2.73739  3.18146  2.89801  2.37887  2.77519  2.98518  4.58477  3.61503
          0.01677  4.49249  5.21484  0.61958  0.77255  0.48576  0.95510
    277   3.41200  4.68020  5.33879  4.77408  3.15704  4.77290  5.16300  1.50285  4.64018  1.19151  2.95046  4.90398  4.97705  4.70090  4.68057  4.13229  3.64095  1.57298  5.43847  4.35681    339 l - - -
          2.68618  4.42225  2.77519  2.73123  3.46354  2.40513  3.72494  3.29354  2.67741  2.69355  4.24690  2.90347  2.73739  3.18146  2.89801  2.37887  2.77519  2.98518  4.58477  3.61503
          0.01677  4.49249  5.21484  0.61958  0.77255  0.48576  0.95510
    278   2.37167  5.15024  2.57233  2.31087  4.46645  3.48068  3.68582  3.93260  2.32614  3.44471  4.20346  2.85763  2.26336  2.70643  2.92990  2.34840  2.75189  3.36897  5.60403  4.20966    340 p - - -
          2.68618  4.42225  2.77519  2.73123  3.46354  2.40513  3.72494  3.29354  2.67741  2.69355  4.24690  2.90347  2.73739  3.18146  2.89801  2.37887  2.77519  2.98518  4.58477  3.61503
          0.01677  4.49249  5.21484  0.61958  0.77255  0.48576  0.95510
    279   3.09118  5.53135  2.29284  2.19631  4.93879  1.06338  4.02207  4.43590  3.01223  3.95772  4.79362  2.68133  4.07878  3.18843  3.58040  2.78308  3.39488  4.00515  6.13881  4.67303    341 g - - -
          2.68618  4.42225  2.77519  2.73123  3.46354  2.40513  3.72494  3.29354  2.67741  2.69355  4.24690  2.90347  2.73739  3.18146  2.89801  2.37887  2.77519  2.98518  4.58477  3.61503
          0.01677  4.49249  5.21484  0.61958  0.77255  0.48576  0.95510
    280   2.69348  4.39725  4.81693  4.26302  3.63926  4.32052  4.76802  1.21221  4.13599  2.44085  3.21449  4.40712  4.66260  4.35395  4.27888  3.30221  3.29720  1.32403  5.33227  4.13560    342 i - - -
          2.68618  4.42225  2.77519  2.73123  3.46354  2.40513  3.72494  3.29354  2.67741  2.69355  4.24690  2.90347  2.73739  3.18146  2.89801  2.37887  2.77519  2.98518  4.58477  3.61503
          0.01677  4.49249  5.21484  0.61958  0.77255  0.48576  0.95510
    281   3.24307  5.82342  2.31519  0.74490  5.10937  3.50238  4.03742  4.64153  3.01875  4.12143  4.97922  2.96195  4.12611  2.90802  3.58023  3.12054  3.53015  4.21074  6.26386  4.76027    343 e - - -
          2.68618  4.42225  2.77519  2.73123  3.46354  2.40513  3.72494  3.29354  2.67741  2.69355  4.24690  2.90347  2.73739  3.18146  2.89801  2.37887  2.77519  2.98518  4.58477  3.61503
          0.01677  4.49249  5.21484  0.61958  0.77255  0.48576  0.95510
    282   2.49798  5.18995  2.74392  2.28455  4.52643  3.47350  3.20397  4.00610  2.24741  3.49112  4.23330  2.59545  3.86839  2.49278  2.55000  2.27917  2.40939  3.57605  5.62719  4.22177    344 k - - -
          2.68618  4.42225  2.77519  2.73123  3.46354  2.40513  3.72494  3.29354  2.67741  2.69355  4.24690  2.90347  2.73739  3.18146  2.89801  2.37887  2.77519  2.98518  4.58477  3.61503
          0.01677  4.49249  5.21484  0.61958  0.77255  0.48576  0.95510
    283   2.59000  4.42294  3.60606  3.04379  3.57666  3.67265  3.95010  2.78489  2.95080  2.64063  1.61422  3.43630  4.06609  2.99040  3.14228  2.50943  2.79804  2.70358  5.02128  3.79169    345 m - - -
          2.68618  4.42225  2.77519  2.73123  3.46354  2.40513  3.72494  3.29354  2.67741  2.69355  4.24690  2.90347  2.73739  3.18146  2.89801  2.37887  2.77519  2.98518  4.58477  3.61503
          0.01677  4.49249  5.21484  0.61958  0.77255  0.48576  0.95510
    284   2.80878  4.58050  5.20904  4.70253  3.90857  4.75559  5.35499  1.51942  4.60950  2.32929  3.70206  4.86975  5.04560  4.85673  4.77971  4.14106  3.57124  0.81273  5.83318  4.62379    346 v - - -
          2.68618  4.42225  2.77519  2.73123  3.46354  2.40513  3.72494  3.29354  2.67741  2.69355  4.24690  2.90347  2.73739  3.18146  2.89801  2.37887  2.77519  2.98518  4.58477  3.61503
          0.01677  4.49249  5.21484  0.61958  0.77255  0.48576  0.95510
    285   3.60980  5.27972  4.40306  4.39582  5.44445  0.19857  5.43014  5.24044  4.65624  4.79287  5.80360  4.57059  4.68266  4.93234  4.78203  3.80525  4.13510  4.64897  6.33221  5.58154    347 G - - -
          2.68618  4.42225  2.77519  2.73123  3.46354  2.40513  3.72494  3.29354  2.67741  2.69355  4.24690  2.90347  2.73739  3.18146  2.89801  2.37887  2.77519  2.98518  4.58477  3.61503
          0.01677  4.49249  5.21484  0.61958  0.77255  0.48576  0.95510
    286   3.34607  4.70213  4.97510  4.40011  3.31438  4.56242  4.88854  2.27116  4.24085  0.71857  2.76965  4.60777  4.80668  4.37551  4.35217  3.57511  3.57384  2.35887  5.27860  4.18806    348 l - - -
          2.68618  4.42225  2.77519  2.73123  3.46354  2.40513  3.72494  3.29354  2.67741  2.69355  4.24690  2.90347  2.73739  3.18146  2.89801  2.37887  2.77519  2.98518  4.58477  3.61503
          0.01677  4.49249  5.21484  0.61958  0.77255  0.48576  0.95510
    287   4.05793  5.22921  5.16941  4.88996  0.59064  4.83953  3.86963  3.47503  4.69357  2.45111  4.06168  4.53632  5.11359  4.58899  4.65484  4.22060  4.27485  3.48894  3.98214  2.09009    349 F - - -
          2.68618  4.42225  2.77519  2.73123  3.46354  2.40513  3.72494  3.29354  2.67741  2.69355  4.24690  2.90347  2.73739  3.18146  2.89801  2.37887  2.77519  2.98518  4.58477  3.61503
          0.01677  4.49249  5.21484  0.61958  0.77255  0.48576  0.95510
    288   3.52515  4.79175  5.28789  4.85470  3.72553  4.88586  5.47586  0.63952  4.67231  2.07640  3.56209  5.03894  5.16974  4.94176  4.81448  4.34633  3.79579  1.91949  5.80286  4.56818    350 I - - -
          2.68618  4.42225  2.77519  2.73123  3.46354  2.40513  3.72494  3.29354  2.67741  2.69355  4.24690  2.90347  2.73739  3.18146  2.89801  2.37887  2.77519  2.98518  4.58477  3.61503
          0.01677  4.49249  5.21484  0.61958  0.77255  0.48576  0.95510
    289   3.11148  5.34144  2.86994  2.66821  4.50486  3.60355  3.55846  4.24406  2.68744  3.75543  4.62218  0.89382  4.15337  3.17470  2.82824  3.09308  3.39065  3.86702  5.73743  4.32066    351 n - - -
          2.68618  4.42225  2.77519  2.73123  3.46354  2.40513  3.72494  3.29354  2.67741  2.69355  4.24690  2.90347  2.73739  3.18146  2.89801  2.37887  2.77519  2.98518  4.58477  3.61503
          0.01677  4.49249  5.21484  0.61958  0.77255  0.48576  0.95510
    290   2.50524  4.41632  3.92185  3.58148  4.49218  2.91543  4.55380  3.85125  3.56268  3.58672  4.42783  3.67123  4.00104  3.85386  3.84683  2.31749  0.79933  3.06064  5.86670  4.67231    352 t - - -
          2.68618  4.42225  2.77519  2.73123  3.46354  2.40513  3.72494  3.29354  2.67741  2.69355  4.24690  2.90347  2.73739  3.18146  2.89801  2.37887  2.77519  2.98518  4.58477  3.61503
          0.01677  4.49249  5.21484  0.61958  0.77255  0.48576  0.95510
    291   3.50309  4.74827  5.43182  4.88334  3.50246  4.92196  5.34961  1.39516  4.76514  1.09949  3.05131  5.04651  5.09571  4.83087  4.82305  4.29826  3.73460  1.66226  5.58354  4.51437    353 l - - -
          2.68618  4.42225  2.77519  2.73123  3.46354  2.40513  3.72494  3.29354  2.67741  2.69355  4.24690  2.90347  2.73739  3.18146  2.89801  2.37887  2.77519  2.98518  4.58477  3.61503
          0.01677  4.49249  5.21484  0.61958  0.77255  0.48576  0.95510
    292   3.77839  5.38340  4.45309  4.40560  5.28351  4.03867  5.38823  5.04646  4.52713  4.57607  5.67800  4.63420  0.20491  4.89114  4.66181  3.97358  4.27129  4.60890  6.24758  5.42448    354 P - - -
          2.68618  4.42225  2.77519  2.73123  3.46354  2.40513  3.72494  3.29354  2.67741  2.69355  4.24690  2.90347  2.73739  3.18146  2.89801  2.37887  2.77519  2.98518  4.58477  3.61503
          0.01677  4.49249  5.21484  0.61958  0.77255  0.48576  0.95510
    293   2.79537  4.19573  4.52753  3.93218  3.10441  3.95921  4.28772  2.08569  3.77184  1.74524  2.63219  4.03835  4.31138  3.94344  3.57819  3.26432  2.39990  1.70785  4.84102  3.66646    355 v - - -
          2.68618  4.42225  2.77519  2.73123  3.46354  2.40513  3.72494  3.29354  2.67741  2.69355  4.24690  2.90347  2.73739  3.18146  2.89801  2.37887  2.77519  2.98518  4.58477  3.61503
          0.01677  4.49249  5.21484  0.61958  0.77255  0.48576  0.95510
    294   2.96647  4.86345  3.65035  3.01028  4.08830  3.79631  3.90352  2.68627  2.36015  3.02027  3.95186  3.42435  4.17198  3.10373  1.17183  3.08728  3.18007  2.72992  5.37110  4.14541    356 r - - -
          2.68618  4.42225  2.77519  2.73123  3.46354  2.40513  3.72494  3.29354  2.67741  2.69355  4.24690  2.90347  2.73739  3.18146  2.89801  2.37887  2.77519  2.98518  4.58477  3.61503
          0.01677  4.49249  5.21484  0.61958  0.77255  0.48576  0.95510
    295   2.50003  4.46999  5.02641  4.48045  3.27135  4.51654  4.97757  1.41429  4.36212  2.28231  3.55451  4.61528  4.82122  4.56438  4.48981  3.86553  3.41271  1.09430  5.47305  4.27994    357 v - - -
          2.68618  4.42225  2.77519  2.73123  3.46354  2.40513  3.72494  3.29354  2.67741  2.69355  4.24690  2.90347  2.73739  3.18146  2.89801  2.37887  2.77519  2.98518  4.58477  3.61503
          0.01677  4.49249  5.21484  0.61958  0.77255  0.48576  0.95510
    296   2.56047  4.20098  2.70031  2.40568  4.49776  3.47678  3.46285  3.97196  2.12838  3.33125  4.21335  2.70314  3.68403  2.09096  2.43058  2.53516  2.83991  3.55057  5.60986  4.20984    358 q - - -
          2.68618  4.42225  2.77519  2.73123  3.46354  2.40513  3.72494  3.29354  2.67741  2.69355  4.24690  2.90347  2.73739  3.18146  2.89801  2.37887  2.77519  2.98518  4.58477  3.61503
          0.01677  4.49249  5.21484  0.61958  0.77255  0.48576  0.95510
    297   2.45817  3.64032  4.18124  3.59270  2.88210  3.55952  3.34708  2.29471  3.46801  1.98172  3.07284  3.78801  3.79992  3.36276  3.63830  2.85634  2.62393  1.98610  4.76819  3.57762    359 l - - -
          2.68618  4.42225  2.77519  2.73123  3.46354  2.40513  3.72494  3.29354  2.67741  2.69355  4.24690  2.90347  2.73739  3.18146  2.89801  2.37887  2.77519  2.98518  4.58477  3.61503
          0.01677  4.49249  5.21484  0.61958  0.77255  0.48576  0.95510
    298   2.50205  5.19892  2.34423  2.09020  4.53895  3.32299  3.48232  4.02176  2.29802  3.26986  4.24117  2.68623  3.43044  2.48831  2.70173  2.44012  2.79591  3.58691  5.63433  4.22577    360 e - - -
          2.68612  4.42176  2.77523  2.73127  3.46358  2.40516  3.72498  3.29358  2.67744  2.69359  4.24693  2.90350  2.73743  3.18119  2.89804  2.37890  2.77523  2.98510  4.58481  3.61483
          0.13524  2.42620  3.26687  0.66091  0.72645  0.48576  0.95510
    299   2.16295  5.14515  2.94926  2.07314  4.46727  3.15175  3.66795  3.93473  2.12843  3.44036  4.19579  2.95182  2.78977  2.58189  2.79637  2.59269  2.77761  3.52422  5.59327  4.19965    363 e - - -
          2.68611  4.42227  2.77521  2.73125  3.46355  2.40508  3.72496  3.29356  2.67742  2.69356  4.24691  2.90348  2.73741  3.18134  2.89802  2.37888  2.77521  2.98520  4.58478  3.61505
          0.04170  3.34617  5.18160  0.77209  0.61998  0.45341  1.00911
    300   2.65304  5.24151  2.18901  2.11510  4.57852  2.73483  3.68692  4.06376  2.38021  3.54332  4.28711  2.71714  3.88431  2.30495  2.80525  2.40807  2.84602  3.62836  5.67665  4.26216    367 e - - -
          2.68618  4.42225  2.77519  2.73123  3.46354  2.40513  3.72494  3.29354  2.67741  2.69355  4.24690  2.90347  2.73739  3.18146  2.89801  2.37887  2.77519  2.98518  4.58477  3.61503
          0.01677  4.49249  5.21484  0.61958  0.77255  0.48576  0.95510
    301   2.49281  4.23316  2.98469  2.36069  4.15077  3.52264  3.72531  3.25996  2.37291  2.93966  3.30454  3.04997  3.91259  2.02163  2.88714  2.65667  2.51315  3.24267  5.40846  4.07029    368 q - - -
          2.68618  4.42225  2.77519  2.73123  3.46354  2.40513  3.72494  3.29354  2.67741  2.69355  4.24690  2.90347  2.73739  3.18146  2.89801  2.37887  2.77519  2.98518  4.58477  3.61503
          0.01677  4.49249  5.21484  0.61958  0.77255  0.48576  0.95510
    302   2.61968  4.93637  3.06988  2.45472  4.20444  3.51481  3.73429  3.62775  2.52097  2.99433  4.02292  2.88641  3.06715  2.79950  2.88353  2.13404  1.90610  3.28986  5.44756  4.10518    369 t - - -
          2.68618  4.42225  2.77519  2.73123  3.46354  2.40513  3.72494  3.29354  2.67741  2.69355  4.24690  2.90347  2.73739  3.18146  2.89801  2.37887  2.77519  2.98518  4.58477  3.61503
          0.01677  4.49249  5.21484  0.61958  0.77255  0.48576  0.95510
    303   2.69014  4.39120  4.82878  4.24800  1.83032  4.26005  4.60378  2.17606  4.09486  1.72259  3.27586  4.35514  4.57577  4.24274  4.17810  3.58310  3.27014  1.50834  5.07488  3.89862    370 v - - -
          2.68618  4.42225  2.77519  2.73123  3.46354  2.40513  3.72494  3.29354  2.67741  2.69355  4.24690  2.90347  2.73739  3.18146  2.89801  2.37887  2.77519  2.98518  4.58477  3.61503
          0.01677  4.49249  5.21484  0.61958  0.77255  0.48576  0.95510
    304   2.21849  4.79211  3.04622  2.60408  4.00367  2.98902  3.55610  2.81416  2.40182  2.40909  3.87133  2.89482  3.93772  2.93610  2.82092  2.41423  2.92541  3.00850  5.31450  4.00288    371 a - - -
          2.68618  4.42225  2.77519  2.73123  3.46354  2.40513  3.72494  3.29354  2.67741  2.69355  4.24690  2.90347  2.73739  3.18146  2.89801  2.37887  2.77519  2.98518  4.58477  3.61503
          0.01677  4.49249  5.21484  0.61958  0.77255  0.48576  0.95510
    305   2.58480  5.24588  2.18966  1.69199  4.58029  3.30311  3.69446  4.06449  2.45223  3.54690  4.29342  2.84303  3.68347  2.63539  2.70786  2.55665  2.77444  3.63158  5.68288  4.26838    372 e - - -
          2.68618  4.42225  2.77519  2.73123  3.46354  2.40513  3.72494  3.29354  2.67741  2.69355  4.24690  2.90347  2.73739  3.18146  2.89801  2.37887  2.77519  2.98518  4.58477  3.61503
          0.01677  4.49249  5.21484  0.61958  0.77255  0.48576  0.95510
    306   2.34535  3.80370  4.39114  3.79410  3.21363  3.84422  4.16176  2.45654  3.63518  1.65201  3.23148  3.90968  4.20935  3.81798  3.74161  3.14350  2.83898  2.18212  2.34342  3.33730    373 l - - -
          2.68618  4.42225  2.77519  2.73123  3.46354  2.40513  3.72494  3.29354  2.67741  2.69355  4.24690  2.90347  2.73739  3.18146  2.89801  2.37887  2.77519  2.98518  4.58477  3.61503
          0.01677  4.49249  5.21484  0.61958  0.77255  0.48576  0.95510
    307   3.49721  4.77330  5.37994  4.79474  2.69469  4.80621  5.12703  1.94243  4.64924  0.86438  2.76854  4.93547  4.97289  4.64307  4.65488  4.15889  3.71398  1.97985  5.33881  4.30023    374 l - - -
          2.68618  4.42225  2.77519  2.73123  3.46354  2.40513  3.72494  3.29354  2.67741  2.69355  4.24690  2.90347  2.73739  3.18146  2.89801  2.37887  2.77519  2.98518  4.58477  3.61503
          0.01677  4.49249  5.21484  0.61958  0.77255  0.48576  0.95510
    308   2.80608  5.23533  3.08456  2.40491  4.59316  3.33264  3.69614  3.75331  1.64619  3.51871  4.28364  2.87970  3.94617  2.10793  2.20762  2.77560  2.90249  3.63524  5.63578  4.28001    375 k - - -
          2.68618  4.42225  2.77519  2.73123  3.46354  2.40513  3.72494  3.29354  2.67741  2.69355  4.24690  2.90347  2.73739  3.18146  2.89801  2.37887  2.77519  2.98518  4.58477  3.61503
          0.01677  4.49249  5.21484  0.61958  0.77255  0.48576  0.95510
    309   2.43848  5.18444  2.50313  2.22397  4.52002  3.08229  3.40071  3.99917  2.25373  3.48547  3.73627  2.94414  3.86676  2.31073  2.50319  2.53342  2.67789  3.57001  5.62260  4.21767    376 e - - -
          2.68618  4.42225  2.77519  2.73123  3.46354  2.40513  3.72494  3.29354  2.67741  2.69355  4.24690  2.90347  2.73739  3.18146  2.89801  2.37887  2.77519  2.98518  4.58477  3.61503
          0.01677  4.49249  5.21484  0.61958  0.77255  0.48576  0.95510
    310   2.79033  3.81375  4.56991  3.97567  3.29220  3.96822  4.30913  2.05190  3.80977  1.67075  2.74641  3.74368  4.32411  3.98241  3.89478  3.27697  2.69772  1.60494  4.85781  3.67676    377 v - - -
          2.68618  4.42225  2.77519  2.73123  3.46354  2.40513  3.72494  3.29354  2.67741  2.69355  4.24690  2.90347  2.73739  3.18146  2.89801  2.37887  2.77519  2.98518  4.58477  3.61503
          0.01677  4.49249  5.21484  0.61958  0.77255  0.48576  0.95510
    311   2.84625  4.93133  3.26112  2.72552  3.45607  3.65305  3.34217  3.53509  2.58066  3.09069  3.59440  3.21109  4.04743  1.26398  2.96401  2.89916  3.07466  3.26203  5.19252  3.76588    378 q - - -
          2.68618  4.42225  2.77519  2.73123  3.46354  2.40513  3.72494  3.29354  2.67741  2.69355  4.24690  2.90347  2.73739  3.18146  2.89801  2.37887  2.77519  2.98518  4.58477  3.61503
          0.01677  4.49249  5.21484  0.61958  0.77255  0.48576  0.95510
    312   2.15729  5.19769  2.85420  1.98489  4.53234  3.24921  3.67319  4.00958  2.15547  3.49698  4.24315  2.95026  3.87809  2.27231  2.63222  2.47904  2.94655  3.58315  5.63483  4.23180    379 e - - -
          2.68618  4.42225  2.77519  2.73123  3.46354  2.40513  3.72494  3.29354  2.67741  2.69355  4.24690  2.90347  2.73739  3.18146  2.89801  2.37887  2.77519  2.98518  4.58477  3.61503
          0.01677  4.49249  5.21484  0.61958  0.77255  0.48576  0.95510
    313   2.45560  5.18201  2.57338  2.19447  4.51657  3.47354  3.12799  3.63979  2.34939  3.31383  4.22561  2.78027  3.86727  2.20298  2.50762  2.51733  2.80843  3.56702  5.62072  4.21652    380 e - - -
          2.68618  4.42225  2.77519  2.73123  3.46354  2.40513  3.72494  3.29354  2.67741  2.69355  4.24690  2.90347  2.73739  3.18146  2.89801  2.37887  2.77519  2.98518  4.58477  3.61503
          0.01677  4.49249  5.21484  0.61958  0.77255  0.48576  0.95510
    314   2.17351  4.81595  3.14696  2.58810  4.03345  3.54395  3.27982  3.29461  2.57527  2.96195  3.34545  2.64930  3.93257  2.27800  2.92568  2.59593  2.83617  2.61616  5.33379  4.01701    381 a - - -
          2.68618  4.42225  2.77519  2.73123  3.46354  2.40513  3.72494  3.29354  2.67741  2.69355  4.24690  2.90347  2.73739  3.18146  2.89801  2.37887  2.77519  2.98518  4.58477  3.61503
          0.01677  4.49249  5.21484  0.61958  0.77255  0.48576  0.95510
    315   2.54900  4.29439  3.87532  3.30711  3.42626  3.75591  4.05935  2.43588  3.22698  1.61824  3.41174  2.64155  4.13909  3.49928  3.50350  2.69244  2.95197  2.11984  4.92084  3.71097    382 l - - -
          2.68618  4.42225  2.77519  2.73123  3.46354  2.40513  3.72494  3.29354  2.67741  2.69355  4.24690  2.90347  2.73739  3.18146  2.89801  2.37887  2.77519  2.98518  4.58477  3.61503
          0.01677  4.49249  5.21484  0.61958  0.77255  0.48576  0.95510
    316   2.13946  5.16741  2.70160  1.69939  4.10410  3.24099  3.68656  3.95484  2.38284  3.46195  4.21851  2.95680  3.88398  2.56517  2.93299  2.55004  2.80594  3.54421  5.61727  4.21929    383 e - - -
          2.68618  4.42225  2.77519  2.73123  3.46354  2.40513  3.72494  3.29354  2.67741  2.69355  4.24690  2.90347  2.73739  3.18146  2.89801  2.37887  2.77519  2.98518  4.58477  3.61503
          0.01677  4.49249  5.21484  0.61958  0.77255  0.48576  0.95510
    317   2.24058  4.32760  3.71735  3.14591  3.28833  3.48705  3.97407  2.64751  3.08398  2.16085  2.62783  3.50737  4.08270  3.19199  3.22115  2.12982  2.76393  2.51829  4.92095  3.70179    384 s - - -
          2.68618  4.42225  2.77519  2.73123  3.46354  2.40513  3.72494  3.29354  2.67741  2.69355  4.24690  2.90347  2.73739  3.18146  2.89801  2.37887  2.77519  2.98518  4.58477  3.61503
          0.01677  4.49249  5.21484  0.61958  0.77255  0.48576  0.95510
    318   2.58457  5.19653  2.98235  2.07149  4.53137  3.50679  3.68705  3.99607  2.39018  3.23769  4.24569  2.38169  3.90395  2.33756  1.99521  2.64398  2.97535  3.58294  5.62704  4.24246    385 r - - -
          2.68618  4.42225  2.77519  2.73123  3.46354  2.40513  3.72494  3.29354  2.67741  2.69355  4.24690  2.90347  2.73739  3.18146  2.89801  2.37887  2.77519  2.98518  4.58477  3.61503
          0.01677  4.49249  5.21484  0.61958  0.77255  0.48576  0.95510
    319   2.56524  5.19311  2.74921  2.03047  4.52858  3.47394  3.66704  4.00792  2.35251  3.49399  4.23737  2.94484  3.19538  2.21543  2.58342  2.25988  2.68583  3.57880  5.63109  4.22552    386 e - - -
          2.68618  4.42225  2.77519  2.73123  3.46354  2.40513  3.72494  3.29354  2.67741  2.69355  4.24690  2.90347  2.73739  3.18146  2.89801  2.37887  2.77519  2.98518  4.58477  3.61503
          0.01677  4.49249  5.21484  0.61958  0.77255  0.48576  0.95510
    320   2.83139  4.80483  3.37086  2.80625  3.40026  3.68287  2.28783  3.39558  2.50524  3.01998  3.89536  3.26880  4.06364  2.93848  2.66274  2.92087  3.05542  3.12839  5.04364  1.80422    387 y - - -
          2.68618  4.42225  2.77519  2.73123  3.46354  2.40513  3.72494  3.29354  2.67741  2.69355  4.24690  2.90347  2.73739  3.18146  2.89801  2.37887  2.77519  2.98518  4.58477  3.61503
          0.01677  4.49249  5.21484  0.61958  0.77255  0.48576  0.95510
    321   2.64836  5.21422  2.40996  1.80432  4.19473  2.94798  3.32607  4.02806  2.43099  3.51446  4.26009  2.76757  3.87955  2.61184  2.92630  2.27089  2.85813  3.59871  5.65287  4.24338    388 e - - -
          2.68618  4.42225  2.77519  2.73123  3.46354  2.40513  3.72494  3.29354  2.67741  2.69355  4.24690  2.90347  2.73739  3.18146  2.89801  2.37887  2.77519  2.98518  4.58477  3.61503
          0.01677  4.49249  5.21484  0.61958  0.77255  0.48576  0.95510
    322   2.70362  4.01954  3.39801  3.03065  2.86299  3.68530  2.76851  2.75563  2.98248  2.61996  3.51597  2.98657  4.06424  3.28136  3.33022  2.93225  2.67597  2.68535  4.94950  2.01554    389 y - - -
          2.68618  4.42225  2.77519  2.73123  3.46354  2.40513  3.72494  3.29354  2.67741  2.69355  4.24690  2.90347  2.73739  3.18146  2.89801  2.37887  2.77519  2.98518  4.58477  3.61503
          0.01677  4.49249  5.21484  0.61958  0.77255  0.48576  0.95510
    323   2.59677  4.15998  4.16932  3.58138  2.88189  3.79354  3.79063  2.60662  3.45833  2.12957  2.78487  3.78173  4.16280  3.46113  3.63272  2.83907  2.30753  1.80459  4.77135  2.94926    390 v - - -
          2.68618  4.42225  2.77519  2.73123  3.46354  2.40513  3.72494  3.29354  2.67741  2.69355  4.24690  2.90347  2.73739  3.18146  2.89801  2.37887  2.77519  2.98518  4.58477  3.61503
          0.01677  4.49249  5.21484  0.61958  0.77255  0.48576  0.95510
    324   2.63336  5.14328  2.83235  2.14994  4.55273  3.46690  3.83721  4.01082  2.65502  3.55341  4.34363  2.56389  1.77561  2.97317  3.14322  2.09109  3.07677  3.60542  5.73716  4.35115    391 p - - -
          2.68618  4.42225  2.77519  2.73123  3.46354  2.40513  3.72494  3.29354  2.67741  2.69355  4.24690  2.90347  2.73739  3.18146  2.89801  2.37887  2.77519  2.98518  4.58477  3.61503
          0.01677  4.49249  5.21484  0.61958  0.77255  0.48576  0.95510
    325   3.51791  4.98577  4.51946  4.12972  3.37304  4.45659  4.78338  2.73148  3.80239  0.56430  3.29686  4.42435  4.80702  3.52390  3.96550  3.91272  3.77351  2.87794  5.32595  4.11031    392 L - - -
          2.68618  4.42225  2.77519  2.73123  3.46354  2.40513  3.72494  3.29354  2.67741  2.69355  4.24690  2.90347  2.73739  3.18146  2.89801  2.37887  2.77519  2.98518  4.58477  3.61503
          0.01677  4.49249  5.21484  0.61958  0.77255  0.48576  0.95510
    326   2.27146  4.32013  3.73304  3.16224  3.02697  2.96306  3.98047  2.69939  3.09944  2.52794  3.43097  3.24615  3.69877  3.38069  3.40829  2.63921  2.92188  2.14948  4.91575  2.36375    393 v - - -
          2.68618  4.42225  2.77519  2.73123  3.46354  2.40513  3.72494  3.29354  2.67741  2.69355  4.24690  2.90347  2.73739  3.18146  2.89801  2.37887  2.77519  2.98518  4.58477  3.61503
          0.01677  4.49249  5.21484  0.61958  0.77255  0.48576  0.95510
    327   2.62093  5.18531  1.99767  1.77828  4.50738  3.48293  3.68933  3.97655  2.43757  3.26628  3.82700  2.95847  3.88910  2.79655  2.46110  2.69775  2.96108  3.56322  5.63018  4.23160    394 e - - -
          2.68618  4.42225  2.77519  2.73123  3.46354  2.40513  3.72494  3.29354  2.67741  2.69355  4.24690  2.90347  2.73739  3.18146  2.89801  2.37887  2.77519  2.98518  4.58477  3.61503
          0.01677  4.49249  5.21484  0.61958  0.77255  0.48576  0.95510
    328   3.48952  4.72773  5.41736  4.88601  3.61713  4.94955  5.42999  0.87128  4.77881  1.68316  3.02699  5.06336  5.13633  4.89695  4.87368  4.33509  3.72833  1.76390  5.69888  4.59762    395 i - - -
          2.68618  4.42225  2.77519  2.73123  3.46354  2.40513  3.72494  3.29354  2.67741  2.69355  4.24690  2.90347  2.73739  3.18146  2.89801  2.37887  2.77519  2.98518  4.58477  3.61503
          0.01677  4.49249  5.21484  0.61958  0.77255  0.48576  0.95510
    329   3.03201  5.28115  3.13771  2.70177  4.58238  3.67243  3.36821  4.07243  2.36366  3.57104  4.40312  3.19336  4.10719  1.08607  2.53695  2.79449  3.25354  3.71811  5.65827  4.34541    396 q - - -
          2.68618  4.42225  2.77519  2.73123  3.46354  2.40513  3.72494  3.29354  2.67741  2.69355  4.24690  2.90347  2.73739  3.18146  2.89801  2.37887  2.77519  2.98518  4.58477  3.61503
          0.01677  4.49249  5.21484  0.61958  0.77255  0.48576  0.95510
    330   2.25580  5.14702  2.96904  2.33973  4.46816  2.91356  3.39671  3.93661  2.15217  3.44168  4.19477  2.78619  3.61198  2.67053  2.57307  2.21573  2.76310  3.36499  5.59425  4.19957    397 k - - -
          2.68618  4.42225  2.77519  2.73123  3.46354  2.40513  3.72494  3.29354  2.67741  2.69355  4.24690  2.90347  2.73739  3.18146  2.89801  2.37887  2.77519  2.98518  4.58477  3.61503
          0.09850  4.49249  2.49357  0.61958  0.77255  0.48576  0.95510
    331   2.67792  4.60028  3.29919  2.73429  3.77265  3.58009  3.40101  3.15425  2.68136  2.31437  3.69166  2.95855  3.96400  2.58153  2.73139  2.68382  2.72594  2.74485  2.66193  3.87454    398 l - - -
          2.68618  4.42225  2.77519  2.73123  3.46354  2.40513  3.72494  3.29354  2.67741  2.69355  4.24690  2.90347  2.73739  3.18146  2.89801  2.37887  2.77519  2.98518  4.58477  3.61503
          0.03644  4.41217  3.74409  0.61958  0.77255  0.41582  1.07821
    332   2.22967  4.60311  3.42412  3.00215  4.50461  2.96502  4.17034  3.94076  3.04824  3.56293  4.36323  2.73813  3.94591  3.36160  3.45981  1.24197  2.04596  3.44806  5.78504  4.50684    399 s - - -
          2.68618  4.42225  2.77519  2.73123  3.46354  2.40513  3.72494  3.29354  2.67741  2.69355  4.24690  2.90347  2.73739  3.18146  2.89801  2.37887  2.77519  2.98518  4.58477  3.61503
          0.01705  4.47596  5.19831  0.61958  0.77255  0.51322  0.91272
    333   2.43415  5.20131  2.20628  1.70607  4.53238  2.94773  3.70838  4.00618  2.47896  3.50938  4.26769  2.94989  3.65822  2.81894  2.97635  2.52489  2.88882  3.23613  5.66231  4.25688    400 e - - -
          2.68618  4.42225  2.77519  2.73123  3.46354  2.40513  3.72494  3.29354  2.67741  2.69355  4.24690  2.90347  2.73739  3.18146  2.89801  2.37887  2.77519  2.98518  4.58477  3.61503
          0.01705  4.47596  5.19831  0.61958  0.77255  0.51322  0.91272
    334   2.72811  4.18871  4.23423  3.64531  3.09953  3.84145  3.40664  2.21619  3.51623  1.56023  2.80263  3.83848  4.20346  3.03852  3.68100  3.13114  2.95942  2.04567  4.79452  3.60931    401 l - - -
          2.68618  4.42225  2.77519  2.73123  3.46354  2.40513  3.72494  3.29354  2.67741  2.69355  4.24690  2.90347  2.73739  3.18146  2.89801  2.37887  2.77519  2.98518  4.58477  3.61503
          0.06317  4.47596  2.99909  0.61958  0.77255  0.51322  0.91272
    335   2.78737  5.14442  2.77172  2.47715  4.52380  3.09354  3.76210  3.97406  1.56987  3.49944  4.28498  3.00826  2.15029  2.88835  2.93993  2.77248  2.92304  3.57586  5.66314  4.29315    402 k - - -
          2.68616  4.42239  2.77524  2.73137  3.46367  2.40455  3.72508  3.29368  2.67746  2.69368  4.24703  2.90354  2.73740  3.18160  2.89763  2.37889  2.77533  2.98532  4.58490  3.61517
          0.38366  1.16202  5.15299  0.66153  0.72580  0.42958  1.05205
    336   2.53919  5.14645  2.97199  2.22630  4.46713  3.31903  3.06326  3.73730  2.35697  3.44033  4.19416  2.87466  3.65027  1.92757  2.61122  2.61413  2.68134  3.37367  5.59315  4.19965    406 q - - -
          2.68618  4.42225  2.77519  2.73123  3.46354  2.40513  3.72494  3.29354  2.67741  2.69355  4.24690  2.90347  2.73739  3.18146  2.89801  2.37887  2.77519  2.98518  4.58477  3.61503
          0.01677  4.49249  5.21484  0.61958  0.77255  0.48576  0.95510
    337   2.44894  5.19149  2.77292  2.10548  4.52689  2.87373  3.66533  4.00670  2.34959  3.28889  4.23531  2.54792  3.01833  2.44623  2.76511  2.41460  2.93368  3.57705  5.62967  4.22348    407 e - - -
          2.68618  4.42225  2.77519  2.73123  3.46354  2.40513  3.72494  3.29354  2.67741  2.69355  4.24690  2.90347  2.73739  3.18146  2.89801  2.37887  2.77519  2.98518  4.58477  3.61503
          0.01677  4.49249  5.21484  0.61958  0.77255  0.48576  0.95510
    338   3.70333  5.02028  5.32278  4.84367  3.33974  4.89906  5.33404  2.41904  4.63000  0.53032  3.14360  5.05499  5.11640  4.73953  4.70128  4.33657  3.95756  2.30755  5.51078  4.42056    408 L - - -
          2.68618  4.42225  2.77519  2.73123  3.46354  2.40513  3.72494  3.29354  2.67741  2.69355  4.24690  2.90347  2.73739  3.18146  2.89801  2.37887  2.77519  2.98518  4.58477  3.61503
          0.01677  4.49249  5.21484  0.61958  0.77255  0.48576  0.95510
    339   3.50195  4.78144  5.26370  4.73258  1.30928  4.75964  4.82478  1.44753  4.58092  1.72600  3.24052  4.81283  4.97099  4.61849  4.61767  4.11839  3.72790  2.39500  5.03930  3.66589    409 f - - -
          2.68618  4.42225  2.77519  2.73123  3.46354  2.40513  3.72494  3.29354  2.67741  2.69355  4.24690  2.90347  2.73739  3.18146  2.89801  2.37887  2.77519  2.98518  4.58477  3.61503
          0.01677  4.49249  5.21484  0.61958  0.77255  0.48576  0.95510
    340   3.14016  5.76678  1.08803  1.76934  5.05819  3.47660  3.96649  4.58674  2.93996  4.05215  4.86956  2.62266  4.06930  2.86560  3.53113  3.02423  2.99152  4.13704  6.19865  4.68691    410 d - - -
          2.68618  4.42225  2.77519  2.73123  3.46354  2.40513  3.72494  3.29354  2.67741  2.69355  4.24690  2.90347  2.73739  3.18146  2.89801  2.37887  2.77519  2.98518  4.58477  3.61503
          0.01677  4.49249  5.21484  0.61958  0.77255  0.48576  0.95510
    341   2.73384  4.87835  3.10980  2.68110  4.31006  3.47398  1.86939  3.77155  2.69644  3.36989  4.18901  3.00158  3.97638  3.06746  3.12162  1.70361  2.48964  3.39969  5.57332  4.23843    411 s - - -
          2.68618  4.42225  2.77519  2.73123  3.46354  2.40513  3.72494  3.29354  2.67741  2.69355  4.24690  2.90347  2.73739  3.18146  2.89801  2.37887  2.77519  2.98518  4.58477  3.61503
          0.01677  4.49249  5.21484  0.61958  0.77255  0.48576  0.95510
    342   3.53277  4.79238  5.43107  4.85809  3.08511  4.88548  5.23557  1.28036  4.72446  1.08869  2.70951  5.01326  5.04033  4.72748  4.74205  4.24833  3.75300  2.14931  5.43255  4.39530    412 l - - -
          2.68618  4.42225  2.77519  2.73123  3.46354  2.40513  3.72494  3.29354  2.67741  2.69355  4.24690  2.90347  2.73739  3.18146  2.89801  2.37887  2.77519  2.98518  4.58477  3.61503
          0.01677  4.49249  5.21484  0.61958  0.77255  0.48576  0.95510
    343   3.33796  4.64345  5.22439  4.63023  1.98928  4.59889  4.91364  2.13639  4.46723  1.17793  2.42234  4.73248  4.81909  4.49487  4.47541  3.93727  3.55778  1.89554  5.20064  4.12542    413 l - - -
          2.68618  4.42225  2.77519  2.73123  3.46354  2.40513  3.72494  3.29354  2.67741  2.69355  4.24690  2.90347  2.73739  3.18146  2.89801  2.37887  2.77519  2.98518  4.58477  3.61503
          0.01677  4.49249  5.21484  0.61958  0.77255  0.48576  0.95510
    344   2.81314  4.48727  4.95608  4.42005  3.77934  4.50737  5.00870  1.68832  4.31230  2.23747  3.62964  4.58928  4.82978  4.54857  4.47936  3.86020  2.92753  0.90058  5.56251  4.35915    414 v - - -
          2.68618  4.42225  2.77519  2.73123  3.46354  2.40513  3.72494  3.29354  2.67741  2.69355  4.24690  2.90347  2.73739  3.18146  2.89801  2.37887  2.77519  2.98518  4.58477  3.61503
          0.01677  4.49249  5.21484  0.61958  0.77255  0.48576  0.95510
    345   3.52104  4.82093  5.03300  4.55522  0.92128  4.58638  4.19681  2.54456  4.38752  1.79458  3.45845  4.49464  4.85276  4.40630  4.41909  3.92462  3.74050  2.86960  4.39170  2.55530    415 f - - -
          2.68618  4.42225  2.77519  2.73123  3.46354  2.40513  3.72494  3.29354  2.67741  2.69355  4.24690  2.90347  2.73739  3.18146  2.89801  2.37887  2.77519  2.98518  4.58477  3.61503
          0.01677  4.49249  5.21484  0.61958  0.77255  0.48576  0.95510
    346   3.26578  5.72497  2.54781  0.72457  5.02556  3.55960  4.05853  4.55702  2.92918  4.03993  4.92343  3.04977  4.16694  2.80128  3.39550  3.16707  3.54815  4.15679  6.16093  4.72354    416 e - - -
          2.68618  4.42225  2.77519  2.73123  3.46354  2.40513  3.72494  3.29354  2.67741  2.69355  4.24690  2.90347  2.73739  3.18146  2.89801  2.37887  2.77519  2.98518  4.58477  3.61503
          0.01677  4.49249  5.21484  0.61958  0.77255  0.48576  0.95510
    347   2.92608  5.02329  2.91394  2.85108  4.74753  3.42281  4.30657  4.43259  3.24912  4.03369  4.90671  0.71280  4.13151  3.54111  3.65051  2.67339  3.35600  3.91056  6.04999  4.64301    417 n - - -
          2.68618  4.42225  2.77519  2.73123  3.46354  2.40513  3.72494  3.29354  2.67741  2.69355  4.24690  2.90347  2.73739  3.18146  2.89801  2.37887  2.77519  2.98518  4.58477  3.61503
          0.01677  4.49249  5.21484  0.61958  0.77255  0.48576  0.95510
    348   2.57779  4.39046  4.19744  3.64183  2.68653  3.94759  4.05277  2.76429  3.52554  2.34688  3.24254  3.85500  4.31398  3.75146  3.73250  3.23882  2.97380  2.59906  4.60442  1.26654    418 y - - -
          2.68618  4.42225  2.77519  2.73123  3.46354  2.40513  3.72494  3.29354  2.67741  2.69355  4.24690  2.90347  2.73739  3.18146  2.89801  2.37887  2.77519  2.98518  4.58477  3.61503
          0.01677  4.49249  5.21484  0.61958  0.77255  0.48576  0.95510
    349   2.38706  4.74421  3.24838  2.79529  4.35833  3.45512  4.17210  3.67806  3.02145  3.15813  4.28034  3.36712  1.03141  3.39762  3.38169  2.88393  3.13198  3.32556  5.69900  4.42027    419 p - - -
          2.68618  4.42225  2.77519  2.73123  3.46354  2.40513  3.72494  3.29354  2.67741  2.69355  4.24690  2.90347  2.73739  3.18146  2.89801  2.37887  2.77519  2.98518  4.58477  3.61503
          0.01677  4.49249  5.21484  0.61958  0.77255  0.48576  0.95510
    350   2.60653  4.19889  3.72986  3.46099  3.00836  3.77447  4.06944  2.11218  3.35761  2.00703  3.16189  3.39248  4.14546  3.59535  2.97261  2.94520  2.73674  1.87583  4.80830  3.61107    420 v - - -
          2.68618  4.42225  2.77519  2.73123  3.46354  2.40513  3.72494  3.29354  2.67741  2.69355  4.24690  2.90347  2.73739  3.18146  2.89801  2.37887  2.77519  2.98518  4.58477  3.61503
          0.01677  4.49249  5.21484  0.61958  0.77255  0.48576  0.95510
    351   2.62453  5.13141  2.13392  2.24686  4.43989  2.70521  3.48372  3.90198  2.44067  2.86841  4.18331  2.96563  3.88308  2.44467  2.92822  2.52287  2.94110  3.10940  5.58641  4.19629    421 d - - -
          2.68618  4.42225  2.77519  2.73123  3.46354  2.40513  3.72494  3.29354  2.67741  2.69355  4.24690  2.90347  2.73739  3.18146  2.89801  2.37887  2.77519  2.98518  4.58477  3.61503
          0.01677  4.49249  5.21484  0.61958  0.77255  0.48576  0.95510
    352   2.56616  5.17604  2.53967  1.98927  4.50616  3.47469  3.66674  3.98209  2.30595  3.13434  4.22114  2.86955  3.58599  2.19700  2.89953  2.51897  2.62081  3.34021  5.61754  4.21503    422 e - - -
          2.68618  4.42225  2.77519  2.73123  3.46354  2.40513  3.72494  3.29354  2.67741  2.69355  4.24690  2.90347  2.73739  3.18146  2.89801  2.37887  2.77519  2.98518  4.58477  3.61503
          0.01677  4.49249  5.21484  0.61958  0.77255  0.48576  0.95510
    353   2.37404  5.14959  2.82588  2.11967  4.47172  3.27835  3.49814  3.94182  2.23403  3.30653  3.89032  2.85308  3.61138  2.50448  2.90025  2.17140  2.71710  3.37200  5.59622  3.94878    423 e - - -
          2.68613  4.42226  2.77520  2.73124  3.46354  2.40513  3.72495  3.29355  2.67741  2.69355  4.24690  2.90347  2.73740  3.18138  2.89801  2.37887  2.77520  2.98519  4.58477  3.61504
          0.05146  3.61814  3.75824  0.63476  0.75516  0.48576  0.95510
    354   2.24325  4.37846  3.10045  2.72258  3.33734  3.47493  3.93182  2.60729  2.87481  2.00133  3.19118  3.42946  4.05284  3.28264  3.32865  2.68440  2.91551  2.36675  4.21294  3.73428    426 l - - -
          2.68618  4.42226  2.77520  2.73114  3.46354  2.40513  3.72495  3.29354  2.67741  2.69355  4.24690  2.90347  2.73740  3.18147  2.89801  2.37887  2.77520  2.98519  4.58477  3.61504
          0.04404  3.28209  5.19679  0.47502  0.97252  0.46750  0.98502
    355   2.62305  5.06742  2.91463  1.99090  3.19796  3.34171  3.68560  3.80904  2.29482  2.86242  4.12260  2.88539  3.88410  2.48600  2.64527  2.54456  2.70740  3.28908  5.53326  4.15725    428 e - - -
          2.68618  4.42225  2.77519  2.73123  3.46354  2.40513  3.72494  3.29354  2.67741  2.69355  4.24690  2.90347  2.73739  3.18146  2.89801  2.37887  2.77519  2.98518  4.58477  3.61503
          0.09578  4.49249  2.52395  0.61958  0.77255  0.48576  0.95510
    356   2.67412  5.15529  2.59465  1.93428  4.48832  3.13171  3.30583  3.96566  2.23528  3.31027  3.56897  2.75543  3.84492  2.57692  2.59214  2.58237  2.81698  3.38589  5.59497  4.19169    429 e - - -
          2.68618  4.42225  2.77519  2.73123  3.46354  2.40513  3.72494  3.29354  2.67741  2.69355  4.24690  2.90347  2.73739  3.18146  2.89801  2.37887  2.77519  2.98518  4.58477  3.61503
          0.07930  4.41485  2.74661  0.61958  0.77255  0.46574  0.98797
    357   2.67413  4.97975  3.01325  2.03936  4.25019  2.71677  3.67893  3.52118  2.33738  2.76786  3.47900  2.79000  3.87372  2.80762  2.71531  2.36446  2.81046  3.32970  5.45981  4.10044    430 e - - -
          2.68603  4.42237  2.77520  2.73113  3.46366  2.40516  3.72507  3.29355  2.67742  2.69355  4.24671  2.90337  2.73752  3.18121  2.89813  2.37873  2.77532  2.98531  4.58489  3.61515
          0.69507  1.36033  1.40902  0.76864  0.62296  0.60470  0.79018
    358   2.43780  5.01860  2.90835  2.23047  4.32689  3.40464  3.13558  3.78047  2.13132  3.30327  3.78165  2.71017  3.79709  2.47244  2.56975  2.45580  2.76875  3.38982  5.46933  4.09299    438 k - - -
          2.68618  4.42225  2.77519  2.73123  3.46354  2.40513  3.72494  3.29354  2.67741  2.69355  4.24690  2.90347  2.73739  3.18146  2.89801  2.37887  2.77519  2.98518  4.58477  3.61503
          0.02387  4.14270  4.86504  0.61958  0.77255  0.79925  0.59723
    359   2.46855  5.03664  2.63257  2.28229  4.34543  3.11597  3.11380  3.80667  2.34610  3.32617  3.80577  2.65097  3.79569  2.45034  2.73908  2.40394  2.75708  3.40773  5.49137  3.81840    439 e - - -
          2.68618  4.42225  2.77519  2.73123  3.46354  2.40513  3.72494  3.29354  2.67741  2.69355  4.24690  2.90347  2.73739  3.18146  2.89801  2.37887  2.77519  2.98518  4.58477  3.61503
          0.02273  4.19142  4.91377  0.61958  0.77255  0.31056  1.32065
    360   2.40939  5.18985  2.78132  1.99062  4.52759  3.20702  3.48980  4.00832  2.15905  3.32432  4.23259  2.77284  3.62746  2.45604  2.62347  2.46517  2.92806  3.32681  5.62672  4.22034    440 e - - -
          2.68618  4.42225  2.77519  2.73123  3.46354  2.40513  3.72494  3.29354  2.67741  2.69355  4.24690  2.90347  2.73739  3.18146  2.89801  2.37887  2.77519  2.98518  4.58477  3.61503
          0.01677  4.49249  5.21484  0.61958  0.77255  0.48576  0.95510
    361   2.48854  5.06385  2.74365  2.17196  4.02765  2.76084  3.52828  3.60741  2.44688  3.07615  4.11939  2.88607  3.88420  2.52100  2.92848  2.29552  2.75284  2.96511  5.53069  4.15522    441 e - - -
          2.68618  4.42225  2.77519  2.73123  3.46354  2.40513  3.72494  3.29354  2.67741  2.69355  4.24690  2.90347  2.73739  3.18146  2.89801  2.37887  2.77519  2.98518  4.58477  3.61503
          0.01677  4.49249  5.21484  0.61958  0.77255  0.48576  0.95510
    362   2.39437  5.08930  2.79208  2.17971  4.38822  2.20507  3.68547  3.56205  2.35736  3.23796  4.14454  2.97743  3.50442  2.73139  2.92730  2.36885  2.93143  3.31121  5.55260  4.17157    442 e - - -
          2.68618  4.42225  2.77519  2.73123  3.46354  2.40513  3.72494  3.29354  2.67741  2.69355  4.24690  2.90347  2.73739  3.18146  2.89801  2.37887  2.77519  2.98518  4.58477  3.61503
          0.01677  4.49249  5.21484  0.61958  0.77255  0.48576  0.95510
    363   3.17202  4.53204  4.90150  4.31010  1.84158  4.36626  4.65318  2.31425  4.15634  1.06698  2.94315  4.44438  3.90828  4.25368  4.22415  3.68579  3.39533  2.42150  5.05170  3.91487    443 l - - -
          2.68618  4.42225  2.77519  2.73123  3.46354  2.40513  3.72494  3.29354  2.67741  2.69355  4.24690  2.90347  2.73739  3.18146  2.89801  2.37887  2.77519  2.98518  4.58477  3.61503
          0.01677  4.49249  5.21484  0.61958  0.77255  0.48576  0.95510
    364   2.58486  4.56426  2.52661  2.20379  4.51714  3.47303  3.50922  3.99591  2.15503  3.34641  4.22543  2.74949  3.86637  2.47601  2.41849  2.46651  2.61471  3.39916  5.62059  4.21604    444 k - - -
          2.68618  4.42225  2.77519  2.73123  3.46354  2.40513  3.72494  3.29354  2.67741  2.69355  4.24690  2.90347  2.73739  3.18146  2.89801  2.37887  2.77519  2.98518  4.58477  3.61503
          0.01677  4.49249  5.21484  0.61958  0.77255  0.48576  0.95510
    365   2.70231  4.22849  4.73638  4.13455  2.39172  4.05024  4.38394  1.78279  3.94957  1.74046  2.90627  4.18003  4.38866  4.08310  3.99075  3.36468  3.09191  1.78348  4.86555  3.32774    445 l - - -
          2.68618  4.42225  2.77519  2.73123  3.46354  2.40513  3.72494  3.29354  2.67741  2.69355  4.24690  2.90347  2.73739  3.18146  2.89801  2.37887  2.77519  2.98518  4.58477  3.61503
          0.01677  4.49249  5.21484  0.61958  0.77255  0.48576  0.95510
    366   2.69610  5.12895  2.76532  2.19024  4.44291  2.99364  3.36260  3.90739  2.26343  3.42081  3.92100  2.87012  3.87457  2.78002  2.71119  2.25633  2.32238  2.97573  5.58069  4.18946    446 e - - -
          2.68618  4.42225  2.77519  2.73123  3.46354  2.40513  3.72494  3.29354  2.67741  2.69355  4.24690  2.90347  2.73739  3.18146  2.89801  2.37887  2.77519  2.98518  4.58477  3.61503
          0.01677  4.49249  5.21484  0.61958  0.77255  0.48576  0.95510
    367   2.49811  5.14485  2.31632  2.08703  4.46427  3.32580  3.49201  3.34747  2.33257  3.24628  4.19247  2.58802  3.87252  2.60091  2.90436  2.57590  2.82728  3.07652  5.59307  4.19780    447 e - - -
          2.68618  4.42225  2.77519  2.73123  3.46354  2.40513  3.72494  3.29354  2.67741  2.69355  4.24690  2.90347  2.73739  3.18146  2.89801  2.37887  2.77519  2.98518  4.58477  3.61503
          0.01677  4.49249  5.21484  0.61958  0.77255  0.48576  0.95510
    368   2.56614  4.32023  3.44447  2.63258  2.75935  3.71055  3.97945  2.42045  2.91828  2.36757  3.24682  3.51799  3.75734  3.37942  3.40708  2.84667  2.92224  1.83354  4.91457  3.69664    448 v - - -
          2.68618  4.42225  2.77519  2.73123  3.46354  2.40513  3.72494  3.29354  2.67741  2.69355  4.24690  2.90347  2.73739  3.18146  2.89801  2.37887  2.77519  2.98518  4.58477  3.61503
          0.01677  4.49249  5.21484  0.61958  0.77255  0.48576  0.95510
    369   2.49156  5.15848  2.96254  2.18114  4.48339  3.06908  2.98829  3.95489  2.26643  3.45472  4.20480  2.81111  3.87167  2.40869  2.78004  2.18965  2.74670  3.53831  5.60297  3.58995    449 e - - -
          2.68618  4.42225  2.77519  2.73123  3.46354  2.40513  3.72494  3.29354  2.67741  2.69355  4.24690  2.90347  2.73739  3.18146  2.89801  2.37887  2.77519  2.98518  4.58477  3.61503
          0.01677  4.49249  5.21484  0.61958  0.77255  0.48576  0.95510
    370   2.31343  4.71078  2.91889  2.66479  3.90350  2.81720  3.57585  3.29429  2.64929  2.73656  2.75066  2.65165  3.95664  2.98718  3.08575  2.60991  2.84332  2.59320  5.24775  3.63202    450 a - - -
          2.68618  4.42225  2.77519  2.73123  3.46354  2.40513  3.72494  3.29354  2.67741  2.69355  4.24690  2.90347  2.73739  3.18146  2.89801  2.37887  2.77519  2.98518  4.58477  3.61503
          0.01677  4.49249  5.21484  0.61958  0.77255  0.48576  0.95510
    371   2.31485  4.78297  3.04183  2.22149  2.81663  3.55107  3.37011  3.07088  2.52802  3.02809  3.86250  3.11375  3.93911  2.94067  2.65413  2.54388  2.78439  2.78813  5.30679  3.72001    451 e - - -
          2.68618  4.42225  2.77519  2.73123  3.46354  2.40513  3.72494  3.29354  2.67741  2.69355  4.24690  2.90347  2.73739  3.18146  2.89801  2.37887  2.77519  2.98518  4.58477  3.61503
          0.01677  4.49249  5.21484  0.61958  0.77255  0.48576  0.95510
    372   2.83210  5.31870  2.41881  1.29144  4.63909  3.05500  3.76814  4.12036  2.57310  3.61801  4.38604  2.94841  3.93911  2.67813  3.08346  2.66893  2.89695  3.39170  5.77004  4.34810    452 e - - -
          2.68618  4.42225  2.77519  2.73123  3.46354  2.40513  3.72494  3.29354  2.67741  2.69355  4.24690  2.90347  2.73739  3.18146  2.89801  2.37887  2.77519  2.98518  4.58477  3.61503
          0.01677  4.49249  5.21484  0.61958  0.77255  0.48576  0.95510
    373   2.61249  5.12746  2.98484  2.27169  4.44107  3.48720  3.02339  3.90313  2.13584  3.41767  4.17713  2.86455  3.31493  1.93123  2.80655  2.68053  2.93220  3.34837  4.53849  3.76346    453 q - - -
          2.68618  4.42225  2.77519  2.73123  3.46354  2.40513  3.72494  3.29354  2.67741  2.69355  4.24690  2.90347  2.73739  3.18146  2.89801  2.37887  2.77519  2.98518  4.58477  3.61503
          0.01677  4.49249  5.21484  0.61958  0.77255  0.48576  0.95510
    374   2.54403  4.49140  3.54828  3.02005  3.82901  3.53197  4.01908  3.15692  2.97723  2.55453  3.77000  3.10897  4.02234  3.29961  3.34586  2.44405  1.38569  2.60181  5.24150  3.99660    454 t - - -
          2.68618  4.42225  2.77519  2.73123  3.46354  2.40513  3.72494  3.29354  2.67741  2.69355  4.24690  2.90347  2.73739  3.18146  2.89801  2.37887  2.77519  2.98518  4.58477  3.61503
          0.01677  4.49249  5.21484  0.61958  0.77255  0.48576  0.95510
    375   2.78669  5.22723  2.39155  2.41245  4.54162  3.29919  2.96054  3.72442  2.53334  3.52872  4.29895  1.62735  3.92295  2.86346  3.03163  2.38694  3.02794  3.60849  5.68981  4.28461    455 n - - -
          2.68618  4.42225  2.77519  2.73123  3.46354  2.40513  3.72494  3.29354  2.67741  2.69355  4.24690  2.90347  2.73739  3.18146  2.89801  2.37887  2.77519  2.98518  4.58477  3.61503
          0.01677  4.49249  5.21484  0.61958  0.77255  0.48576  0.95510
    376   3.56112  4.96148  4.54784  4.15814  2.01370  4.39761  3.81110  3.49786  4.03783  2.99990  4.11793  3.61210  4.75943  4.15665  4.17919  3.73985  3.39816  3.34086  4.04012  0.73451    456 y - - -
          2.68618  4.42225  2.77519  2.73123  3.46354  2.40513  3.72494  3.29354  2.67741  2.69355  4.24690  2.90347  2.73739  3.18146  2.89801  2.37887  2.77519  2.98518  4.58477  3.61503
          0.01677  4.49249  5.21484  0.61958  0.77255  0.48576  0.95510
    377   2.74733  5.30555  2.03988  2.40948  4.64281  3.26090  3.36394  4.11923  2.65333  3.63492  4.41822  2.72011  1.68670  2.94717  3.16798  2.60971  3.11987  3.70727  5.80237  4.38409    457 p - - -
          2.68618  4.42225  2.77519  2.73123  3.46354  2.40513  3.72494  3.29354  2.67741  2.69355  4.24690  2.90347  2.73739  3.18146  2.89801  2.37887  2.77519  2.98518  4.58477  3.61503
          0.01677  4.49249  5.21484  0.61958  0.77255  0.48576  0.95510
    378   3.29360  3.98443  5.12975  4.53758  1.91171  4.52814  4.81653  2.17851  4.37490  0.96440  2.90569  4.64337  4.76571  4.42204  4.39929  3.86084  3.51448  2.50140  5.13095  4.01277    458 l - - -
          2.68618  4.42225  2.77519  2.73123  3.46354  2.40513  3.72494  3.29354  2.67741  2.69355  4.24690  2.90347  2.73739  3.18146  2.89801  2.37887  2.77519  2.98518  4.58477  3.61503
          0.01677  4.49249  5.21484  0.61958  0.77255  0.48576  0.95510
    379   2.18778  4.07812  3.29621  2.74566  3.95320  3.52497  3.85675  3.34219  2.72760  3.00232  3.84932  2.23972  3.96146  3.06262  3.15466  2.41158  1.96554  2.91046  5.30089  3.72766    459 t - - -
          2.68618  4.42225  2.77519  2.73123  3.46354  2.40513  3.72494  3.29354  2.67741  2.69355  4.24690  2.90347  2.73739  3.18146  2.89801  2.37887  2.77519  2.98518  4.58477  3.61503
          0.01677  4.49249  5.21484  0.61958  0.77255  0.48576  0.95510
    380   3.32998  4.61747  5.24194  4.66895  2.91496  4.65278  5.02629  1.83970  4.52444  1.30859  2.86528  4.78226  4.88373  4.59806  4.56459  4.00156  3.55890  1.30862  5.34364  4.24606    460 l - - -
          2.68618  4.42225  2.77519  2.73123  3.46354  2.40513  3.72494  3.29354  2.67741  2.69355  4.24690  2.90347  2.73739  3.18146  2.89801  2.37887  2.77519  2.98518  4.58477  3.61503
          0.01677  4.49249  5.21484  0.61958  0.77255  0.48576  0.95510
    381   2.51933  4.23548  3.93745  3.14979  3.34876  3.50186  4.04115  2.20057  3.12529  2.43476  2.60274  3.64793  4.12716  3.52357  3.29576  2.81665  2.73511  1.73813  4.84104  3.63795    461 v - - -
          2.68618  4.42225  2.77519  2.73123  3.46354  2.40513  3.72494  3.29354  2.67741  2.69355  4.24690  2.90347  2.73739  3.18146  2.89801  2.37887  2.77519  2.98518  4.58477  3.61503
          0.01677  4.49249  5.21484  0.61958  0.77255  0.48576  0.95510
    382   1.63059  3.49211  4.21258  3.65648  3.48589  3.27128  4.26906  2.47221  3.54975  2.43125  3.46821  3.84688  4.21612  3.78676  3.75664  3.09022  3.00077  1.54958  5.01424  3.81869    462 v - - -
          2.68613  4.42226  2.77521  2.73124  3.46355  2.40514  3.72496  3.29355  2.67742  2.69349  4.24691  2.90348  2.73741  3.18147  2.89802  2.37888  2.77521  2.98511  4.58478  3.61504
          0.05273  3.08071  5.21484  0.55131  0.85848  0.48576  0.95510
    383   2.23261  4.27517  3.82915  3.25415  3.39245  3.35954  4.00786  2.30538  3.17917  2.20096  2.93617  3.57956  4.10511  3.19917  3.00187  2.75937  2.54323  2.27913  4.87412  3.21842    465 l - - -
          2.68618  4.42225  2.77519  2.73123  3.46354  2.40513  3.72494  3.29354  2.67741  2.69355  4.24690  2.90347  2.73739  3.18146  2.89801  2.37887  2.77519  2.98518  4.58477  3.61503
          0.01677  4.49249  5.21484  0.61958  0.77255  0.48576  0.95510
    384   2.80587  4.96228  2.96996  2.16376  4.29876  3.29745  3.87992  3.70962  2.70150  2.81782  4.16045  3.11634  1.47185  3.05115  3.14062  2.73058  3.07543  3.37446  5.57024  4.23842    466 p - - -
          2.68620  4.42227  2.77511  2.73115  3.46356  2.40514  3.72496  3.29356  2.67743  2.69357  4.24691  2.90348  2.73741  3.18148  2.89802  2.37889  2.77521  2.98507  4.58479  3.61505
          0.09850  2.42620  5.21484  0.32483  1.28247  0.48576  0.95510
    385   2.76637  5.32095  2.29509  2.30853  4.64228  1.45997  3.82057  4.11346  2.47185  3.63144  4.41959  2.97034  3.97390  2.95181  3.00039  2.61170  3.13485  3.70927  5.80130  4.38706    468 g - - -
          2.68620  4.42227  2.77511  2.73125  3.46356  2.40514  3.72496  3.29356  2.67743  2.69347  4.24691  2.90348  2.73741  3.18148  2.89802  2.37889  2.77511  2.98520  4.58479  3.61505
          0.07055  2.76961  5.21484  0.53007  0.88811  0.48576  0.95510
    386   2.77585  5.29460  2.05997  1.65672  4.63004  3.21323  3.38981  4.11880  2.29517  3.59479  4.34313  2.82500  3.90501  2.73088  2.76155  2.59849  3.01272  3.68109  5.72674  4.30540    471 e - - -
          2.68618  4.42225  2.77519  2.73123  3.46354  2.40513  3.72494  3.29354  2.67741  2.69355  4.24690  2.90347  2.73739  3.18146  2.89801  2.37887  2.77519  2.98518  4.58477  3.61503
          0.01677  4.49249  5.21484  0.61958  0.77255  0.48576  0.95510
    387   2.62083  5.17822  2.74410  1.85962  4.50900  2.93920  3.66728  3.98527  2.36292  3.47742  4.22349  2.94759  3.65280  2.37443  2.71826  2.53752  2.51020  3.27748  5.61954  4.21671    472 e - - -
          2.68618  4.42225  2.77519  2.73123  3.46354  2.40513  3.72494  3.29354  2.67741  2.69355  4.24690  2.90347  2.73739  3.18146  2.89801  2.37887  2.77519  2.98518  4.58477  3.61503
          0.01677  4.49249  5.21484  0.61958  0.77255  0.48576  0.95510
    388   2.91306  3.68231  4.79726  4.19064  2.70017  4.09703  4.41821  2.12744  4.00097  1.12775  2.83991  4.23265  4.42171  4.11134  4.02761  3.41222  3.14131  2.25560  4.15814  3.71883    473 l - - -
          2.68618  4.42225  2.77519  2.73123  3.46354  2.40513  3.72494  3.29354  2.67741  2.69355  4.24690  2.90347  2.73739  3.18146  2.89801  2.37887  2.77519  2.98518  4.58477  3.61503
          0.01677  4.49249  5.21484  0.61958  0.77255  0.48576  0.95510
    389   2.48356  4.86864  3.00247  2.42078  3.74415  3.10776  3.54155  3.37453  2.42405  2.91328  3.72545  2.88983  3.92014  2.80593  3.00479  2.25954  2.37719  2.96606  5.37638  3.40913    474 s - - -
          2.68618  4.42225  2.77519  2.73123  3.46354  2.40513  3.72494  3.29354  2.67741  2.69355  4.24690  2.90347  2.73739  3.18146  2.89801  2.37887  2.77519  2.98518  4.58477  3.61503
          0.01677  4.49249  5.21484  0.61958  0.77255  0.48576  0.95510
    390   3.12342  4.44730  5.02195  4.43710  2.44640  4.38626  4.74718  1.62915  4.27392  1.46306  3.05265  4.51598  4.67464  4.38511  4.31873  3.71810  3.11521  1.65571  5.15560  4.02086    475 l - - -
          2.68618  4.42225  2.77519  2.73123  3.46354  2.40513  3.72494  3.29354  2.67741  2.69355  4.24690  2.90347  2.73739  3.18146  2.89801  2.37887  2.77519  2.98518  4.58477  3.61503
          0.01677  4.49249  5.21484  0.61958  0.77255  0.48576  0.95510
    391   2.72555  5.16929  2.87868  2.43984  4.49943  3.50153  3.16291  3.96333  1.77079  3.16501  4.21681  2.89399  3.89228  2.46220  2.31702  2.69876  2.56930  3.38555  5.60405  4.21969    476 k - - -
          2.68618  4.42225  2.77519  2.73123  3.46354  2.40513  3.72494  3.29354  2.67741  2.69355  4.24690  2.90347  2.73739  3.18146  2.89801  2.37887  2.77519  2.98518  4.58477  3.61503
          0.01677  4.49249  5.21484  0.61958  0.77255  0.48576  0.95510
    392   3.04434  4.39502  4.91512  4.31346  2.21103  4.24496  4.55468  1.93412  4.13279  1.27482  2.80977  4.37403  4.54325  4.22348  4.15868  3.56523  3.27031  2.12870  4.96107  3.24974    477 l - - -
          2.68618  4.42225  2.77519  2.73123  3.46354  2.40513  3.72494  3.29354  2.67741  2.69355  4.24690  2.90347  2.73739  3.18146  2.89801  2.37887  2.77519  2.98518  4.58477  3.61503
          0.01677  4.49249  5.21484  0.61958  0.77255  0.48576  0.95510
    393   2.52985  3.69539  2.84657  2.45442  3.97844  3.40098  3.56437  2.90392  2.29353  3.01592  3.62962  3.00827  3.94149  2.94714  3.05165  2.29231  2.56476  2.78519  4.32982  3.99026    478 s - - -
          2.68618  4.42225  2.77519  2.73123  3.46354  2.40513  3.72494  3.29354  2.67741  2.69355  4.24690  2.90347  2.73739  3.18146  2.89801  2.37887  2.77519  2.98518  4.58477  3.61503
          0.01677  4.49249  5.21484  0.61958  0.77255  0.48576  0.95510
    394   4.33354  5.41907  5.13434  4.93499  1.85715  4.90946  3.23868  4.06497  4.74661  3.29155  4.59956  4.48008  5.19242  4.59921  4.69665  4.29571  4.53870  3.98036  3.81736  0.52340    479 Y - - -
          2.68618  4.42225  2.77519  2.73123  3.46354  2.40513  3.72494  3.29354  2.67741  2.69355  4.24690  2.90347  2.73739  3.18146  2.89801  2.37887  2.77519  2.98518  4.58477  3.61503
          0.01677  4.49249  5.21484  0.61958  0.77255  0.48576  0.95510
    395   2.25715  5.48379  1.56322  2.23116  4.79848  3.47540  3.84517  4.29659  2.71002  3.78178  4.56356  1.93991  3.60984  2.83627  3.24834  2.87416  3.20204  3.86401  5.93044  4.47733    480 d - - -
          2.68618  4.42225  2.77519  2.73123  3.46354  2.40513  3.72494  3.29354  2.67741  2.69355  4.24690  2.90347  2.73739  3.18146  2.89801  2.37887  2.77519  2.98518  4.58477  3.61503
          0.01677  4.49249  5.21484  0.61958  0.77255  0.48576  0.95510
    396   2.18835  5.08167  2.99915  2.23724  4.38130  2.77681  3.68838  3.83269  2.44112  3.18306  4.13980  2.98514  3.61765  2.44529  2.52592  2.69148  2.34060  3.44871  5.54702  4.17019    481 a - - -
          2.68618  4.42225  2.77519  2.73123  3.46354  2.40513  3.72494  3.29354  2.67741  2.69355  4.24690  2.90347  2.73739  3.18146  2.89801  2.37887  2.77519  2.98518  4.58477  3.61503
          0.01677  4.49249  5.21484  0.61958  0.77255  0.48576  0.95510
    397   2.20231  5.18281  2.59697  2.07691  4.12688  3.20172  3.67316  3.98766  2.37124  3.48152  4.22936  2.33354  3.87458  2.77608  2.69850  2.32437  2.94016  3.56510  5.62539  4.22209    482 e - - -
          2.68618  4.42225  2.77519  2.73123  3.46354  2.40513  3.72494  3.29354  2.67741  2.69355  4.24690  2.90347  2.73739  3.18146  2.89801  2.37887  2.77519  2.98518  4.58477  3.61503
          0.01677  4.49249  5.21484  0.61958  0.77255  0.48576  0.95510
    398   2.53193  4.37539  3.41500  3.06539  3.27365  3.68868  3.94722  2.76101  3.00901  2.11416  3.47920  3.45262  4.06656  3.03795  2.37995  2.93868  2.92472  1.91474  4.96197  3.44825    483 v - - -
          2.68618  4.42225  2.77519  2.73123  3.46354  2.40513  3.72494  3.29354  2.67741  2.69355  4.24690  2.90347  2.73739  3.18146  2.89801  2.37887  2.77519  2.98518  4.58477  3.61503
          0.01677  4.49249  5.21484  0.61958  0.77255  0.48576  0.95510
    399   4.23118  5.32550  5.21049  4.99373  0.79629  4.88572  3.30510  3.92641  4.79637  2.89764  4.48111  4.49510  5.16298  4.61254  4.71325  4.26132  4.43587  3.83615  3.82742  1.29615    484 f - - -
          2.68618  4.42225  2.77519  2.73123  3.46354  2.40513  3.72494  3.29354  2.67741  2.69355  4.24690  2.90347  2.73739  3.18146  2.89801  2.37887  2.77519  2.98518  4.58477  3.61503
          0.01677  4.49249  5.21484  0.61958  0.77255  0.48576  0.95510
    400   2.60752  5.32428  1.61680  1.92790  4.64617  3.47532  3.50469  4.13189  2.55284  3.62128  4.38305  2.94153  3.65015  2.76386  3.06432  2.50415  2.76995  3.70475  5.76665  4.34153    485 d - - -
          2.68618  4.42225  2.77519  2.73123  3.46354  2.40513  3.72494  3.29354  2.67741  2.69355  4.24690  2.90347  2.73739  3.18146  2.89801  2.37887  2.77519  2.98518  4.58477  3.61503
          0.01677  4.49249  5.21484  0.61958  0.77255  0.48576  0.95510
    401   2.26781  5.17237  2.60511  2.11177  4.50334  3.47432  3.66324  3.74465  2.34230  3.32594  4.21686  2.76307  3.50512  2.44749  2.52089  2.46984  2.84536  3.31029  5.61351  4.21127    486 e - - -
          2.68618  4.42225  2.77519  2.73123  3.46354  2.40513  3.72494  3.29354  2.67741  2.69355  4.24690  2.90347  2.73739  3.18146  2.89801  2.37887  2.77519  2.98518  4.58477  3.61503
          0.01677  4.49249  5.21484  0.61958  0.77255  0.48576  0.95510
    402   2.12670  5.15778  2.51779  2.09487  4.47986  3.33036  3.31057  3.60345  2.42005  3.45351  4.20566  2.87488  3.43082  2.70238  2.90975  2.26354  2.76471  3.53624  5.60484  4.20698    487 e - - -
          2.68618  4.42225  2.77519  2.73123  3.46354  2.40513  3.72494  3.29354  2.67741  2.69355  4.24690  2.90347  2.73739  3.18146  2.89801  2.37887  2.77519  2.98518  4.58477  3.61503
          0.01677  4.49249  5.21484  0.61958  0.77255  0.48576  0.95510
    403   2.47444  4.40842  3.36624  2.67334  2.84387  3.67062  3.92439  2.56206  2.95823  2.61946  3.21288  3.40880  4.04991  3.01953  3.31111  2.58428  2.08245  2.49139  4.38306  3.75676    488 t - - -
          2.68618  4.42225  2.77519  2.73123  3.46354  2.40513  3.72494  3.29354  2.67741  2.69355  4.24690  2.90347  2.73739  3.18146  2.89801  2.37887  2.77519  2.98518  4.58477  3.61503
          0.01677  4.49249  5.21484  0.61958  0.77255  0.48576  0.95510
    404   3.27894  4.55251  5.18936  4.65262  3.71851  4.68590  5.17429  1.03673  4.53823  2.20335  2.78509  4.79448  4.95581  4.72856  4.65917  4.04965  3.20892  1.37410  5.60593  4.43436    489 i - - -
          2.68618  4.42225  2.77519  2.73123  3.46354  2.40513  3.72494  3.29354  2.67741  2.69355  4.24690  2.90347  2.73739  3.18146  2.89801  2.37887  2.77519  2.98518  4.58477  3.61503
          0.01677  4.49249  5.21484  0.61958  0.77255  0.48576  0.95510
    405   2.48049  5.18630  2.69511  1.61907  4.50679  3.47893  3.68984  3.97860  2.38610  2.95679  4.23622  2.76091  3.88693  2.59925  2.93749  2.44651  2.86483  3.56417  5.63264  4.23151    490 e - - -
          2.68618  4.42225  2.77519  2.73123  3.46354  2.40513  3.72494  3.29354  2.67741  2.69355  4.24690  2.90347  2.73739  3.18146  2.89801  2.37887  2.77519  2.98518  4.58477  3.61503
          0.01677  4.49249  5.21484  0.61958  0.77255  0.48576  0.95510
    406   2.51090  4.45329  3.02985  2.26847  4.32359  3.34113  3.50904  3.76477  2.29265  3.31702  4.09925  2.90581  3.89598  2.81841  1.85806  2.62957  2.53474  3.39762  4.77907  4.14599    491 r - - -
          2.68618  4.42225  2.77519  2.73123  3.46354  2.40513  3.72494  3.29354  2.67741  2.69355  4.24690  2.90347  2.73739  3.18146  2.89801  2.37887  2.77519  2.98518  4.58477  3.61503
          0.01677  4.49249  5.21484  0.61958  0.77255  0.48576  0.95510
    407   3.21206  4.52532  5.06662  4.49380  3.43474  4.50655  4.88762  1.52871  4.34996  1.26688  2.70276  4.61496  4.77734  4.47438  4.42316  3.84504  3.00025  1.77946  5.29161  4.16603    492 l - - -
          2.68618  4.42225  2.77519  2.73123  3.46354  2.40513  3.72494  3.29354  2.67741  2.69355  4.24690  2.90347  2.73739  3.18146  2.89801  2.37887  2.77519  2.98518  4.58477  3.61503
          0.01677  4.49249  5.21484  0.61958  0.77255  0.48576  0.95510
    408   2.34531  4.93237  2.95405  2.23940  4.18101  3.35918  3.71995  3.34001  2.23121  2.18161  4.00017  3.04025  3.90912  2.70368  2.89300  2.58253  2.81464  3.14553  5.42742  4.08419    493 l - - -
          2.68618  4.42225  2.77519  2.73123  3.46354  2.40513  3.72494  3.29354  2.67741  2.69355  4.24690  2.90347  2.73739  3.18146  2.89801  2.37887  2.77519  2.98518  4.58477  3.61503
          0.01132  4.48704        *  0.61958  0.77255  0.00000        *
//
```
