## Supplementary material for "Knowledge-guided data mining on the standardized architecture of NRPS: subtypes, novel motifs, and sequence entanglements": NRPS Motif Finder online version code (Python): Dual_227_trim_MSA.hmm

```
HMMER3/f [3.3.2 | Nov 2020]
NAME  C:\Users\74005\Downloads\C_subtype1\Dual_227_trim_MSA
LENG  403
ALPH  amino
RF    no
MM    no
CONS  yes
CS    no
MAP   yes
DATE  Mon Dec 19 15:53:27 2022
NSEQ  227
EFFN  1.804611
CKSUM 3972487073
STATS LOCAL MSV      -11.3731  0.69921
STATS LOCAL VITERBI  -12.0839  0.69921
STATS LOCAL FORWARD   -6.0008  0.69921
HMM          A        C        D        E        F        G        H        I        K        L        M        N        P        Q        R        S        T        V        W        Y   
            m->m     m->i     m->d     i->m     i->i     d->m     d->d
  COMPO   2.43736  4.48962  2.97732  2.68452  3.28836  3.06820  3.44589  2.91762  2.83114  2.31024  3.59835  3.15811  3.35067  2.94571  2.86207  2.69215  2.82233  2.58801  4.80378  3.53916
          2.68618  4.42225  2.77519  2.73123  3.46354  2.40513  3.72494  3.29354  2.67741  2.69355  4.24690  2.90347  2.73739  3.18146  2.89801  2.37887  2.77519  2.98518  4.58477  3.61503
          0.01577  4.55343  5.27577  0.61958  0.77255  0.00000        *
      1   3.87761  4.38704  4.84951  4.51813  2.29719  4.60912  3.61177  3.80048  4.30226  3.18959  4.39410  4.34504  4.97445  4.39023  4.38190  3.98700  4.12859  3.66696  4.00165  0.51434      1 Y - - -
          2.68618  4.42225  2.77519  2.73123  3.46354  2.40513  3.72494  3.29354  2.67741  2.69355  4.24690  2.90347  2.73739  3.18146  2.89801  2.37887  2.77519  2.98518  4.58477  3.61503
          0.01577  4.55343  5.27577  0.61958  0.77255  0.48576  0.95510
      2   2.21501  4.61824  3.50818  3.23350  4.64569  2.92204  4.40687  4.07721  3.31997  3.72400  4.54545  3.51458  0.90937  3.56813  3.49042  2.64224  3.08860  3.55707  5.95217  4.71021      2 p - - -
          2.68618  4.42225  2.77519  2.73123  3.46354  2.40513  3.72494  3.29354  2.67741  2.69355  4.24690  2.90347  2.73739  3.18146  2.89801  2.37887  2.77519  2.98518  4.58477  3.61503
          0.01577  4.55343  5.27577  0.61958  0.77255  0.48576  0.95510
      3   3.33731  4.94507  4.88683  4.49098  3.44039  4.50541  5.08792  2.59996  4.25183  0.52183  3.28801  4.68317  4.60156  4.51003  4.37541  3.95296  3.79195  2.68233  5.49220  4.34978      3 L - - -
          2.68618  4.42225  2.77519  2.73123  3.46354  2.40513  3.72494  3.29354  2.67741  2.69355  4.24690  2.90347  2.73739  3.18146  2.89801  2.37887  2.77519  2.98518  4.58477  3.61503
          0.01577  4.55343  5.27577  0.61958  0.77255  0.48576  0.95510
      4   1.36561  4.52965  3.64833  3.13792  4.16050  2.72124  4.17624  3.54364  3.11138  3.02556  4.07527  3.46233  4.00886  3.42295  3.49100  2.03550  2.19677  2.86951  5.52955  4.28320      4 a - - -
          2.68618  4.42225  2.77519  2.73123  3.46354  2.40513  3.72494  3.29354  2.67741  2.69355  4.24690  2.90347  2.73739  3.18146  2.89801  2.37887  2.77519  2.98518  4.58477  3.61503
          0.01577  4.55343  5.27577  0.61958  0.77255  0.48576  0.95510
      5   2.34346  4.57685  3.62994  3.41639  4.67649  3.31764  4.36015  4.12456  3.50111  3.80053  4.64020  3.61698  0.77101  3.82298  3.80504  2.54768  3.11108  3.48964  6.01696  4.77961      5 p - - -
          2.68618  4.42225  2.77519  2.73123  3.46354  2.40513  3.72494  3.29354  2.67741  2.69355  4.24690  2.90347  2.73739  3.18146  2.89801  2.37887  2.77519  2.98518  4.58477  3.61503
          0.01577  4.55343  5.27577  0.61958  0.77255  0.48576  0.95510
      6   3.17399  4.59246  4.68058  4.10690  3.16475  4.22903  4.60651  2.53817  3.93402  0.74613  2.86041  4.31942  4.61549  3.95287  4.07844  3.49972  3.35029  2.57944  5.11593  3.95951      6 l - - -
          2.68618  4.42225  2.77519  2.73123  3.46354  2.40513  3.72494  3.29354  2.67741  2.69355  4.24690  2.90347  2.73739  3.18146  2.89801  2.37887  2.77519  2.98518  4.58477  3.61503
          0.01577  4.55343  5.27577  0.61958  0.77255  0.48576  0.95510
      7   3.41597  5.48581  3.25390  3.04087  4.54026  3.83666  3.98190  4.44392  2.78984  3.87379  4.84605  3.50867  4.39118  0.60693  3.05410  3.41706  3.69734  4.11462  5.76951  4.39578      7 Q - - -
          2.68618  4.42225  2.77519  2.73123  3.46354  2.40513  3.72494  3.29354  2.67741  2.69355  4.24690  2.90347  2.73739  3.18146  2.89801  2.37887  2.77519  2.98518  4.58477  3.61503
          0.01577  4.55343  5.27577  0.61958  0.77255  0.48576  0.95510
      8   2.76324  5.40137  2.49417  1.19754  4.72322  3.44792  3.61266  4.21217  2.54372  3.69508  4.46062  2.93589  3.97369  2.48582  3.06800  2.80602  2.98726  3.78189  5.83597  4.40584      8 e - - -
          2.68618  4.42225  2.77519  2.73123  3.46354  2.40513  3.72494  3.29354  2.67741  2.69355  4.24690  2.90347  2.73739  3.18146  2.89801  2.37887  2.77519  2.98518  4.58477  3.61503
          0.01577  4.55343  5.27577  0.61958  0.77255  0.48576  0.95510
      9   2.77188  4.69796  3.77049  3.73478  5.07722  0.45953  4.93303  4.65243  4.02801  4.31762  5.16014  3.85051  3.97668  4.26818  4.27147  2.83142  3.31601  3.94069  6.34035  5.18998      9 G - - -
          2.68618  4.42225  2.77519  2.73123  3.46354  2.40513  3.72494  3.29354  2.67741  2.69355  4.24690  2.90347  2.73739  3.18146  2.89801  2.37887  2.77519  2.98518  4.58477  3.61503
          0.01577  4.55343  5.27577  0.61958  0.77255  0.48576  0.95510
     10   3.45278  4.72332  5.37476  4.80612  3.22416  4.80333  5.18247  1.12680  4.66862  1.55483  2.14392  4.93526  5.00389  4.71960  4.70261  4.16105  3.67999  1.95485  5.45023  4.37564     10 i - - -
          2.68618  4.42225  2.77519  2.73123  3.46354  2.40513  3.72494  3.29354  2.67741  2.69355  4.24690  2.90347  2.73739  3.18146  2.89801  2.37887  2.77519  2.98518  4.58477  3.61503
          0.01577  4.55343  5.27577  0.61958  0.77255  0.48576  0.95510
     11   2.92136  4.36414  4.59166  4.00651  2.63620  4.09388  4.05917  2.56489  3.84907  0.96807  3.16391  4.13040  4.42650  4.00735  3.89480  3.39834  3.18586  2.44732  4.79762  3.14420     11 l - - -
          2.68618  4.42225  2.77519  2.73123  3.46354  2.40513  3.72494  3.29354  2.67741  2.69355  4.24690  2.90347  2.73739  3.18146  2.89801  2.37887  2.77519  2.98518  4.58477  3.61503
          0.01577  4.55343  5.27577  0.61958  0.77255  0.48576  0.95510
     12   3.65836  5.13202  5.05361  4.73205  0.67330  4.70523  3.84959  3.59137  4.55557  2.92480  4.21048  4.44259  5.02106  4.50509  4.55389  3.90048  4.11884  3.40955  3.98946  1.72496     12 F - - -
          2.68618  4.42225  2.77519  2.73123  3.46354  2.40513  3.72494  3.29354  2.67741  2.69355  4.24690  2.90347  2.73739  3.18146  2.89801  2.37887  2.77519  2.98518  4.58477  3.61503
          0.01577  4.55343  5.27577  0.61958  0.77255  0.48576  0.95510
     13   2.78899  4.79304  3.19297  2.70951  3.95452  3.63296  1.38309  3.21605  2.64599  3.00061  3.73226  3.22634  4.03111  2.94612  3.03651  2.87985  2.97131  2.94476  5.29640  3.99261     13 h - - -
          2.68618  4.42225  2.77519  2.73123  3.46354  2.40513  3.72494  3.29354  2.67741  2.69355  4.24690  2.90347  2.73739  3.18146  2.89801  2.37887  2.77519  2.98518  4.58477  3.61503
          0.01577  4.55343  5.27577  0.61958  0.77255  0.48576  0.95510
     14   2.98456  5.03547  3.34356  2.89624  3.70280  3.76783  1.11389  3.69270  2.62702  3.27094  4.16581  3.29710  4.19081  3.11812  2.80465  3.00478  3.26575  3.41477  5.12790  3.16418     14 h - - -
          2.68618  4.42225  2.77519  2.73123  3.46354  2.40513  3.72494  3.29354  2.67741  2.69355  4.24690  2.90347  2.73739  3.18146  2.89801  2.37887  2.77519  2.98518  4.58477  3.61503
          0.01577  4.55343  5.27577  0.61958  0.77255  0.48576  0.95510
     15   2.64350  4.29032  3.89714  3.31841  3.40521  3.70724  4.04391  2.66869  3.10003  1.39272  2.86557  3.63032  4.14023  3.28312  3.06593  2.95770  2.70971  2.45360  4.89064  3.68409     15 l - - -
          2.68618  4.42225  2.77519  2.73123  3.46354  2.40513  3.72494  3.29354  2.67741  2.69355  4.24690  2.90347  2.73739  3.18146  2.89801  2.37887  2.77519  2.98518  4.58477  3.61503
          0.01577  4.55343  5.27577  0.61958  0.77255  0.48576  0.95510
     16   2.42950  4.20855  4.10702  3.49004  3.25823  3.80322  4.10098  2.54732  3.25536  1.52300  2.43644  3.71386  4.17367  3.49714  3.52420  2.91989  2.73201  2.34258  4.81819  3.58746     16 l - - -
          2.68618  4.42225  2.77519  2.73123  3.46354  2.40513  3.72494  3.29354  2.67741  2.69355  4.24690  2.90347  2.73739  3.18146  2.89801  2.37887  2.77519  2.98518  4.58477  3.61503
          0.01577  4.55343  5.27577  0.61958  0.77255  0.48576  0.95510
     17   2.17952  4.83752  2.48192  2.22251  4.51831  3.09782  3.45720  3.99375  2.39345  3.48724  3.99411  2.71231  3.88673  2.47511  2.87916  2.29630  2.76707  3.44626  5.63034  4.22863     17 a - - -
          2.68614  4.42226  2.77519  2.73119  3.46355  2.40513  3.72495  3.29355  2.67741  2.69354  4.24690  2.90347  2.73740  3.18147  2.89800  2.37888  2.77520  2.98519  4.58478  3.61504
          0.04573  3.52952  4.17431  0.61668  0.77595  0.48576  0.95510
     18   2.50832  5.20970  2.65376  2.03957  4.54911  3.00024  3.64544  4.03122  2.25360  3.45987  4.18594  2.82168  3.19202  2.49495  2.74952  2.43736  2.58576  3.53942  5.64569  4.23796     22 e - - -
          2.68614  4.42227  2.77518  2.73123  3.46356  2.40515  3.72497  3.29356  2.67735  2.69356  4.24692  2.90342  2.73739  3.18149  2.89797  2.37888  2.77520  2.98521  4.58479  3.61506
          0.06475  2.85549  5.26545  0.68529  0.70107  0.47445  0.97346
     19   2.43539  5.22040  2.56436  1.94503  4.56118  2.84048  3.57417  3.98836  2.25853  3.52375  4.26252  2.80539  3.81836  2.36013  2.72753  2.58823  2.84338  3.50154  5.65529  4.24623     30 e - - -
          2.68620  4.42227  2.77515  2.73123  3.46356  2.40506  3.72492  3.29356  2.67743  2.69357  4.24691  2.90348  2.73741  3.18145  2.89800  2.37886  2.77521  2.98520  4.58479  3.61505
          0.05879  2.95696  5.27577  0.59751  0.79890  0.48576  0.95510
     20   2.48013  4.91073  2.80009  2.44454  4.43313  1.90269  3.26417  3.89097  2.44620  3.41690  4.18232  2.84942  3.81044  2.73959  2.70296  2.41000  2.89053  3.46552  5.58759  4.20308     33 g - - -
          2.68618  4.42225  2.77519  2.73123  3.46354  2.40513  3.72494  3.29354  2.67741  2.69355  4.24690  2.90347  2.73739  3.18146  2.89801  2.37887  2.77519  2.98518  4.58477  3.61503
          0.01982  4.55343  4.70054  0.61958  0.77255  0.48576  0.95510
     21   3.38179  5.98824  0.54461  2.43650  5.27239  3.55371  4.09815  4.94030  3.41878  4.43394  5.37102  3.05394  4.25227  3.45317  4.07906  3.30603  3.78484  4.48574  6.50523  4.94979     34 D - - -
          2.68618  4.42225  2.77518  2.73122  3.46354  2.40513  3.72494  3.29354  2.67741  2.69355  4.24690  2.90347  2.73740  3.18146  2.89801  2.37887  2.77520  2.98518  4.58477  3.61503
          0.02120  4.14535  5.27179  0.58101  0.81947  0.48132  0.96225
     22   2.19756  4.59382  3.38102  2.85238  3.81793  3.54643  3.79776  3.14481  2.82016  2.74097  3.69111  3.27817  1.74798  3.15008  3.19315  2.79841  2.63553  2.67971  5.20735  3.94318     36 p - - -
          2.68618  4.42225  2.77519  2.73123  3.46354  2.40513  3.72494  3.29354  2.67741  2.69355  4.24690  2.90347  2.73739  3.18146  2.89801  2.37887  2.77519  2.98518  4.58477  3.61503
          0.01577  4.55343  5.27577  0.61958  0.77255  0.48576  0.95510
     23   4.44478  5.49763  5.24962  5.06374  2.07514  4.99562  3.53112  4.15135  4.83713  3.35340  4.67786  4.55411  5.27082  4.67738  4.76782  4.38510  4.64625  4.07546  3.71658  0.43657     37 Y - - -
          2.68618  4.42225  2.77519  2.73123  3.46354  2.40513  3.72494  3.29354  2.67741  2.69355  4.24690  2.90347  2.73739  3.18146  2.89801  2.37887  2.77519  2.98518  4.58477  3.61503
          0.01577  4.55343  5.27577  0.61958  0.77255  0.48576  0.95510
     24   2.75278  4.21163  4.39489  3.74623  3.30198  3.92014  4.23920  2.14529  3.64780  1.49203  3.23913  3.95615  4.28084  3.55235  3.60094  3.15022  2.96348  1.65821  4.85150  3.66843     38 l - - -
          2.68618  4.42225  2.77519  2.73123  3.46354  2.40513  3.72494  3.29354  2.67741  2.69355  4.24690  2.90347  2.73739  3.18146  2.89801  2.37887  2.77519  2.98518  4.58477  3.61503
          0.01577  4.55343  5.27577  0.61958  0.77255  0.48576  0.95510
     25   2.58514  4.34774  3.74083  3.07706  3.42019  3.66988  3.84959  2.58127  3.06483  1.73640  2.97076  3.44152  4.10462  2.93333  3.37181  2.60626  2.45385  2.45997  4.94048  3.72153     39 l - - -
          2.68618  4.42225  2.77519  2.73123  3.46354  2.40513  3.72494  3.29354  2.67741  2.69355  4.24690  2.90347  2.73739  3.18146  2.89801  2.37887  2.77519  2.98518  4.58477  3.61503
          0.01577  4.55343  5.27577  0.61958  0.77255  0.48576  0.95510
     26   2.55235  4.22027  3.14652  2.58800  3.98227  3.49254  3.36596  3.40691  2.53049  3.03457  3.91204  2.89662  2.75406  2.74759  2.39638  2.37171  2.63620  2.98339  4.26992  3.85301     40 s - - -
          2.68618  4.42225  2.77519  2.73123  3.46354  2.40513  3.72494  3.29354  2.67741  2.69355  4.24690  2.90347  2.73739  3.18146  2.89801  2.37887  2.77519  2.98518  4.58477  3.61503
          0.01577  4.55343  5.27577  0.61958  0.77255  0.48576  0.95510
     27   2.43211  3.96476  3.60035  3.08919  3.24735  3.26471  3.72871  2.60726  3.04979  2.42881  2.99315  3.20208  4.09495  3.10066  3.31065  2.29330  2.47294  2.34649  4.52809  3.53302     41 s - - -
          2.68618  4.42225  2.77519  2.73123  3.46354  2.40513  3.72494  3.29354  2.67741  2.69355  4.24690  2.90347  2.73739  3.18146  2.89801  2.37887  2.77519  2.98518  4.58477  3.61503
          0.01577  4.55343  5.27577  0.61958  0.77255  0.48576  0.95510
     28   2.48299  4.27324  3.91031  3.26088  3.35747  3.64575  3.76146  2.50473  3.25026  1.69320  3.21147  3.63864  3.96494  3.04066  3.35788  2.87989  2.74458  2.02518  4.87490  3.59623     42 l - - -
          2.68618  4.42225  2.77519  2.73123  3.46354  2.40513  3.72494  3.29354  2.67741  2.69355  4.24690  2.90347  2.73739  3.18146  2.89801  2.37887  2.77519  2.98518  4.58477  3.61503
          0.01577  4.55343  5.27577  0.61958  0.77255  0.48576  0.95510
     29   2.69511  4.02830  4.55390  3.94697  2.31644  3.81805  4.13443  2.22445  3.75873  1.58265  2.80789  3.99111  4.23499  3.63251  3.75410  3.12107  2.91257  2.15972  4.59281  3.11780     43 l - - -
          2.68618  4.42225  2.77519  2.73123  3.46354  2.40513  3.72494  3.29354  2.67741  2.69355  4.24690  2.90347  2.73739  3.18146  2.89801  2.37887  2.77519  2.98518  4.58477  3.61503
          0.01577  4.55343  5.27577  0.61958  0.77255  0.48576  0.95510
     30   2.03305  4.63802  2.98428  2.23957  4.37762  3.01577  3.56631  3.77008  2.34410  3.27299  4.14113  3.00328  3.90310  2.76616  2.46185  2.30394  2.77486  3.21248  5.55181  4.17598     44 a - - -
          2.68618  4.42225  2.77519  2.73123  3.46354  2.40513  3.72494  3.29354  2.67741  2.69355  4.24690  2.90347  2.73739  3.18146  2.89801  2.37887  2.77519  2.98518  4.58477  3.61503
          0.01577  4.55343  5.27577  0.61958  0.77255  0.48576  0.95510
     31   2.80357  3.89478  4.75665  4.16516  1.30342  4.16267  4.48905  2.31238  4.00212  1.88421  3.04083  4.25973  4.49098  4.14599  4.07653  3.47771  3.20518  2.11436  4.97518  3.80246     45 f - - -
          2.68618  4.42225  2.77519  2.73123  3.46354  2.40513  3.72494  3.29354  2.67741  2.69355  4.24690  2.90347  2.73739  3.18146  2.89801  2.37887  2.77519  2.98518  4.58477  3.61503
          0.01577  4.55343  5.27577  0.61958  0.77255  0.48576  0.95510
     32   2.30536  5.21577  2.02831  2.20457  4.55096  3.31882  3.61433  4.03122  2.34755  3.44871  4.25990  2.86616  3.34695  2.70214  2.76226  2.39933  2.78327  3.60126  5.65388  4.24683     46 d - - -
          2.68618  4.42225  2.77519  2.73123  3.46354  2.40513  3.72494  3.29354  2.67741  2.69355  4.24690  2.90347  2.73739  3.18146  2.89801  2.37887  2.77519  2.98518  4.58477  3.61503
          0.01577  4.55343  5.27577  0.61958  0.77255  0.48576  0.95510
     33   2.70059  5.00925  2.26439  2.33799  4.52326  3.29828  3.56259  3.99681  2.42572  3.49529  4.24627  2.67461  3.89781  2.72449  2.88101  1.81903  2.54779  3.54427  5.64312  4.24164     47 s - - -
          2.68618  4.42225  2.77519  2.73123  3.46354  2.40513  3.72494  3.29354  2.67741  2.69355  4.24690  2.90347  2.73739  3.18146  2.89801  2.37887  2.77519  2.98518  4.58477  3.61503
          0.01577  4.55343  5.27577  0.61958  0.77255  0.48576  0.95510
     34   2.50109  5.17663  2.88952  2.20730  4.44783  3.50490  3.65989  3.90005  2.24894  3.31692  4.12477  2.95392  3.58923  2.62280  1.74133  2.62281  2.93643  3.52141  5.61913  4.22648     48 r - - -
          2.68618  4.42225  2.77519  2.73123  3.46354  2.40513  3.72494  3.29354  2.67741  2.69355  4.24690  2.90347  2.73739  3.18146  2.89801  2.37887  2.77519  2.98518  4.58477  3.61503
          0.01577  4.55343  5.27577  0.61958  0.77255  0.48576  0.95510
     35   2.13325  5.20449  2.56812  1.94907  4.53723  3.13432  3.51308  4.01534  2.40620  3.50462  4.24916  2.92599  3.59586  2.44869  2.89459  2.50742  2.75156  3.37053  5.64451  4.23971     49 e - - -
          2.68618  4.42225  2.77519  2.73123  3.46354  2.40513  3.72494  3.29354  2.67741  2.69355  4.24690  2.90347  2.73739  3.18146  2.89801  2.37887  2.77519  2.98518  4.58477  3.61503
          0.01577  4.55343  5.27577  0.61958  0.77255  0.48576  0.95510
     36   2.40972  4.60046  2.87462  2.36560  4.35118  3.44427  3.47826  3.69501  2.35122  2.81353  4.05429  3.01029  3.90606  2.53402  2.09432  2.53877  2.74645  3.22035  5.39425  4.06478     50 r - - -
          2.68618  4.42225  2.77519  2.73123  3.46354  2.40513  3.72494  3.29354  2.67741  2.69355  4.24690  2.90347  2.73739  3.18146  2.89801  2.37887  2.77519  2.98518  4.58477  3.61503
          0.01577  4.55343  5.27577  0.61958  0.77255  0.48576  0.95510
     37   2.55152  3.93457  4.32597  3.73501  3.16457  3.88553  4.19777  2.55476  3.59565  1.21404  3.00294  3.90558  4.24778  3.65357  3.40641  3.17940  2.93995  2.17469  4.82506  3.64316     51 l - - -
          2.68618  4.42225  2.77519  2.73123  3.46354  2.40513  3.72494  3.29354  2.67741  2.69355  4.24690  2.90347  2.73739  3.18146  2.89801  2.37887  2.77519  2.98518  4.58477  3.61503
          0.01577  4.55343  5.27577  0.61958  0.77255  0.48576  0.95510
     38   2.59353  5.21273  1.80022  2.10335  4.54574  3.45187  3.39533  3.96660  2.37641  3.29780  4.18641  2.85952  3.89235  2.57474  2.83935  2.62386  2.77122  3.59704  5.65167  4.24610     52 d - - -
          2.68618  4.42225  2.77519  2.73123  3.46354  2.40513  3.72494  3.29354  2.67741  2.69355  4.24690  2.90347  2.73739  3.18146  2.89801  2.37887  2.77519  2.98518  4.58477  3.61503
          0.01577  4.55343  5.27577  0.61958  0.77255  0.48576  0.95510
     39   2.05763  4.69595  2.79859  2.29078  4.38446  3.17728  3.55073  3.87017  2.34772  3.32459  4.20118  2.89833  3.89188  2.63913  2.28995  2.40245  2.79215  3.47521  5.60307  4.12849     53 a - - -
          2.68618  4.42225  2.77519  2.73123  3.46354  2.40513  3.72494  3.29354  2.67741  2.69355  4.24690  2.90347  2.73739  3.18146  2.89801  2.37887  2.77519  2.98518  4.58477  3.61503
          0.01577  4.55343  5.27577  0.61958  0.77255  0.48576  0.95510
     40   3.62745  4.97034  5.07078  4.68095  0.87197  4.63412  3.91188  3.34733  4.49965  2.32275  3.95116  4.43503  4.93393  4.45885  4.49168  3.97748  3.93118  3.00998  3.97569  1.65385     54 f - - -
          2.68618  4.42225  2.77519  2.73123  3.46354  2.40513  3.72494  3.29354  2.67741  2.69355  4.24690  2.90347  2.73739  3.18146  2.89801  2.37887  2.77519  2.98518  4.58477  3.61503
          0.01577  4.55343  5.27577  0.61958  0.77255  0.48576  0.95510
     41   2.48055  3.99077  4.36318  3.65451  3.25294  3.75950  4.16972  2.12986  3.55118  1.55301  3.07597  3.90234  4.21938  3.65546  3.65224  3.12595  2.77216  1.91516  4.77416  3.58911     55 l - - -
          2.68618  4.42225  2.77519  2.73123  3.46354  2.40513  3.72494  3.29354  2.67741  2.69355  4.24690  2.90347  2.73739  3.18146  2.89801  2.37887  2.77519  2.98518  4.58477  3.61503
          0.01577  4.55343  5.27577  0.61958  0.77255  0.48576  0.95510
     42   1.99867  5.04091  2.37326  2.24375  4.52147  3.17938  3.39164  3.93828  2.35867  3.43285  4.23586  2.82012  3.88721  2.53456  2.83866  2.46902  2.83478  3.42883  5.63264  4.23048     56 a - - -
          2.68618  4.42225  2.77519  2.73123  3.46354  2.40513  3.72494  3.29354  2.67741  2.69355  4.24690  2.90347  2.73739  3.18146  2.89801  2.37887  2.77519  2.98518  4.58477  3.61503
          0.01577  4.55343  5.27577  0.61958  0.77255  0.48576  0.95510
     43   1.13115  4.06725  3.35650  2.96285  4.02878  2.86795  4.02933  3.35830  2.93847  3.06135  3.94237  3.36074  4.00679  3.17966  3.22203  2.70018  2.83133  3.07303  5.39673  4.13481     57 a - - -
          2.68618  4.42225  2.77519  2.73123  3.46354  2.40513  3.72494  3.29354  2.67741  2.69355  4.24690  2.90347  2.73739  3.18146  2.89801  2.37887  2.77519  2.98518  4.58477  3.61503
          0.01577  4.55343  5.27577  0.61958  0.77255  0.48576  0.95510
     44   3.05048  4.32255  4.90679  4.30497  2.73273  4.27672  4.58699  2.36063  4.13233  0.90402  2.76439  4.39060  4.57152  4.22776  4.17258  3.59423  3.21826  2.31879  4.54399  3.82751     58 l - - -
          2.68618  4.42225  2.77519  2.73123  3.46354  2.40513  3.72494  3.29354  2.67741  2.69355  4.24690  2.90347  2.73739  3.18146  2.89801  2.37887  2.77519  2.98518  4.58477  3.61503
          0.01577  4.55343  5.27577  0.61958  0.77255  0.48576  0.95510
     45   2.78598  5.28994  2.73304  2.31155  4.62790  3.41059  3.73369  4.10345  2.41827  3.58448  4.34002  2.50582  3.93887  1.55106  2.43369  2.76356  2.99005  3.67832  5.71651  4.31563     59 q - - -
          2.68618  4.42225  2.77519  2.73123  3.46354  2.40513  3.72494  3.29354  2.67741  2.69355  4.24690  2.90347  2.73739  3.18146  2.89801  2.37887  2.77519  2.98518  4.58477  3.61503
          0.01577  4.55343  5.27577  0.61958  0.77255  0.48576  0.95510
     46   2.28373  4.81069  3.07107  2.46298  3.41345  3.35718  3.41576  3.64918  2.24317  3.14001  3.89937  2.93461  3.88630  2.22304  2.72891  2.60480  2.60344  3.17335  5.26196  3.91744     60 q - - -
          2.68618  4.42225  2.77519  2.73123  3.46354  2.40513  3.72494  3.29354  2.67741  2.69355  4.24690  2.90347  2.73739  3.18146  2.89801  2.37887  2.77519  2.98518  4.58477  3.61503
          0.01577  4.55343  5.27577  0.61958  0.77255  0.48576  0.95510
     47   2.82759  4.29788  4.80400  4.23848  3.60009  4.30069  4.70846  1.93294  4.10608  2.11589  3.23228  4.37715  4.63673  4.31295  4.23822  3.46130  3.07976  0.95726  5.26732  4.07487     61 v - - -
          2.68618  4.42225  2.77519  2.73123  3.46354  2.40513  3.72494  3.29354  2.67741  2.69355  4.24690  2.90347  2.73739  3.18146  2.89801  2.37887  2.77519  2.98518  4.58477  3.61503
          0.01577  4.55343  5.27577  0.61958  0.77255  0.48576  0.95510
     48   3.40718  4.64342  5.38867  4.88476  3.93546  4.91593  5.51446  0.94649  4.79260  2.35303  3.48238  5.03978  5.16647  5.02254  4.94126  4.18123  3.59023  1.16606  5.91653  4.71716     62 i - - -
          2.68618  4.42225  2.77519  2.73123  3.46354  2.40513  3.72494  3.29354  2.67741  2.69355  4.24690  2.90347  2.73739  3.18146  2.89801  2.37887  2.77519  2.98518  4.58477  3.61503
          0.01577  4.55343  5.27577  0.61958  0.77255  0.48576  0.95510
     49   2.08282  4.90624  1.96994  2.22005  4.54952  3.32866  3.58801  4.02716  2.42008  3.51912  4.26751  2.62110  3.89993  2.67481  2.90532  2.52547  2.91945  3.60285  5.66193  4.25576     63 d - - -
          2.68618  4.42225  2.77519  2.73123  3.46354  2.40513  3.72494  3.29354  2.67741  2.69355  4.24690  2.90347  2.73739  3.18146  2.89801  2.37887  2.77519  2.98518  4.58477  3.61503
          0.01577  4.55343  5.27577  0.61958  0.77255  0.48576  0.95510
     50   3.50737  5.47191  4.04252  3.36322  4.84075  4.03829  3.75377  4.40069  2.21221  3.80040  4.72848  3.68250  4.44994  3.17290  0.60557  3.53054  3.59592  4.09229  5.72987  4.54705     64 R - - -
          2.68618  4.42225  2.77519  2.73123  3.46354  2.40513  3.72494  3.29354  2.67741  2.69355  4.24690  2.90347  2.73739  3.18146  2.89801  2.37887  2.77519  2.98518  4.58477  3.61503
          0.01577  4.55343  5.27577  0.61958  0.77255  0.48576  0.95510
     51   3.32611  5.28162  3.32562  3.05382  3.30684  3.89651  0.84375  4.01696  2.85605  3.49467  4.48273  3.31154  4.38005  3.29187  3.13864  3.34337  3.57513  3.74934  4.85197  3.04778     65 h - - -
          2.68618  4.42225  2.77519  2.73123  3.46354  2.40513  3.72494  3.29354  2.67741  2.69355  4.24690  2.90347  2.73739  3.18146  2.89801  2.37887  2.77519  2.98518  4.58477  3.61503
          0.01577  4.55343  5.27577  0.61958  0.77255  0.48576  0.95510
     52   3.27959  6.01533  0.63355  2.23597  5.35841  3.34997  4.17514  4.90410  3.31903  4.39248  5.29023  2.98419  4.20080  3.36047  3.99260  3.23404  3.57940  4.44025  6.55488  4.97611     66 D - - -
          2.68618  4.42225  2.77519  2.73123  3.46354  2.40513  3.72494  3.29354  2.67741  2.69355  4.24690  2.90347  2.73739  3.18146  2.89801  2.37887  2.77519  2.98518  4.58477  3.61503
          0.01577  4.55343  5.27577  0.61958  0.77255  0.48576  0.95510
     53   2.37254  4.40699  4.80437  4.24588  3.64530  4.31320  4.74577  1.18920  4.11909  2.42210  3.36468  4.39222  4.65689  4.33560  4.26278  3.39005  3.24613  1.43958  5.31856  4.12170     67 i - - -
          2.68618  4.42225  2.77519  2.73123  3.46354  2.40513  3.72494  3.29354  2.67741  2.69355  4.24690  2.90347  2.73739  3.18146  2.89801  2.37887  2.77519  2.98518  4.58477  3.61503
          0.01577  4.55343  5.27577  0.61958  0.77255  0.48576  0.95510
     54   3.50782  4.50097  5.20484  4.63241  2.57758  4.71949  4.86432  2.56457  4.47751  0.62828  2.98233  4.77279  4.91856  4.50968  4.52111  4.05779  3.72328  2.71278  5.11216  3.60581     68 L - - -
          2.68618  4.42225  2.77519  2.73123  3.46354  2.40513  3.72494  3.29354  2.67741  2.69355  4.24690  2.90347  2.73739  3.18146  2.89801  2.37887  2.77519  2.98518  4.58477  3.61503
          0.01577  4.55343  5.27577  0.61958  0.77255  0.48576  0.95510
     55   3.96896  5.65349  4.54161  3.96701  5.19766  4.25266  4.57193  4.84000  2.84047  4.22880  5.25015  4.25371  4.75857  3.79460  0.30844  4.04750  4.21157  4.54178  6.02158  5.02767     69 R - - -
          2.68618  4.42225  2.77519  2.73123  3.46354  2.40513  3.72494  3.29354  2.67741  2.69355  4.24690  2.90347  2.73739  3.18146  2.89801  2.37887  2.77519  2.98518  4.58477  3.61503
          0.01577  4.55343  5.27577  0.61958  0.77255  0.48576  0.95510
     56   2.55098  3.99926  4.15062  3.72186  4.32722  3.33902  4.58002  3.48385  3.62618  3.39681  4.27684  3.77308  4.06267  3.91605  3.89010  2.28599  0.78631  3.02162  5.75083  4.55886     70 t - - -
          2.68618  4.42225  2.77519  2.73123  3.46354  2.40513  3.72494  3.29354  2.67741  2.69355  4.24690  2.90347  2.73739  3.18146  2.89801  2.37887  2.77519  2.98518  4.58477  3.61503
          0.01577  4.55343  5.27577  0.61958  0.77255  0.48576  0.95510
     57   1.45585  3.51616  3.63841  3.09144  3.78445  2.82045  4.05017  3.11119  3.04859  2.70395  3.61325  3.39631  4.04508  3.35382  3.38551  2.10983  2.95643  2.77461  5.20834  3.97215     71 a - - -
          2.68618  4.42225  2.77519  2.73123  3.46354  2.40513  3.72494  3.29354  2.67741  2.69355  4.24690  2.90347  2.73739  3.18146  2.89801  2.37887  2.77519  2.98518  4.58477  3.61503
          0.01577  4.55343  5.27577  0.61958  0.77255  0.48576  0.95510
     58   3.05628  4.42544  5.01462  4.42956  2.19261  4.35858  4.72498  1.54202  4.26148  1.89168  2.90547  4.49378  4.56211  4.38487  4.30568  3.68905  3.29150  1.50621  5.15424  4.00460     72 v - - -
          2.68618  4.42225  2.77519  2.73123  3.46354  2.40513  3.72494  3.29354  2.67741  2.69355  4.24690  2.90347  2.73739  3.18146  2.89801  2.37887  2.77519  2.98518  4.58477  3.61503
          0.01577  4.55343  5.27577  0.61958  0.77255  0.48576  0.95510
     59   2.38565  4.08303  4.35453  3.75867  2.73201  3.84083  3.19283  2.36446  3.60807  1.79457  3.03305  3.89112  4.20787  3.58683  3.42860  3.13682  2.94294  1.87431  4.65261  3.28844     73 l - - -
          2.68618  4.42225  2.77519  2.73123  3.46354  2.40513  3.72494  3.29354  2.67741  2.69355  4.24690  2.90347  2.73739  3.18146  2.89801  2.37887  2.77519  2.98518  4.58477  3.61503
          0.01577  4.55343  5.27577  0.61958  0.77255  0.48576  0.95510
     60   2.69859  4.52443  3.59078  3.05378  3.58572  3.64646  3.70327  3.05933  2.91307  2.75742  3.65312  3.31237  4.11198  3.29376  3.12796  2.64519  2.91149  2.82772  1.45987  3.59217     74 w - - -
          2.68618  4.42225  2.77519  2.73123  3.46354  2.40513  3.72494  3.29354  2.67741  2.69355  4.24690  2.90347  2.73739  3.18146  2.89801  2.37887  2.77519  2.98518  4.58477  3.61503
          0.02179  4.55343  4.50776  0.61958  0.77255  0.48576  0.95510
     61   2.73632  5.25076  2.59646  1.59996  4.59093  3.38933  3.58613  4.07394  2.33865  3.46569  4.29516  2.86722  3.90132  2.27674  2.55983  2.70821  2.87715  3.63926  5.68267  4.27311     75 e - - -
          2.68618  4.42225  2.77519  2.73123  3.46354  2.40513  3.72494  3.29354  2.67741  2.69355  4.24690  2.90347  2.73739  3.18146  2.89801  2.37887  2.77519  2.98518  4.58477  3.61503
          0.01844  4.54750  4.86968  0.61958  0.77255  0.47919  0.96571
     62   2.71967  4.91557  2.59829  2.32974  4.47395  1.56673  3.69203  3.93136  2.48380  3.46172  4.18159  2.80677  3.93151  2.76545  2.96961  2.70566  2.97663  3.54219  5.63804  4.15273     76 g - - -
          2.68618  4.42225  2.77519  2.73123  3.46354  2.40513  3.72494  3.29354  2.67741  2.69355  4.24690  2.90347  2.73739  3.18146  2.89801  2.37887  2.77519  2.98518  4.58477  3.61503
          0.01581  4.55091  5.27325  0.61958  0.77255  0.48294  0.95963
     63   2.76236  4.09289  4.32604  3.73389  3.23260  3.88517  4.09325  2.39924  3.54429  1.15894  3.12623  3.82574  4.24726  3.76334  3.46840  3.17927  2.95787  2.20126  4.82331  3.63975     77 l - - -
          2.68618  4.42225  2.77519  2.73123  3.46354  2.40513  3.72494  3.29354  2.67741  2.69355  4.24690  2.90347  2.73739  3.18146  2.89801  2.37887  2.77519  2.98518  4.58477  3.61503
          0.01577  4.55343  5.27577  0.61958  0.77255  0.48576  0.95510
     64   2.46585  5.19666  2.62467  2.20558  4.52859  3.41477  3.60398  3.95321  2.41858  3.47159  4.24134  2.84861  2.72502  2.67400  2.54816  2.12360  2.74184  3.52306  5.63737  4.23414     78 s - - -
          2.68618  4.42225  2.77519  2.73123  3.46354  2.40512  3.72494  3.29354  2.67741  2.69355  4.24690  2.90347  2.73739  3.18146  2.89801  2.37887  2.77519  2.98518  4.58477  3.61503
          0.01886  4.29983  5.27577  0.59660  0.80002  0.48576  0.95510
     65   2.47146  5.19772  2.89534  1.82027  4.53078  3.42458  3.38794  4.00810  2.37872  3.46904  3.98221  2.83523  3.79131  2.18328  2.71554  2.57495  2.63232  3.54846  5.63732  4.23404     80 e - - -
          2.68618  4.42225  2.77520  2.73122  3.46354  2.40512  3.72495  3.29352  2.67741  2.69354  4.24690  2.90346  2.73739  3.18145  2.89801  2.37887  2.77520  2.98519  4.58477  3.61503
          0.01840  4.33380  5.27577  0.72995  0.65765  0.48576  0.95510
     66   1.96835  4.50981  3.83951  3.65012  4.80793  3.27321  4.72742  4.18304  3.73775  3.91147  4.74910  3.72745  0.76750  4.02183  4.00485  2.66919  3.02148  3.58657  6.15622  4.96622     88 p - - -
          2.68618  4.42225  2.77519  2.73123  3.46354  2.40513  3.72494  3.29354  2.67741  2.69355  4.24690  2.90347  2.73739  3.18146  2.89801  2.37887  2.77519  2.98518  4.58477  3.61503
          0.01577  4.55343  5.27577  0.61958  0.77255  0.48576  0.95510
     67   2.61016  4.18519  4.41314  3.82700  3.24697  3.97085  4.16595  2.42001  3.68682  2.01558  3.14189  3.99653  4.32883  3.69483  3.83467  3.27039  3.06029  1.14112  4.91548  3.72957     89 v - - -
          2.68618  4.42225  2.77519  2.73123  3.46354  2.40513  3.72494  3.29354  2.67741  2.69355  4.24690  2.90347  2.73739  3.18146  2.89801  2.37887  2.77519  2.98518  4.58477  3.61503
          0.01577  4.55343  5.27577  0.61958  0.77255  0.48576  0.95510
     68   3.19829  5.35262  3.29109  3.09478  4.68572  3.77638  4.28917  4.32200  2.89902  3.79967  4.81203  3.54411  4.37022  0.59531  3.16847  3.35544  3.64442  3.99730  5.90449  4.59534     90 Q - - -
          2.68618  4.42225  2.77519  2.73123  3.46354  2.40513  3.72494  3.29354  2.67741  2.69355  4.24690  2.90347  2.73739  3.18146  2.89801  2.37887  2.77519  2.98518  4.58477  3.61503
          0.01577  4.55343  5.27577  0.61958  0.77255  0.48576  0.95510
     69   3.21301  4.60863  5.11575  4.60348  3.78815  4.67602  5.24447  1.82991  4.48202  2.37936  3.69019  4.77986  4.99211  4.74137  4.48415  4.05413  3.48459  0.67273  5.76111  4.55096     91 V - - -
          2.68618  4.42225  2.77519  2.73123  3.46354  2.40513  3.72494  3.29354  2.67741  2.69355  4.24690  2.90347  2.73739  3.18146  2.89801  2.37887  2.77519  2.98518  4.58477  3.61503
          0.01577  4.55343  5.27577  0.61958  0.77255  0.48576  0.95510
     70   3.42419  4.71584  5.30049  4.86543  3.98170  4.80211  5.58464  1.86587  4.73315  2.43707  3.78336  5.01144  5.15639  5.03154  4.91073  4.24451  3.71593  0.56999  6.02398  4.76983     92 V - - -
          2.68618  4.42225  2.77519  2.73123  3.46354  2.40513  3.72494  3.29354  2.67741  2.69355  4.24690  2.90347  2.73739  3.18146  2.89801  2.37887  2.77519  2.98518  4.58477  3.61503
          0.01577  4.55343  5.27577  0.61958  0.77255  0.48576  0.95510
     71   2.70077  3.53138  3.95403  3.37531  3.31968  3.77636  3.10504  2.72409  3.28223  1.83577  3.29086  3.66578  4.14898  2.90098  3.30132  2.97084  2.94716  2.51034  2.44579  3.17904     93 l - - -
          2.68618  4.42225  2.77519  2.73123  3.46354  2.40513  3.72494  3.29354  2.67741  2.69355  4.24690  2.90347  2.73739  3.18146  2.89801  2.37887  2.77519  2.98518  4.58477  3.61503
          0.01577  4.55343  5.27577  0.61958  0.77255  0.48576  0.95510
     72   3.63199  5.61981  4.19670  3.37727  5.20706  4.13422  3.95830  4.50670  1.84158  3.86330  4.77297  3.69067  4.48252  3.09404  0.64883  3.62054  3.75131  4.20704  5.81179  4.74330     94 R - - -
          2.68618  4.42225  2.77519  2.73123  3.46354  2.40513  3.72494  3.29354  2.67741  2.69355  4.24690  2.90347  2.73739  3.18146  2.89801  2.37887  2.77519  2.98518  4.58477  3.61503
          0.01577  4.55343  5.27577  0.61958  0.77255  0.48576  0.95510
     73   2.63080  5.21992  2.84550  2.13247  4.56092  3.45350  2.73111  4.04267  2.22680  3.52233  4.26232  2.79973  3.88793  2.17491  2.47769  2.50545  2.75948  3.57549  5.65376  4.24711     95 e - - -
          2.68618  4.42225  2.77519  2.73123  3.46354  2.40513  3.72494  3.29354  2.67741  2.69355  4.24690  2.90347  2.73739  3.18146  2.89801  2.37887  2.77519  2.98518  4.58477  3.61503
          0.01577  4.55343  5.27577  0.61958  0.77255  0.48576  0.95510
     74   0.97910  4.20903  4.22479  3.73242  3.93217  3.60281  4.51230  2.76702  3.64055  2.81606  3.87031  3.87405  4.21193  3.91340  3.89602  2.94006  2.91647  1.95125  5.46067  4.26107     96 a - - -
          2.68618  4.42225  2.77519  2.73123  3.46354  2.40513  3.72494  3.29354  2.67741  2.69355  4.24690  2.90347  2.73739  3.18146  2.89801  2.37887  2.77519  2.98518  4.58477  3.61503
          0.01577  4.55343  5.27577  0.61958  0.77255  0.48576  0.95510
     75   2.54183  5.18327  2.76280  2.04923  4.51121  3.49434  3.62844  3.90865  2.29966  3.38233  4.22855  2.96869  2.81927  2.58497  2.59247  2.50107  2.45068  3.26514  5.62623  4.15882     97 e - - -
          2.68618  4.42225  2.77519  2.73123  3.46354  2.40513  3.72494  3.29354  2.67741  2.69355  4.24690  2.90347  2.73739  3.18146  2.89801  2.37887  2.77519  2.98518  4.58477  3.61503
          0.01577  4.55343  5.27577  0.61958  0.77255  0.48576  0.95510
     76   3.04747  4.26533  4.85056  4.26755  3.26178  4.24026  4.67077  2.16185  4.12029  0.91619  3.15443  4.40212  4.47902  4.26715  4.21505  3.64192  3.26588  1.96824  5.14627  4.00574     98 l - - -
          2.68618  4.42225  2.77519  2.73123  3.46354  2.40513  3.72494  3.29354  2.67741  2.69355  4.24690  2.90347  2.73739  3.18146  2.89801  2.37887  2.77519  2.98518  4.58477  3.61503
          0.01577  4.55343  5.27577  0.61958  0.77255  0.48576  0.95510
     77   2.55880  5.07085  2.94055  2.40126  4.35735  3.49120  3.52245  3.67584  2.38056  3.19643  4.03865  2.89151  2.10903  2.64756  2.75997  2.48291  2.75686  3.07131  5.54018  4.16811     99 p - - -
          2.68618  4.42225  2.77519  2.73123  3.46354  2.40513  3.72494  3.29354  2.67741  2.69355  4.24690  2.90347  2.73739  3.18146  2.89801  2.37887  2.77519  2.98518  4.58477  3.61503
          0.01577  4.55343  5.27577  0.61958  0.77255  0.48576  0.95510
     78   2.65152  4.07835  4.43766  3.83955  3.20494  3.87322  4.11935  2.17102  3.67706  1.96361  3.15788  3.94629  4.04961  3.81203  3.65658  3.14483  2.84358  1.36351  4.60165  3.59021    100 v - - -
          2.68618  4.42225  2.77519  2.73123  3.46354  2.40513  3.72494  3.29354  2.67741  2.69355  4.24690  2.90347  2.73739  3.18146  2.89801  2.37887  2.77519  2.98518  4.58477  3.61503
          0.01577  4.55343  5.27577  0.61958  0.77255  0.48576  0.95510
     79   2.67151  4.87848  2.79257  1.82515  4.02297  3.46110  3.07943  3.56946  2.42216  3.30877  4.14900  2.84627  3.89477  2.60021  2.76739  2.54642  2.51375  3.15340  5.58776  4.19994    101 e - - -
          2.68618  4.42225  2.77519  2.73123  3.46354  2.40513  3.72494  3.29354  2.67741  2.69355  4.24690  2.90347  2.73739  3.18146  2.89801  2.37887  2.77519  2.98518  4.58477  3.61503
          0.01577  4.55343  5.27577  0.61958  0.77255  0.48576  0.95510
     80   2.67233  4.95234  2.81310  1.73593  4.27670  3.50734  3.39157  3.72604  2.44189  3.26087  4.15654  2.85697  3.79418  2.58567  2.74500  2.63137  2.73682  3.32220  3.58075  3.69916    102 e - - -
          2.68618  4.42225  2.77519  2.73123  3.46354  2.40513  3.72494  3.29354  2.67741  2.69355  4.24690  2.90347  2.73739  3.18146  2.89801  2.37887  2.77519  2.98518  4.58477  3.61503
          0.01577  4.55343  5.27577  0.61958  0.77255  0.48576  0.95510
     81   2.65095  3.91608  4.50035  3.89646  2.84545  3.86155  3.84487  2.13630  3.71846  1.54371  3.14176  3.96424  3.92172  3.69273  3.73735  3.16494  2.80739  1.91411  4.52255  3.50768    103 l - - -
          2.68618  4.42225  2.77520  2.73123  3.46354  2.40512  3.72495  3.29354  2.67741  2.69355  4.24690  2.90347  2.73740  3.18144  2.89801  2.37887  2.77520  2.98518  4.58477  3.61500
          0.02136  4.13420  5.27577  0.60893  0.78511  0.48576  0.95510
     82   2.35662  5.17873  2.55603  2.11498  4.50501  3.43444  3.52369  3.88326  2.35243  3.32569  4.13352  2.83838  3.33053  2.60069  2.79802  2.50021  2.46004  3.10554  5.62280  4.16479    106 e - - -
          2.68618  4.42225  2.77519  2.73123  3.46354  2.40512  3.72494  3.29354  2.67741  2.69355  4.24690  2.90347  2.73739  3.18146  2.89801  2.37887  2.77519  2.98518  4.58477  3.61503
          0.02451  4.33687  4.49806  0.60021  0.79561  0.48576  0.95510
     83   2.53882  3.95337  4.02283  3.55471  2.73096  3.65777  4.07958  2.41981  3.48811  1.53326  3.23608  3.83288  3.24259  3.73124  3.56956  3.09053  2.84228  2.13855  4.65129  3.54513    108 l - - -
          2.68618  4.42225  2.77518  2.73123  3.46352  2.40513  3.72495  3.29354  2.67741  2.69355  4.24690  2.90347  2.73740  3.18146  2.89801  2.37887  2.77518  2.98518  4.58477  3.61503
          0.02812  4.33151  4.22787  0.64471  0.74405  0.49656  0.93808
     84   2.45391  5.19374  2.03144  2.21850  4.46750  3.15653  3.58241  3.80398  2.40369  3.42567  4.23856  2.72820  3.26771  2.70566  2.87069  2.38144  2.79782  3.55060  5.63462  4.23101    112 d - - -
          2.68618  4.42225  2.77519  2.73123  3.46354  2.40512  3.72495  3.29354  2.67741  2.69354  4.24690  2.90347  2.73740  3.18146  2.89801  2.37887  2.77520  2.98518  4.58477  3.61503
          0.03043  4.32376  4.09091  0.64450  0.74429  0.49197  0.94526
     85   2.28356  4.99370  2.57091  2.22508  4.48276  2.95308  3.60862  3.80194  2.39426  3.39543  4.10480  2.90107  2.54325  2.68539  2.84460  2.45833  2.82016  3.53924  5.60853  4.21220    116 e - - -
          2.68584  4.42230  2.77514  2.73119  3.46365  2.40511  3.72500  3.29358  2.67747  2.69358  4.24701  2.90350  2.73741  3.18143  2.89803  2.37893  2.77524  2.98517  4.58488  3.61514
          0.49715  1.15071  2.58596  0.39158  1.12698  0.49108  0.94666
     86   2.44282  4.89673  2.37179  2.21702  4.31299  2.54812  3.43524  3.94105  2.40564  3.34247  4.19370  2.78883  3.72280  2.64018  2.82931  2.43354  2.75768  3.43755  5.59313  4.11295    143 e - - -
          2.68618  4.42225  2.77516  2.73123  3.46354  2.40512  3.72495  3.29354  2.67741  2.69355  4.24690  2.90347  2.73740  3.18146  2.89801  2.37887  2.77520  2.98518  4.58477  3.61503
          0.04294  3.72088  4.02761  0.53925  0.87511  0.44538  1.02327
     87   2.56495  4.92414  2.67816  2.19660  4.45146  2.19436  3.68303  3.86962  2.34465  3.25852  4.00920  2.92969  3.70496  2.64011  2.74655  2.50722  2.81220  3.20571  5.58998  4.19898    145 g - - -
          2.68618  4.42226  2.77518  2.73123  3.46354  2.40512  3.72495  3.29353  2.67740  2.69352  4.24690  2.90347  2.73740  3.18147  2.89801  2.37887  2.77520  2.98519  4.58477  3.61504
          0.02415  3.98359  5.25012  0.71489  0.67186  0.50262  0.92872
     88   2.55774  5.25484  1.62936  2.29846  4.57723  3.34136  3.64628  4.05482  2.50289  3.51193  4.30865  2.70480  3.04913  2.81457  2.97925  2.51082  2.89921  3.63466  5.70060  4.16418    152 d - - -
          2.68618  4.42225  2.77519  2.73123  3.46354  2.40513  3.72494  3.29354  2.67741  2.69355  4.24690  2.90347  2.73740  3.18146  2.89801  2.37887  2.77518  2.98518  4.58477  3.61503
          0.02062  4.18572  5.25994  0.58659  0.81243  0.49732  0.93689
     89   1.98838  4.20304  3.74439  3.21082  3.33248  3.48484  4.02293  2.22994  3.18563  2.39371  3.41151  3.40604  3.21037  3.45605  3.47127  2.87009  2.74016  2.00440  4.90029  3.60666    154 a - - -
          2.68618  4.42225  2.77519  2.73123  3.46354  2.40513  3.72494  3.29354  2.67741  2.69355  4.24690  2.90347  2.73739  3.18146  2.89801  2.37887  2.77519  2.98518  4.58477  3.61503
          0.01593  4.54330  5.26565  0.61958  0.77255  0.47466  0.97311
     90   2.16680  4.70531  3.09666  2.53875  3.74944  3.38725  3.79238  3.17305  2.60421  2.20981  3.51690  3.09203  3.88759  2.83482  2.84137  2.71234  2.86487  2.49810  5.24618  3.76100    155 a - - -
          2.68617  4.42225  2.77518  2.73124  3.46354  2.40512  3.72495  3.29354  2.67741  2.69355  4.24690  2.90347  2.73738  3.18147  2.89801  2.37887  2.77520  2.98516  4.58477  3.61503
          0.02233  4.07623  5.27577  0.67852  0.70799  0.48576  0.95510
     91   2.12399  5.19207  2.58631  1.98577  4.39406  3.21000  3.63347  3.95623  2.37640  3.39102  4.23661  2.89280  3.73461  2.49416  2.79680  2.50397  2.69440  3.42049  5.63324  4.23073    159 e - - -
          2.68618  4.42225  2.77519  2.73123  3.46354  2.40513  3.72494  3.29354  2.67741  2.69355  4.24690  2.90347  2.73739  3.18146  2.89801  2.37887  2.77519  2.98518  4.58477  3.61503
          0.01577  4.55343  5.27577  0.61958  0.77255  0.48576  0.95510
     92   2.43440  4.96999  2.87236  2.29241  4.31275  3.43247  3.61357  3.68502  2.40906  3.24017  4.08228  2.92174  3.86147  1.86277  2.55390  2.66317  2.84386  3.32069  4.62347  3.80015    160 q - - -
          2.68618  4.42225  2.77519  2.73123  3.46354  2.40513  3.72494  3.29354  2.67741  2.69355  4.24690  2.90347  2.73739  3.18146  2.89801  2.37887  2.77519  2.98518  4.58477  3.61503
          0.01577  4.55343  5.27577  0.61958  0.77255  0.48576  0.95510
     93   3.01857  4.49635  4.87709  4.28221  2.97665  4.23831  4.63544  2.31058  4.12538  0.87183  2.66912  4.40919  4.61212  4.23663  4.09701  3.64101  3.35567  2.32121  5.06732  3.82344    161 l - - -
          2.68618  4.42226  2.77520  2.73120  3.46354  2.40513  3.72495  3.29348  2.67740  2.69354  4.24690  2.90347  2.73740  3.18147  2.89801  2.37887  2.77520  2.98519  4.58477  3.61504
          0.07021  4.21398  2.93722  0.75984  0.63062  0.48576  0.95510
     94   2.42742  5.10914  2.82807  2.22250  4.22778  3.40705  3.53914  3.76754  2.24542  2.75904  3.79935  2.88945  3.88111  2.38539  2.40560  2.65328  2.78940  3.35173  5.56611  4.04493    168 e - - -
          2.68618  4.42225  2.77520  2.73123  3.46354  2.40513  3.72492  3.29354  2.67741  2.69355  4.24690  2.90347  2.73740  3.18145  2.89801  2.37887  2.77520  2.98518  4.58477  3.61503
          0.01932  4.28596  5.22669  0.62278  0.76884  0.56865  0.83538
     95   2.04436  5.15865  2.73087  2.06442  4.48242  3.42749  3.50329  3.81494  2.38253  3.22711  4.20516  2.88306  3.87469  2.40872  2.63709  2.51853  2.81502  3.42257  5.60411  4.20655    171 a - - -
          2.68618  4.42225  2.77519  2.73123  3.46354  2.40513  3.72494  3.29354  2.67741  2.69355  4.24690  2.90347  2.73739  3.18146  2.89801  2.37887  2.77519  2.98518  4.58477  3.61503
          0.01966  4.50434  4.77811  0.61958  0.77255  0.56865  0.83538
     96   2.43208  4.47584  3.29112  2.65076  3.50931  3.59316  3.01674  3.01064  2.65291  2.47443  3.54069  3.18948  3.92067  2.78247  2.13527  2.76911  2.88232  2.92801  4.81450  3.43580    172 r - - -
          2.68618  4.42225  2.77519  2.73123  3.46354  2.40513  3.72494  3.29354  2.67741  2.69355  4.24690  2.90347  2.73739  3.18146  2.89801  2.37887  2.77519  2.98518  4.58477  3.61503
          0.02669  4.50130  4.18338  0.61958  0.77255  0.43459  1.04278
     97   2.47994  3.47092  4.47599  3.87314  2.34853  3.77581  3.99725  2.34432  3.54639  2.04036  2.89459  3.91038  4.21860  3.86607  3.74617  2.74216  2.54988  2.06825  4.60547  3.03811    173 l - - -
          2.68618  4.42225  2.77519  2.73122  3.46354  2.40513  3.72495  3.29354  2.67741  2.69355  4.24690  2.90347  2.73740  3.18146  2.89801  2.37886  2.77520  2.98518  4.58477  3.61503
          0.05544  4.34230  3.19596  0.64298  0.74597  0.47543  0.97184
     98   2.32340  5.18562  1.90609  2.27564  4.51326  3.29882  3.49789  3.93721  2.41055  3.32658  4.23169  2.73878  3.88160  2.62855  2.80242  2.55027  2.76133  3.56702  5.62823  4.13556    177 d - - -
          2.68618  4.42225  2.77519  2.73123  3.46354  2.40513  3.72494  3.29354  2.67741  2.69355  4.24690  2.90347  2.73739  3.18146  2.89801  2.37887  2.77519  2.98518  4.58477  3.61503
          0.03053  4.51735  3.95519  0.61958  0.77255  0.48357  0.95862
     99   2.41156  4.91851  3.07801  2.49718  4.06247  3.37882  3.64343  3.58099  2.52721  2.94292  3.94879  3.01119  1.98465  2.77884  2.81512  2.49107  2.75955  3.18484  5.42058  4.08340    178 p - - -
          2.68618  4.42225  2.77519  2.73123  3.46354  2.40513  3.72494  3.29354  2.67741  2.69355  4.24690  2.90347  2.73739  3.18146  2.89801  2.37887  2.77519  2.98518  4.58477  3.61503
          0.01620  4.52688  5.24923  0.61958  0.77255  0.45793  1.00128
    100   2.42222  4.70467  2.73953  2.25538  4.50117  2.82760  3.43340  3.97331  2.36922  3.29248  4.15614  2.97074  3.59181  2.59955  2.17626  2.41835  2.84316  3.47493  5.62062  4.09923    179 r - - -
          2.68618  4.42225  2.77519  2.73123  3.46354  2.40513  3.72494  3.29354  2.67741  2.69355  4.24690  2.90347  2.73739  3.18146  2.89801  2.37887  2.77519  2.98518  4.58477  3.61503
          0.01577  4.55343  5.27577  0.61958  0.77255  0.48576  0.95510
    101   2.61960  4.79344  2.83529  2.36272  4.42894  3.19521  2.73277  3.81259  2.32107  3.26858  4.02007  2.72770  3.38466  2.53865  2.33863  2.48354  2.82513  3.49166  5.61705  3.89723    180 k - - -
          2.68618  4.42225  2.77519  2.73123  3.46354  2.40513  3.72494  3.29354  2.67741  2.69353  4.24690  2.90347  2.73740  3.18146  2.89801  2.37887  2.77519  2.98518  4.58477  3.61503
          0.02066  4.17767  5.27577  0.58406  0.81561  0.48576  0.95510
    102   2.59908  4.29113  3.39430  2.88354  3.10805  3.41361  2.93486  2.89331  2.77257  2.44674  3.46930  3.24803  3.86111  2.62530  2.91481  2.80490  2.62829  2.62036  4.98817  2.85989    182 l - - -
          2.68618  4.42225  2.77519  2.73123  3.46354  2.40513  3.72494  3.29354  2.67741  2.69355  4.24690  2.90347  2.73739  3.18146  2.89801  2.37887  2.77519  2.98518  4.58477  3.61503
          0.02179  4.55343  4.50776  0.61958  0.77255  0.48576  0.95510
    103   2.59339  4.43449  3.18426  2.61415  3.84081  3.46079  3.54987  3.42013  2.56055  3.02154  3.88746  3.07371  3.39578  2.82465  1.74316  2.65737  2.78869  3.03747  3.88291  3.74274    183 r - - -
          2.68618  4.42225  2.77519  2.73123  3.46354  2.40513  3.72494  3.29354  2.67741  2.69355  4.24690  2.90347  2.73739  3.18146  2.89801  2.37887  2.77519  2.98518  4.58477  3.61503
          0.01586  4.54750  5.26985  0.61958  0.77255  0.49637  0.93838
    104   3.56552  4.83523  5.46719  4.87750  2.88471  4.87502  5.18790  1.64290  4.72753  1.05821  1.88711  5.01458  5.02566  4.69614  4.71528  4.23003  3.77927  2.34630  5.36983  4.34838    184 l - - -
          2.68618  4.42225  2.77519  2.73123  3.46354  2.40513  3.72494  3.29354  2.67741  2.69355  4.24690  2.90347  2.73739  3.18146  2.89801  2.37887  2.77519  2.98518  4.58477  3.61503
          0.01586  4.54750  5.26985  0.61958  0.77255  0.47919  0.96571
    105   2.66647  5.35101  1.29673  2.29799  4.66654  3.46684  3.79667  4.04209  2.57744  3.58650  4.41585  2.66541  3.61816  2.88107  3.00842  2.69970  3.06155  3.72886  5.79947  4.37696    185 d - - -
          2.68618  4.42225  2.77519  2.73123  3.46354  2.40513  3.72494  3.29354  2.67741  2.69355  4.24690  2.90347  2.73739  3.18146  2.89801  2.37887  2.77519  2.98518  4.58477  3.61503
          0.01577  4.55343  5.27577  0.61958  0.77255  0.48576  0.95510
    106   3.16699  4.59569  5.07685  4.51324  3.49468  4.56196  4.96148  1.81347  4.37136  0.96374  3.32899  4.65976  4.47156  4.51468  4.46662  3.90540  3.45341  1.73835  5.37756  4.25296    186 l - - -
          2.68618  4.42225  2.77519  2.73123  3.46354  2.40513  3.72494  3.29354  2.67741  2.69355  4.24690  2.90347  2.73739  3.18146  2.89801  2.37887  2.77519  2.98518  4.58477  3.61503
          0.01577  4.55343  5.27577  0.61958  0.77255  0.48576  0.95510
    107   2.56696  4.85892  2.60579  2.17853  4.52817  3.02508  3.62909  4.00531  2.40671  3.49548  4.17678  2.92414  3.88639  2.52960  2.25485  2.27993  2.51771  3.55136  5.63580  4.23263    187 e - - -
          2.68618  4.42225  2.77519  2.73123  3.46354  2.40513  3.72494  3.29354  2.67741  2.69355  4.24690  2.90347  2.73739  3.18146  2.89801  2.37887  2.77519  2.98518  4.58477  3.61503
          0.01577  4.55343  5.27577  0.61958  0.77255  0.48576  0.95510
    108   2.65389  4.56010  2.95306  2.34194  4.48568  3.47220  3.39152  3.95237  2.21702  3.24016  4.12940  2.90793  3.89545  2.02786  2.15104  2.55080  2.80131  3.45954  5.61068  4.21870    188 q - - -
          2.68618  4.42225  2.77519  2.73123  3.46354  2.40513  3.72494  3.29354  2.67741  2.69355  4.24690  2.90347  2.73739  3.18146  2.89801  2.37887  2.77519  2.98518  4.58477  3.61503
          0.01577  4.55343  5.27577  0.61958  0.77255  0.48576  0.95510
    109   0.66265  4.50694  3.78695  3.51667  4.67098  3.06758  4.59154  4.08374  3.47912  3.77033  4.59194  3.65939  2.98307  3.86866  3.89301  2.66450  3.05839  3.52680  6.01310  4.81180    189 A - - -
          2.68618  4.42225  2.77519  2.73123  3.46354  2.40513  3.72494  3.29354  2.67741  2.69355  4.24690  2.90347  2.73739  3.18146  2.89801  2.37887  2.77519  2.98518  4.58477  3.61503
          0.01577  4.55343  5.27577  0.61958  0.77255  0.48576  0.95510
    110   2.59439  4.30746  3.81530  3.58756  4.64247  3.24444  4.40789  4.14943  3.56030  3.83058  4.67722  3.70978  0.67478  3.92311  3.82099  2.68865  3.12251  3.59067  5.99762  4.75439    190 P - - -
          2.68618  4.42225  2.77519  2.73123  3.46354  2.40513  3.72494  3.29354  2.67741  2.69355  4.24690  2.90347  2.73739  3.18146  2.89801  2.37887  2.77519  2.98518  4.58477  3.61503
          0.01577  4.55343  5.27577  0.61958  0.77255  0.48576  0.95510
    111   3.13918  4.63329  4.78508  4.20505  3.30912  4.39220  4.70195  2.48303  4.02452  0.76829  2.45755  4.41442  4.53948  4.00477  4.15390  3.62459  3.46090  2.55837  5.17959  4.07213    191 l - - -
          2.68618  4.42225  2.77519  2.73123  3.46354  2.40513  3.72494  3.29354  2.67741  2.69355  4.24690  2.90347  2.73739  3.18146  2.89801  2.37887  2.77519  2.98518  4.58477  3.61503
          0.01577  4.55343  5.27577  0.61958  0.77255  0.48576  0.95510
    112   2.97976  4.35085  4.80105  4.19845  3.01323  4.16145  4.48119  2.02195  4.02244  1.23445  2.16872  4.27508  4.47919  3.87663  4.07051  3.44101  3.12428  2.19382  4.76619  3.80098    192 l - - -
          2.68618  4.42225  2.77519  2.73123  3.46354  2.40513  3.72494  3.29354  2.67741  2.69355  4.24690  2.90347  2.73739  3.18146  2.89801  2.37887  2.77519  2.98518  4.58477  3.61503
          0.01577  4.55343  5.27577  0.61958  0.77255  0.48576  0.95510
    113   2.48180  4.67231  2.80613  2.28424  4.52962  3.36603  3.01795  4.00644  2.28169  3.42845  4.24046  2.79362  3.88727  2.45888  1.98831  2.59372  2.86786  3.55543  5.63568  4.16363    193 r - - -
          2.68618  4.42225  2.77519  2.73123  3.46354  2.40513  3.72494  3.29354  2.67741  2.69355  4.24690  2.90347  2.73739  3.18146  2.89801  2.37887  2.77519  2.98518  4.58477  3.61503
          0.01577  4.55343  5.27577  0.61958  0.77255  0.48576  0.95510
    114   1.90213  3.73996  4.43809  3.83805  2.87466  3.53856  4.17515  2.45692  3.67266  1.71755  3.05206  3.93468  4.13684  3.84798  3.76480  3.10467  2.88449  2.01026  4.54390  3.52079    194 l - - -
          2.68618  4.42225  2.77519  2.73123  3.46354  2.40513  3.72494  3.29354  2.67741  2.69355  4.24690  2.90347  2.73739  3.18146  2.89801  2.37887  2.77519  2.98518  4.58477  3.61503
          0.01815  4.55343  4.89909  0.61958  0.77255  0.48576  0.95510
    115   2.52540  3.96990  3.30201  2.76086  2.93838  3.48329  2.93801  2.83136  2.70443  2.57839  3.49860  3.28461  3.98177  2.85735  3.08390  2.78715  2.73389  2.39021  4.64421  3.09342    195 v - - -
          2.68618  4.42225  2.77519  2.73123  3.46354  2.40513  3.72494  3.29354  2.67741  2.69355  4.24690  2.90347  2.73739  3.18146  2.89801  2.37887  2.77519  2.98518  4.58477  3.61503
          0.01581  4.55108  5.27343  0.61958  0.77255  0.48314  0.95931
    116   2.30499  3.75876  4.40006  3.80173  3.10221  3.81112  4.03128  1.98645  3.61239  2.17104  3.14957  3.91381  4.21296  3.60017  3.48747  3.08490  2.68376  1.78088  4.64675  2.96406    196 v - - -
          2.68618  4.42225  2.77519  2.73123  3.46354  2.40513  3.72494  3.29354  2.67741  2.69355  4.24690  2.90347  2.73739  3.18146  2.89801  2.37887  2.77519  2.98518  4.58477  3.61503
          0.01577  4.55343  5.27577  0.61958  0.77255  0.48576  0.95510
    117   1.49749  3.68164  4.05409  3.47586  3.31690  3.49056  4.10899  2.51772  3.37753  2.35127  3.14741  3.73206  4.17231  3.62005  3.60348  2.95265  2.63449  2.15290  4.86737  3.66853    197 a - - -
          2.68618  4.42225  2.77519  2.73123  3.46354  2.40513  3.72494  3.29354  2.67741  2.69355  4.24690  2.90347  2.73739  3.18146  2.89801  2.37887  2.77519  2.98518  4.58477  3.61503
          0.01577  4.55343  5.27577  0.61958  0.77255  0.48576  0.95510
    118   2.40589  5.05622  2.85778  2.08549  3.85625  3.46669  3.07677  3.81276  2.35431  3.39083  4.19646  2.87245  3.51628  2.45451  2.49151  2.59778  2.83304  3.49150  4.81099  3.48265    198 e - - -
          2.68614  4.42226  2.77519  2.73122  3.46355  2.40512  3.72495  3.29353  2.67741  2.69356  4.24690  2.90347  2.73739  3.18147  2.89800  2.37887  2.77520  2.98519  4.58478  3.61504
          0.03227  4.38277  3.94933  0.83924  0.56570  0.48576  0.95510
    119   2.68109  5.30134  1.40275  2.12726  4.61772  3.37055  3.59234  4.04124  2.50205  3.56493  4.35954  2.87049  3.94260  2.87801  2.99013  2.66615  2.98885  3.49701  5.74729  4.33150    215 d - - -
          2.68618  4.42225  2.77519  2.73123  3.46354  2.40513  3.72494  3.29354  2.67741  2.69355  4.24690  2.90347  2.73739  3.18146  2.89801  2.37887  2.77519  2.98518  4.58477  3.61503
          0.03762  4.53917  3.64055  0.61958  0.77255  0.49078  0.94714
    120   2.39227  4.68321  2.82200  2.22828  4.22503  3.30734  3.65251  3.69521  2.36101  3.26955  4.04645  2.89909  2.39631  2.74028  2.69696  2.53482  2.72502  3.28318  5.55532  4.13494    216 e - - -
          2.68617  4.42225  2.77519  2.73123  3.46354  2.40513  3.72495  3.29354  2.67741  2.69355  4.24690  2.90347  2.73740  3.18146  2.89800  2.37887  2.77520  2.98518  4.58477  3.61503
          0.05779  4.31525  3.15149  0.64397  0.74487  0.50361  0.92721
    121   2.25092  5.16006  2.70799  2.22026  4.48556  2.89291  3.28407  3.73234  2.33381  3.40016  4.20596  2.88452  3.50747  2.46596  2.73420  2.49951  2.80685  3.13341  5.60460  4.20576    220 e - - -
          2.68617  4.42225  2.77520  2.73123  3.46354  2.40513  3.72495  3.29354  2.67741  2.69355  4.24690  2.90347  2.73740  3.18146  2.89801  2.37886  2.77519  2.98518  4.58477  3.61503
          0.02690  4.12032  4.57562  0.60437  0.79058  0.45769  1.00169
    122   2.53245  4.92587  2.79940  2.36331  4.51217  2.82141  3.30012  3.98702  2.40082  3.43238  4.22823  2.30311  3.88322  2.49324  2.72075  2.32269  2.50936  3.56514  5.62540  4.22423    223 n - - -
          2.68618  4.42225  2.77519  2.73123  3.46354  2.40513  3.72494  3.29354  2.67741  2.69355  4.24690  2.90347  2.73739  3.18146  2.89801  2.37887  2.77519  2.98518  4.58477  3.61503
          0.01798  4.53872  4.94342  0.61958  0.77255  0.47894  0.96612
    123   2.56753  5.24684  2.42412  2.25067  4.57996  2.04897  3.59769  4.06187  2.38964  3.54688  4.29336  2.77675  3.80092  2.39727  2.84108  2.59791  2.91679  3.63157  5.68446  4.27329    224 g - - -
          2.68618  4.42225  2.77519  2.73123  3.46354  2.40513  3.72494  3.29354  2.67741  2.69355  4.24690  2.90347  2.73739  3.18146  2.89801  2.37887  2.77519  2.98518  4.58477  3.61503
          0.01585  4.54828  5.27063  0.61958  0.77255  0.49498  0.94054
    124   2.65073  4.42342  2.91957  2.20957  4.48065  3.15504  3.61038  3.87502  2.27964  3.39478  4.00139  2.91071  3.77431  2.51332  1.86440  2.56959  2.82826  3.49732  5.60822  4.21443    225 r - - -
          2.68618  4.42225  2.77519  2.73123  3.46354  2.40513  3.72494  3.29354  2.67741  2.69355  4.24690  2.90347  2.73739  3.18146  2.89801  2.37887  2.77519  2.98518  4.58477  3.61503
          0.01585  4.54828  5.27063  0.61958  0.77255  0.48004  0.96432
    125   2.70041  3.40102  4.19846  3.61102  3.11847  3.78465  3.60022  2.56198  3.48493  2.30390  3.30418  3.80891  4.19112  3.61219  3.41114  3.07046  2.86091  2.38146  1.75970  2.93092    226 w - - -
          2.68618  4.42225  2.77519  2.73123  3.46354  2.40513  3.72494  3.29354  2.67741  2.69355  4.24690  2.90347  2.73739  3.18146  2.89801  2.37887  2.77519  2.98518  4.58477  3.61503
          0.01577  4.55343  5.27577  0.61958  0.77255  0.48576  0.95510
    126   2.67310  4.02948  4.32614  3.67180  2.95613  3.77060  3.52650  2.41340  3.64300  1.53942  3.25020  3.91407  4.21327  3.82453  3.62941  3.04903  2.90807  2.00444  4.20926  2.71189    227 l - - -
          2.68618  4.42225  2.77519  2.73123  3.46354  2.40513  3.72494  3.29354  2.67741  2.69355  4.24690  2.90347  2.73739  3.18146  2.89801  2.37887  2.77519  2.98518  4.58477  3.61503
          0.01577  4.55343  5.27577  0.61958  0.77255  0.48576  0.95510
    127   2.21373  4.23775  4.35118  3.76515  3.29229  3.25909  4.24913  2.40679  3.63371  1.40429  2.95877  3.94267  4.28682  3.83990  3.78874  3.22015  3.02809  1.97729  4.88260  3.69873    228 l - - -
          2.68618  4.42225  2.77519  2.73123  3.46354  2.40513  3.72494  3.29354  2.67741  2.69355  4.24690  2.90347  2.73739  3.18146  2.89801  2.37887  2.77519  2.98518  4.58477  3.61503
          0.01577  4.55343  5.27577  0.61958  0.77255  0.48576  0.95510
    128   2.31115  3.63967  4.14143  3.55561  3.24949  3.40913  3.72378  2.47099  3.37469  1.66394  2.98972  3.72611  4.17728  3.31347  3.52340  2.96132  2.85847  2.07797  4.80612  3.57869    229 l - - -
          2.68618  4.42225  2.77519  2.73123  3.46354  2.40513  3.72494  3.29354  2.67741  2.69355  4.24690  2.90347  2.73739  3.18146  2.89801  2.37887  2.77519  2.98518  4.58477  3.61503
          0.01577  4.55343  5.27577  0.61958  0.77255  0.48576  0.95510
    129   2.71154  4.19896  4.13588  3.42762  3.12172  3.80728  3.79148  2.52658  3.31022  1.36169  3.13340  3.77279  4.17720  3.24390  3.52118  3.02739  2.86674  2.18268  4.41238  3.57857    230 l - - -
          2.68618  4.42225  2.77519  2.73123  3.46354  2.40513  3.72494  3.29354  2.67741  2.69355  4.24690  2.90347  2.73739  3.18146  2.89801  2.37887  2.77519  2.98518  4.58477  3.61503
          0.01577  4.55343  5.27577  0.61958  0.77255  0.48576  0.95510
    130   2.64201  4.48241  3.17405  2.69108  3.82294  3.59220  3.65017  3.22979  2.45390  1.93107  3.55974  3.04839  3.77782  2.50731  2.61419  2.76543  2.84584  2.81544  5.14146  3.83051    231 l - - -
          2.68618  4.42225  2.77519  2.73123  3.46354  2.40513  3.72494  3.29354  2.67741  2.69355  4.24690  2.90347  2.73739  3.18146  2.89801  2.37887  2.77519  2.98518  4.58477  3.61503
          0.01577  4.55343  5.27577  0.61958  0.77255  0.48576  0.95510
    131   2.50902  4.01458  3.58579  3.07397  2.53652  3.66765  3.44204  2.48128  3.18266  2.20110  3.04888  3.11302  4.12247  3.13708  3.44940  2.63199  2.81557  2.35949  4.64177  3.35219    232 l - - -
          2.68618  4.42225  2.77519  2.73123  3.46354  2.40513  3.72494  3.29354  2.67741  2.69355  4.24690  2.90347  2.73739  3.18146  2.89801  2.37887  2.77519  2.98518  4.58477  3.61503
          0.01577  4.55343  5.27577  0.61958  0.77255  0.48576  0.95510
    132   3.66647  5.47756  3.64218  3.48622  3.74258  4.03235  0.46941  4.51029  3.29654  3.91326  4.99638  3.87874  4.61894  3.74104  3.53017  3.71260  3.99093  4.22627  5.23863  3.66830    233 H - - -
          2.68618  4.42225  2.77519  2.73123  3.46354  2.40513  3.72494  3.29354  2.67741  2.69355  4.24690  2.90347  2.73739  3.18146  2.89801  2.37887  2.77519  2.98518  4.58477  3.61503
          0.01577  4.55343  5.27577  0.61958  0.77255  0.48576  0.95510
    133   3.31284  5.37512  3.02185  2.91807  3.89524  3.75972  0.74869  4.27306  2.89415  3.76543  4.72242  3.31367  4.33264  3.28247  3.19413  3.31466  3.60799  3.94433  5.34791  3.78849    234 h - - -
          2.68618  4.42225  2.77519  2.73123  3.46354  2.40513  3.72494  3.29354  2.67741  2.69355  4.24690  2.90347  2.73739  3.18146  2.89801  2.37887  2.77519  2.98518  4.58477  3.61503
          0.01577  4.55343  5.27577  0.61958  0.77255  0.48576  0.95510
    134   3.26766  4.73650  5.28084  4.70365  3.38254  4.74659  5.09834  1.68812  4.56055  0.88817  2.54548  4.85569  4.95198  4.61819  4.60801  4.09455  3.51898  2.24166  5.38757  4.32554    235 l - - -
          2.68618  4.42225  2.77519  2.73123  3.46354  2.40513  3.72494  3.29354  2.67741  2.69355  4.24690  2.90347  2.73739  3.18146  2.89801  2.37887  2.77519  2.98518  4.58477  3.61503
          0.01577  4.55343  5.27577  0.61958  0.77255  0.48576  0.95510
    135   2.58605  3.85514  4.73741  4.15763  3.47424  3.97220  4.53402  1.41181  4.00480  2.24644  3.24714  4.25386  4.50265  4.19036  4.10243  3.47425  2.79866  1.44199  5.07921  3.89018    236 i - - -
          2.68618  4.42225  2.77519  2.73123  3.46354  2.40513  3.72494  3.29354  2.67741  2.69355  4.24690  2.90347  2.73739  3.18146  2.89801  2.37887  2.77519  2.98518  4.58477  3.61503
          0.01815  4.55343  4.89909  0.61958  0.77255  0.48576  0.95510
    136   2.59269  3.66499  2.69580  2.59952  3.77380  2.88782  3.66109  2.90531  2.67869  2.60841  3.12340  3.00353  3.97924  2.82208  3.05680  2.37684  2.81869  2.80030  5.25478  3.96357    237 s - - -
          2.68618  4.42225  2.77519  2.73123  3.46354  2.40513  3.72494  3.29354  2.67741  2.69355  4.24690  2.90347  2.73739  3.18146  2.89801  2.37887  2.77519  2.98518  4.58477  3.61503
          0.01581  4.55108  5.27343  0.61958  0.77255  0.48314  0.95931
    137   3.89680  5.97047  0.29631  3.03012  5.48093  3.89207  4.74311  5.26337  3.98067  4.75443  5.79490  3.60477  4.58985  4.01475  4.55179  3.81363  4.26290  4.84164  6.48610  5.30364    238 D - - -
          2.68618  4.42225  2.77519  2.73123  3.46354  2.40513  3.72494  3.29354  2.67741  2.69355  4.24690  2.90347  2.73739  3.18146  2.89801  2.37887  2.77519  2.98518  4.58477  3.61503
          0.01577  4.55343  5.27577  0.61958  0.77255  0.48576  0.95510
    138   2.45121  4.96277  3.09867  2.57291  4.20377  3.56222  1.66677  3.53073  2.52487  3.22450  4.03733  2.68880  3.89586  2.85680  2.77567  2.77952  2.98179  3.24710  5.44961  3.79658    239 h - - -
          2.68618  4.42225  2.77519  2.73123  3.46354  2.40513  3.72494  3.29354  2.67741  2.69355  4.24690  2.90347  2.73739  3.18146  2.89801  2.37887  2.77519  2.98518  4.58477  3.61503
          0.01577  4.55343  5.27577  0.61958  0.77255  0.48576  0.95510
    139   2.49825  4.25459  3.96736  3.30607  3.30341  3.71808  4.06592  2.43293  3.29905  2.33922  3.26535  3.67500  4.05205  3.52028  3.49334  2.77921  1.84850  1.89875  4.86071  3.48244    240 t - - -
          2.68618  4.42225  2.77519  2.73123  3.46354  2.40513  3.72494  3.29354  2.67741  2.69355  4.24690  2.90347  2.73739  3.18146  2.89801  2.37887  2.77519  2.98518  4.58477  3.61503
          0.01577  4.55343  5.27577  0.61958  0.77255  0.48576  0.95510
    140   2.18124  4.30060  3.73768  3.35804  4.54983  2.47653  4.40794  3.97569  3.34484  3.63193  4.43879  3.56987  3.99830  3.64161  3.70628  1.37762  1.50381  3.45285  5.87283  4.64381    241 s - - -
          2.68618  4.42225  2.77519  2.73123  3.46354  2.40513  3.72494  3.29354  2.67741  2.69355  4.24690  2.90347  2.73739  3.18146  2.89801  2.37887  2.77519  2.98518  4.58477  3.61503
          0.01577  4.55343  5.27577  0.61958  0.77255  0.48576  0.95510
    141   2.69978  4.20011  4.15650  3.48870  3.24512  3.67661  3.94279  2.56495  3.41503  1.30921  2.67760  3.78705  4.18493  3.39231  3.63398  3.01862  2.91795  2.28023  4.81002  3.57174    242 l - - -
          2.68618  4.42225  2.77519  2.73123  3.46354  2.40513  3.72494  3.29354  2.67741  2.69355  4.24690  2.90347  2.73739  3.18146  2.89801  2.37887  2.77519  2.98518  4.58477  3.61503
          0.01577  4.55343  5.27577  0.61958  0.77255  0.48576  0.95510
    142   2.57140  5.22857  2.35064  1.69908  4.56848  3.29403  3.52342  4.05161  2.29552  3.40892  4.18805  2.91019  3.89010  2.46873  2.70432  2.62476  2.93386  3.61661  5.66318  4.25387    243 e - - -
          2.68618  4.42225  2.77519  2.73123  3.46354  2.40513  3.72494  3.29354  2.67741  2.69355  4.24690  2.90347  2.73739  3.18146  2.89801  2.37887  2.77519  2.98518  4.58477  3.61503
          0.01577  4.55343  5.27577  0.61958  0.77255  0.48576  0.95510
    143   2.66552  4.16732  4.24961  3.65880  3.06306  3.66301  3.98947  2.02237  3.17295  1.75446  3.09525  3.69802  4.19334  3.43881  3.49793  3.06309  2.85430  1.91065  4.66521  3.59201    244 l - - -
          2.68618  4.42225  2.77519  2.73123  3.46354  2.40513  3.72494  3.29354  2.67741  2.69355  4.24690  2.90347  2.73739  3.18146  2.89801  2.37887  2.77519  2.98518  4.58477  3.61503
          0.01577  4.55343  5.27577  0.61958  0.77255  0.48576  0.95510
    144   2.69920  4.11183  4.60496  3.82895  3.17569  3.97390  4.30295  1.88662  3.82961  1.49051  2.52372  4.07792  4.32609  3.82567  3.89836  3.28138  3.00834  1.98924  4.83133  3.58100    245 l - - -
          2.68618  4.42225  2.77519  2.73123  3.46354  2.40513  3.72494  3.29354  2.67741  2.69355  4.24690  2.90347  2.73739  3.18146  2.89801  2.37887  2.77519  2.98518  4.58477  3.61503
          0.01577  4.55343  5.27577  0.61958  0.77255  0.48576  0.95510
    145   2.66185  4.26295  3.72947  3.12813  3.00582  3.61840  3.53631  2.43758  3.03864  2.01604  2.83497  3.17099  4.11106  2.71822  3.11962  2.92770  2.86206  2.28096  4.78283  3.65242    246 l - - -
          2.68618  4.42225  2.77519  2.73123  3.46354  2.40513  3.72494  3.29354  2.67741  2.69355  4.24690  2.90347  2.73739  3.18146  2.89801  2.37887  2.77519  2.98518  4.58477  3.61503
          0.01577  4.55343  5.27577  0.61958  0.77255  0.48576  0.95510
    146   2.27791  5.21032  2.57595  2.03032  4.54904  3.04579  3.47260  4.03054  2.30576  3.51281  4.18691  2.85274  3.88377  2.52747  2.55625  2.39997  2.83637  3.59756  5.27176  4.17059    247 e - - -
          2.68618  4.42225  2.77519  2.73123  3.46354  2.40513  3.72494  3.29354  2.67741  2.69355  4.24690  2.90347  2.73739  3.18146  2.89801  2.37887  2.77519  2.98518  4.58477  3.61503
          0.01577  4.55343  5.27577  0.61958  0.77255  0.48576  0.95510
    147   3.33684  5.93704  2.28923  0.65697  5.22337  3.54127  4.11986  4.77266  3.15287  4.25134  5.12677  3.00347  4.18784  3.16859  3.74421  3.20244  3.63529  4.33404  6.38834  4.86396    248 E - - -
          2.68618  4.42225  2.77519  2.73123  3.46354  2.40513  3.72494  3.29354  2.67741  2.69355  4.24690  2.90347  2.73739  3.18146  2.89801  2.37887  2.77519  2.98518  4.58477  3.61503
          0.01577  4.55343  5.27577  0.61958  0.77255  0.48576  0.95510
    148   2.81144  4.32816  4.82845  4.08726  3.30882  4.11447  4.60085  1.43988  4.09012  1.83418  3.11704  4.33340  4.55870  4.26195  4.17275  3.54757  3.14714  1.46628  5.11350  3.93354    249 i - - -
          2.68618  4.42225  2.77519  2.73123  3.46354  2.40513  3.72494  3.29354  2.67741  2.69355  4.24690  2.90347  2.73739  3.18146  2.89801  2.37887  2.77519  2.98518  4.58477  3.61503
          0.01577  4.55343  5.27577  0.61958  0.77255  0.48576  0.95510
    149   2.29659  4.81124  2.85999  2.25917  4.28141  3.08760  3.43612  3.80978  2.33097  3.05158  3.81027  2.88902  3.89456  2.29180  2.49129  2.63253  2.78782  3.31683  5.58867  4.14649    250 e - - -
          2.68618  4.42225  2.77519  2.73123  3.46354  2.40513  3.72494  3.29354  2.67741  2.69355  4.24690  2.90347  2.73739  3.18146  2.89801  2.37887  2.77519  2.98518  4.58477  3.61503
          0.01577  4.55343  5.27577  0.61958  0.77255  0.48576  0.95510
    150   1.65381  4.44146  3.36944  2.74499  3.62417  3.64012  3.77988  2.96632  2.81320  2.43258  3.40809  3.22289  4.02327  2.90071  2.99863  2.68105  2.73747  2.74202  5.13028  3.73286    251 a - - -
          2.68618  4.42225  2.77519  2.73123  3.46354  2.40513  3.72494  3.29354  2.67741  2.69355  4.24690  2.90347  2.73739  3.18146  2.89801  2.37887  2.77519  2.98518  4.58477  3.61503
          0.01577  4.55343  5.27577  0.61958  0.77255  0.48576  0.95510
    151   2.69607  3.54634  4.19815  3.79590  2.58576  3.84563  2.84305  1.96749  3.63806  1.93201  3.19960  3.91071  4.13195  3.53436  3.63246  3.14371  2.88667  2.25361  4.60440  2.92076    252 l - - -
          2.68618  4.42225  2.77519  2.73123  3.46354  2.40513  3.72494  3.29354  2.67741  2.69355  4.24690  2.90347  2.73739  3.18146  2.89801  2.37887  2.77519  2.98518  4.58477  3.61503
          0.02373  4.55343  4.34906  0.61958  0.77255  0.48576  0.95510
    152   2.59052  4.08356  3.90609  3.08332  3.19675  3.73893  4.01358  2.60994  3.28298  1.50169  2.62024  3.62598  4.14953  3.15408  3.41431  2.95039  2.90756  2.40785  4.52516  3.60576    253 l - - -
          2.68618  4.42225  2.77519  2.73123  3.46354  2.40513  3.72494  3.29354  2.67741  2.69354  4.24690  2.90347  2.73739  3.18146  2.89801  2.37887  2.77519  2.98518  4.58477  3.61503
          0.02300  4.27354  4.73294  0.59477  0.80227  0.48643  0.95403
    153   2.19568  5.00763  2.69703  2.25329  4.47398  3.32329  3.59862  3.91114  2.34298  2.96655  3.95328  2.88597  3.83928  2.46265  2.58493  2.37992  2.73129  3.48049  5.60483  4.01978    255 a - - -
          2.68618  4.42225  2.77519  2.73123  3.46354  2.40513  3.72494  3.29354  2.67741  2.69355  4.24690  2.90347  2.73740  3.18146  2.89801  2.37885  2.77519  2.98518  4.58477  3.61503
          0.02064  4.18104  5.26890  0.58515  0.81424  0.48750  0.95234
    154   2.73129  5.27419  2.53919  2.27181  4.56816  1.42494  3.65946  4.03079  2.62071  3.56042  4.34651  2.85782  3.97450  2.85221  3.04863  2.73916  3.05337  3.64075  5.73950  4.10116    257 g - - -
          2.68618  4.42225  2.77519  2.73123  3.46354  2.40513  3.72494  3.29354  2.67741  2.69355  4.24690  2.90347  2.73739  3.18146  2.89801  2.37887  2.77519  2.98518  4.58477  3.61503
          0.01582  4.55019  5.27253  0.61958  0.77255  0.48214  0.96092
    155   2.62387  5.03992  2.61603  2.11203  4.55318  3.26536  3.47723  3.98000  2.22519  3.44140  4.15603  2.85462  3.68446  2.30658  2.18708  2.59744  2.87037  3.56620  5.39193  4.24077    258 e - - -
          2.68617  4.42225  2.77519  2.73122  3.46354  2.40512  3.72495  3.29354  2.67741  2.69355  4.24690  2.90347  2.73740  3.18146  2.89801  2.37887  2.77520  2.98518  4.58477  3.61503
          0.03249  4.25281  4.03172  0.65637  0.73133  0.48576  0.95510
    156   2.17203  5.09028  2.90366  2.16136  4.11805  2.59373  3.57208  3.70927  2.44390  3.20898  4.14460  2.96415  3.58980  2.64635  2.81301  2.42049  2.72023  3.26210  5.36427  4.17605    263 e - - -
          2.68618  4.42225  2.77519  2.73123  3.46354  2.40513  3.72494  3.29352  2.67741  2.69355  4.24690  2.90347  2.73739  3.18146  2.89801  2.37887  2.77519  2.98518  4.58477  3.61503
          0.01916  4.28340  5.26306  0.59624  0.80047  0.49589  0.93912
    157   2.10522  5.19516  2.31961  2.17760  4.52739  3.07423  3.18189  4.00473  2.38299  3.38699  4.16616  2.81476  3.80865  2.60167  2.86692  2.52439  2.83656  3.42050  5.63544  4.23177    265 a - - -
          2.68618  4.42225  2.77519  2.73123  3.46354  2.40513  3.72494  3.29354  2.67741  2.69355  4.24690  2.90347  2.73739  3.18146  2.89801  2.37887  2.77519  2.98518  4.58477  3.61503
          0.01590  4.54502  5.26736  0.61958  0.77255  0.47650  0.97010
    158   2.33595  5.18025  2.76879  2.15579  4.50723  3.17678  3.46059  3.78553  2.36544  3.13431  4.03757  2.81778  3.69044  2.39814  2.59514  2.34843  2.81775  3.44249  5.28493  4.22414    266 e - - -
          2.68618  4.42225  2.77519  2.73123  3.46354  2.40513  3.72494  3.29354  2.67741  2.69355  4.24690  2.90347  2.73739  3.18146  2.89801  2.37887  2.77519  2.98518  4.58477  3.61503
          0.01577  4.55343  5.27577  0.61958  0.77255  0.48576  0.95510
    159   2.75069  4.35174  3.93562  3.49877  3.39107  3.73620  4.18485  2.71506  3.35966  1.01299  3.44935  3.66135  3.96825  3.65928  3.51938  3.12614  3.04863  2.48061  4.98402  3.76999    267 l - - -
          2.68618  4.42225  2.77520  2.73123  3.46354  2.40513  3.72495  3.29354  2.67739  2.69353  4.24690  2.90347  2.73740  3.18146  2.89801  2.37887  2.77520  2.98518  4.58477  3.61503
          0.02050  4.18792  5.27577  0.62516  0.76609  0.48576  0.95510
    160   2.42293  4.90301  3.02801  2.51331  4.14489  3.41465  3.76027  3.50098  2.54451  2.96540  3.93111  3.08708  1.80100  2.82651  2.93853  2.58853  2.79540  3.16517  5.41496  4.08383    270 p - - -
          2.68618  4.42225  2.77519  2.73123  3.46354  2.40513  3.72494  3.29354  2.67741  2.69355  4.24690  2.90347  2.73739  3.18146  2.89801  2.37887  2.77519  2.98518  4.58477  3.61503
          0.02321  4.55343  4.38874  0.61958  0.77255  0.48576  0.95510
    161   2.16952  5.12181  2.90996  2.20166  4.36479  3.50264  3.69536  3.80795  2.32625  3.40993  4.17396  2.93306  2.42013  2.71511  2.71810  2.64229  2.56248  3.29042  5.57952  4.19464    271 a - - -
          2.68618  4.42225  2.77519  2.73123  3.46354  2.40513  3.72494  3.29354  2.67741  2.69355  4.24690  2.90347  2.73739  3.18146  2.89801  2.37887  2.77519  2.98518  4.58477  3.61503
          0.01589  4.54610  5.26844  0.61958  0.77255  0.47766  0.96819
    162   1.90968  4.51007  3.75934  3.31183  4.33725  3.36019  4.34036  3.69661  3.28810  3.27052  4.25272  3.55920  1.20757  3.59775  3.63850  2.26388  2.95627  2.91544  5.70349  4.47292    272 p - - -
          2.68618  4.42225  2.77519  2.73123  3.46354  2.40513  3.72494  3.29354  2.67741  2.69355  4.24690  2.90347  2.73739  3.18146  2.89801  2.37887  2.77519  2.98518  4.58477  3.61503
          0.01938  4.55343  4.74855  0.61958  0.77255  0.48576  0.95510
    163   2.49963  4.25658  3.94859  3.24813  3.20306  3.65971  4.05679  2.50965  3.18521  1.92405  3.28594  3.66173  3.56184  3.10271  3.32154  2.93928  2.69768  1.82656  4.59918  3.52591    273 v - - -
          2.68618  4.42225  2.77519  2.73123  3.46354  2.40513  3.72494  3.29354  2.67741  2.69355  4.24690  2.90347  2.73739  3.18146  2.89801  2.37887  2.77519  2.98518  4.58477  3.61503
          0.01583  4.54987  5.27222  0.61958  0.77255  0.48179  0.96149
    164   2.61384  4.92347  3.14832  2.60438  4.18846  3.57221  3.67847  3.59763  2.56388  2.95118  4.02880  3.13130  1.59770  2.72209  2.83324  2.52933  2.97028  3.27945  5.44805  4.13072    274 p - - -
          2.68618  4.42225  2.77519  2.73123  3.46354  2.40513  3.72494  3.29354  2.67741  2.69355  4.24690  2.90347  2.73739  3.18146  2.89801  2.37887  2.77519  2.98518  4.58477  3.61503
          0.01577  4.55343  5.27577  0.61958  0.77255  0.48576  0.95510
    165   3.87981  5.12461  5.01887  4.69116  1.11459  4.36416  3.82668  3.64837  4.52055  2.95554  4.25462  4.41448  4.64619  4.47782  4.52781  4.04421  3.97597  3.52755  3.97081  1.01196    275 y - - -
          2.68618  4.42225  2.77519  2.73123  3.46354  2.40513  3.72494  3.29354  2.67741  2.69355  4.24690  2.90347  2.73739  3.18146  2.89801  2.37887  2.77519  2.98518  4.58477  3.61503
          0.01577  4.55343  5.27577  0.61958  0.77255  0.48576  0.95510
    166   3.24108  5.32270  3.69369  3.09230  4.90123  3.56982  3.93358  4.24481  2.14497  3.70571  4.56854  3.47906  4.08074  3.07494  0.78267  3.07622  3.39875  3.89686  5.76259  4.59721    276 r - - -
          2.68618  4.42225  2.77519  2.73123  3.46354  2.40513  3.72494  3.29354  2.67741  2.69355  4.24690  2.90347  2.73739  3.18146  2.89801  2.37887  2.77519  2.98518  4.58477  3.61503
          0.01577  4.55343  5.27577  0.61958  0.77255  0.48576  0.95510
    167   2.62028  5.25394  2.27554  2.07335  4.59208  3.35658  3.25745  4.07710  2.39607  3.55603  4.29849  2.00770  3.90044  2.64334  2.80721  2.66518  2.82016  3.59964  5.68849  4.27510    277 n - - -
          2.68618  4.42225  2.77519  2.73123  3.46354  2.40513  3.72494  3.29354  2.67741  2.69355  4.24690  2.90347  2.73739  3.18146  2.89801  2.37887  2.77519  2.98518  4.58477  3.61503
          0.01577  4.55343  5.27577  0.61958  0.77255  0.48576  0.95510
    168   2.76985  4.30459  4.41935  3.85083  1.35648  3.97195  3.74029  2.71980  3.70340  2.10581  3.36000  3.96332  4.33175  3.79255  3.83086  3.21910  3.10713  2.41530  4.55348  2.49623    278 f - - -
          2.68618  4.42225  2.77519  2.73123  3.46354  2.40513  3.72494  3.29354  2.67741  2.69355  4.24690  2.90347  2.73739  3.18146  2.89801  2.37887  2.77519  2.98518  4.58477  3.61503
          0.01577  4.55343  5.27577  0.61958  0.77255  0.48576  0.95510
    169   2.92596  4.41445  4.86592  4.30564  3.55113  4.35988  4.78084  1.38622  4.17053  2.40825  3.43776  4.24556  4.69045  4.38368  4.12938  3.69276  3.21290  1.08599  5.33022  4.13390    279 v - - -
          2.68618  4.42225  2.77519  2.73123  3.46354  2.40513  3.72494  3.29354  2.67741  2.69355  4.24690  2.90347  2.73739  3.18146  2.89801  2.37887  2.77519  2.98518  4.58477  3.61503
          0.01577  4.55343  5.27577  0.61958  0.77255  0.48576  0.95510
    170   1.42966  4.61382  3.35890  2.66671  3.68195  3.21108  3.85759  3.08652  2.70381  2.73586  3.60073  3.26266  3.93807  3.07992  3.11249  2.75725  2.91053  2.77983  5.00344  3.90310    280 a - - -
          2.68618  4.42225  2.77519  2.73123  3.46354  2.40513  3.72494  3.29354  2.67741  2.69355  4.24690  2.90347  2.73739  3.18146  2.89801  2.37887  2.77519  2.98518  4.58477  3.61503
          0.01577  4.55343  5.27577  0.61958  0.77255  0.48576  0.95510
    171   2.60569  5.15112  2.94178  2.37141  4.24047  3.33615  2.78497  3.87723  2.36246  3.26987  4.19994  2.90686  3.89436  1.95782  2.38217  2.59759  2.90259  3.47470  5.60126  3.81179    281 q - - -
          2.68618  4.42225  2.77519  2.73123  3.46354  2.40513  3.72494  3.29354  2.67741  2.69355  4.24690  2.90347  2.73739  3.18146  2.89801  2.37887  2.77519  2.98518  4.58477  3.61503
          0.01577  4.55343  5.27577  0.61958  0.77255  0.48576  0.95510
    172   1.78918  4.38944  3.67143  3.10336  3.52880  3.53096  3.89938  2.72919  3.04851  2.41524  3.38834  3.48411  4.08859  3.28783  3.35793  2.63962  2.16353  2.30782  4.98644  3.76052    282 a - - -
          2.68618  4.42225  2.77519  2.73123  3.46354  2.40513  3.72494  3.29354  2.67741  2.69355  4.24690  2.90347  2.73739  3.18146  2.89801  2.37887  2.77519  2.98518  4.58477  3.61503
          0.01577  4.55343  5.27577  0.61958  0.77255  0.48576  0.95510
    173   2.58437  4.06905  3.49680  2.93082  3.53040  3.51496  3.83687  2.85663  2.80875  2.06003  3.54358  3.36204  4.04796  2.79603  1.94862  2.82753  2.92583  2.75172  4.62559  3.60926    283 r - - -
          2.68618  4.42225  2.77519  2.73123  3.46354  2.40513  3.72494  3.29354  2.67741  2.69355  4.24690  2.90347  2.73739  3.18146  2.89801  2.37887  2.77518  2.98518  4.58477  3.61503
          0.01802  4.36297  5.27577  0.60271  0.79259  0.48576  0.95510
    174   2.33545  4.66828  2.96934  2.42534  4.17785  3.30852  2.99471  3.71871  2.43534  2.50014  3.96495  2.87366  3.83903  2.55536  2.57926  2.42024  2.90162  3.31787  5.22269  3.80445    285 a - - -
          2.68618  4.42225  2.77519  2.73123  3.46354  2.40513  3.72494  3.29354  2.67741  2.69355  4.24690  2.90347  2.73739  3.18146  2.89801  2.37887  2.77519  2.98518  4.58477  3.61503
          0.14910  4.55343  2.05584  0.61958  0.77255  0.48576  0.95510
    175   2.39574  5.12537  2.79685  2.32706  4.44562  2.42738  3.60332  3.83546  2.27144  3.34493  4.05599  2.79358  3.80276  2.35982  2.65394  2.48898  2.86962  3.42231  5.57297  4.17810    286 k - - -
          2.68618  4.42225  2.77519  2.73123  3.46354  2.40513  3.72494  3.29354  2.67741  2.69355  4.24690  2.90347  2.73739  3.18146  2.89801  2.37887  2.77519  2.98518  4.58477  3.61503
          0.02222  4.42233  4.60825  0.61958  0.77255  0.37827  1.15533
    176   2.28393  4.88446  2.96856  2.46103  4.06409  3.18891  3.51767  3.19769  2.48926  2.82392  3.56903  2.88756  3.70912  2.71908  2.86568  2.61852  2.66088  2.44457  5.39268  4.06399    287 a - - -
          2.68615  4.42226  2.77518  2.73119  3.46355  2.40513  3.72495  3.29355  2.67740  2.69356  4.24690  2.90347  2.73740  3.18147  2.89801  2.37887  2.77520  2.98519  4.58478  3.61504
          0.04754  3.55819  4.02108  0.60140  0.79417  0.48170  0.96163
    177   2.44025  5.20131  2.59213  2.28127  4.53762  3.07716  3.59657  4.01754  2.29930  3.33545  4.24444  2.77269  3.07911  2.61827  2.62006  2.20032  2.71553  3.55278  5.63918  4.23340    290 s - - -
          2.68617  4.42225  2.77520  2.73123  3.46354  2.40513  3.72494  3.29354  2.67741  2.69355  4.24690  2.90347  2.73740  3.18145  2.89801  2.37887  2.77520  2.98518  4.58477  3.61503
          0.02462  4.14174  4.77692  0.58158  0.81875  0.50076  0.93159
    178   2.40044  5.19758  2.74759  2.16420  4.53306  3.36052  3.41706  3.94895  2.33566  3.37450  4.24083  2.82674  3.47206  2.28128  2.55955  2.45791  2.61382  3.34622  5.63599  4.23095    292 e - - -
          2.68618  4.42225  2.77518  2.73123  3.46354  2.40513  3.72495  3.29354  2.67741  2.69353  4.24690  2.90347  2.73740  3.18146  2.89801  2.37887  2.77520  2.98518  4.58477  3.61503
          0.02323  4.02980  5.26238  0.56910  0.83479  0.47122  0.97881
    179   2.20477  4.96152  2.63801  2.07432  4.31810  3.11233  3.48318  3.81384  2.38658  3.12665  4.22352  2.69019  3.64856  2.50309  2.84573  2.51571  2.85938  3.37188  5.62207  4.22294    294 e - - -
          2.68618  4.42225  2.77519  2.73123  3.46354  2.40513  3.72494  3.29354  2.67741  2.69355  4.24690  2.90347  2.73739  3.18146  2.89801  2.37887  2.77519  2.98518  4.58477  3.61503
          0.01577  4.55343  5.27577  0.61958  0.77255  0.48576  0.95510
    180   2.31960  5.20966  2.38687  1.85066  4.54703  3.27388  3.61991  3.96013  2.34264  3.45767  4.18473  2.80096  3.82568  2.55887  2.65893  2.63936  2.87393  3.37323  5.64675  4.24014    295 e - - -
          2.68618  4.42225  2.77519  2.73123  3.46354  2.40513  3.72494  3.29354  2.67741  2.69355  4.24690  2.90347  2.73739  3.18146  2.89801  2.37887  2.77519  2.98518  4.58477  3.61503
          0.01577  4.55343  5.27577  0.61958  0.77255  0.48576  0.95510
    181   2.28324  5.01917  2.90188  2.48510  4.21491  3.28630  2.02615  3.52781  2.49621  3.29169  4.08134  3.00256  3.82334  2.60637  2.92202  2.47497  2.87322  3.26486  5.50055  3.85190    296 h - - -
          2.68618  4.42225  2.77519  2.73123  3.46354  2.40513  3.72494  3.29354  2.67741  2.69355  4.24690  2.90347  2.73739  3.18146  2.89801  2.37887  2.77519  2.98518  4.58477  3.61503
          0.01577  4.55343  5.27577  0.61958  0.77255  0.48576  0.95510
    182   2.48836  5.20636  2.79916  1.60527  4.54120  3.45560  3.65275  3.94649  2.21916  3.43395  4.25041  2.89690  3.88994  2.52016  2.62633  2.65722  2.85345  3.41340  5.64416  4.24057    297 e - - -
          2.68618  4.42225  2.77519  2.73123  3.46354  2.40513  3.72494  3.29354  2.67741  2.69355  4.24690  2.90347  2.73739  3.18146  2.89801  2.37887  2.77519  2.98518  4.58477  3.61503
          0.01577  4.55343  5.27577  0.61958  0.77255  0.48576  0.95510
    183   1.84497  5.01408  2.81007  2.29027  4.47609  3.35997  3.57244  3.94316  2.38623  3.39501  4.20633  2.87754  3.73208  2.58331  2.54945  2.46126  2.66400  3.42472  5.60744  4.21372    298 a - - -
          2.68618  4.42225  2.77519  2.73123  3.46354  2.40513  3.72494  3.29354  2.67741  2.69355  4.24690  2.90347  2.73739  3.18146  2.89801  2.37887  2.77519  2.98518  4.58477  3.61503
          0.01577  4.55343  5.27577  0.61958  0.77255  0.48576  0.95510
    184   4.23634  5.33695  5.27124  4.69172  0.86125  4.91403  3.48251  3.94981  4.84881  3.25941  4.51211  4.53855  5.19312  4.65731  4.75637  4.28654  4.44169  3.72464  3.54783  1.15055    299 f - - -
          2.68618  4.42225  2.77519  2.73123  3.46354  2.40513  3.72494  3.29354  2.67741  2.69355  4.24690  2.90347  2.73739  3.18146  2.89801  2.37887  2.77519  2.98518  4.58477  3.61503
          0.01577  4.55343  5.27577  0.61958  0.77255  0.48576  0.95510
    185   4.22204  5.39372  5.17896  5.00319  0.44969  4.85968  3.97841  3.66279  4.83628  2.86640  4.26225  4.64151  5.20159  4.73660  4.78518  4.34222  4.47542  3.69009  4.08496  2.29172    300 F - - -
          2.68618  4.42225  2.77519  2.73123  3.46354  2.40513  3.72494  3.29354  2.67741  2.69355  4.24690  2.90347  2.73739  3.18146  2.89801  2.37887  2.77519  2.98518  4.58477  3.61503
          0.01577  4.55343  5.27577  0.61958  0.77255  0.48576  0.95510
    186   2.46042  4.92225  2.93437  2.35535  4.46961  3.29513  3.47765  3.93377  2.27899  3.44521  4.20259  2.94492  3.89656  2.71153  1.92642  2.33675  2.52340  3.48196  5.60291  4.21298    301 r - - -
          2.68618  4.42225  2.77519  2.73123  3.46354  2.40513  3.72494  3.29354  2.67741  2.69355  4.24690  2.90347  2.73739  3.18146  2.89801  2.37887  2.77519  2.98518  4.58477  3.61503
          0.01577  4.55343  5.27577  0.61958  0.77255  0.48576  0.95510
    187   2.35293  5.22805  2.52784  1.91226  4.56927  3.16011  3.60743  4.05340  2.27700  3.53151  4.27038  2.76150  3.88752  2.52973  2.55213  2.48172  2.82342  3.61675  5.66233  4.25217    302 e - - -
          2.68618  4.42225  2.77519  2.73123  3.46354  2.40513  3.72494  3.29354  2.67741  2.69355  4.24690  2.90347  2.73739  3.18146  2.89801  2.37887  2.77519  2.98518  4.58477  3.61503
          0.01577  4.55343  5.27577  0.61958  0.77255  0.48576  0.95510
    188   2.69829  4.45815  3.44107  2.80518  3.70464  3.65264  3.82201  2.99872  2.69006  2.04573  2.27954  3.25269  4.03464  2.49454  2.85564  2.81725  2.82494  2.78160  5.11333  3.75690    303 l - - -
          2.68618  4.42225  2.77519  2.73123  3.46354  2.40513  3.72494  3.29354  2.67741  2.69355  4.24690  2.90347  2.73739  3.18146  2.89801  2.37887  2.77519  2.98518  4.58477  3.61503
          0.01577  4.55343  5.27577  0.61958  0.77255  0.48576  0.95510
    189   3.92896  5.16653  5.61472  5.08731  2.87843  5.21789  5.34195  2.49141  4.92627  0.46603  3.07966  5.29479  5.27586  4.86107  4.92871  4.62319  4.14030  2.74280  5.37759  4.19842    304 L - - -
          2.68618  4.42225  2.77519  2.73123  3.46354  2.40513  3.72494  3.29354  2.67741  2.69355  4.24690  2.90347  2.73739  3.18146  2.89801  2.37887  2.77519  2.98518  4.58477  3.61503
          0.01577  4.55343  5.27577  0.61958  0.77255  0.48576  0.95510
    190   2.00961  4.67864  3.08428  2.57077  4.13506  1.85228  3.75421  3.54663  2.57389  3.16155  3.98209  3.07274  3.95132  2.87827  2.99833  2.47124  2.93156  3.22698  5.07388  4.09198    305 g - - -
          2.68618  4.42225  2.77519  2.73123  3.46354  2.40513  3.72494  3.29354  2.67741  2.69355  4.24690  2.90347  2.73739  3.18146  2.89801  2.37887  2.77519  2.98518  4.58477  3.61503
          0.01577  4.55343  5.27577  0.61958  0.77255  0.48576  0.95510
    191   3.04901  5.66367  1.03830  2.26843  4.96137  2.48399  3.75054  4.46932  2.80813  3.95516  4.76323  2.91964  4.07663  3.00913  3.46101  2.93626  3.12580  4.03751  6.11196  4.63204    306 d - - -
          2.68618  4.42225  2.77519  2.73123  3.46354  2.40513  3.72494  3.29354  2.67741  2.69355  4.24690  2.90347  2.73739  3.18146  2.89801  2.37887  2.77519  2.98518  4.58477  3.61503
          0.01577  4.55343  5.27577  0.61958  0.77255  0.48576  0.95510
    192   3.11677  4.43679  5.01157  4.44001  2.95238  4.40398  4.78679  1.41658  4.28665  2.03575  3.40827  4.52368  4.71090  4.43955  4.35829  3.73873  3.27351  1.21514  5.23906  3.70611    307 v - - -
          2.68618  4.42225  2.77519  2.73123  3.46354  2.40513  3.72494  3.29354  2.67741  2.69355  4.24690  2.90347  2.73739  3.18146  2.89801  2.37887  2.77519  2.98518  4.58477  3.61503
          0.01577  4.55343  5.27577  0.61958  0.77255  0.48576  0.95510
    193   2.64026  4.97414  1.97038  2.03765  4.50998  3.45338  3.62738  3.93549  2.39595  3.45817  4.23155  2.84640  3.89202  2.76579  2.83936  2.46942  2.44060  3.31300  5.62953  4.22981    308 d - - -
          2.68618  4.42225  2.77519  2.73123  3.46354  2.40513  3.72494  3.29354  2.67741  2.69355  4.24690  2.90347  2.73739  3.18146  2.89801  2.37887  2.77519  2.98518  4.58477  3.61503
          0.01577  4.55343  5.27577  0.61958  0.77255  0.48576  0.95510
    194   2.54608  5.15325  2.95501  1.42388  4.46374  3.47257  3.62896  3.86057  2.44365  3.44416  4.13028  2.96412  3.67869  2.61261  2.92343  2.61370  2.64384  3.46371  5.60934  4.22100    309 e - - -
          2.68618  4.42225  2.77519  2.73123  3.46354  2.40513  3.72494  3.29354  2.67741  2.69355  4.24690  2.90347  2.73739  3.18146  2.89801  2.37887  2.77519  2.98518  4.58477  3.61503
          0.01577  4.55343  5.27577  0.61958  0.77255  0.48576  0.95510
    195   2.41483  4.52339  3.69659  3.22011  4.20845  3.23510  4.24522  3.40366  3.17902  3.23137  4.06014  3.51380  1.10640  3.50262  3.53598  2.64702  2.54064  3.02325  5.58288  4.34594    310 p - - -
          2.68618  4.42225  2.77519  2.73123  3.46354  2.40513  3.72494  3.29354  2.67741  2.69355  4.24690  2.90347  2.73739  3.18146  2.89801  2.37887  2.77519  2.98518  4.58477  3.61503
          0.01577  4.55343  5.27577  0.61958  0.77255  0.48576  0.95510
    196   2.37274  3.51998  4.06967  3.61051  4.25666  3.33589  4.49086  3.61549  3.54709  3.34581  4.20235  3.71249  3.71838  3.81990  3.83591  2.08935  0.95257  3.00398  5.66617  4.47258    311 t - - -
          2.68618  4.42225  2.77519  2.73123  3.46354  2.40513  3.72494  3.29354  2.67741  2.69355  4.24690  2.90347  2.73739  3.18146  2.89801  2.37887  2.77519  2.98518  4.58477  3.61503
          0.01577  4.55343  5.27577  0.61958  0.77255  0.48576  0.95510
    197   1.65136  4.23036  4.05246  3.47101  3.21958  3.79655  3.93828  2.56261  3.36947  1.84133  3.30922  3.72758  4.04535  3.61015  3.59083  3.05201  2.68160  2.31383  4.83881  3.27169    312 a - - -
          2.68618  4.42225  2.77519  2.73123  3.46354  2.40513  3.72494  3.29354  2.67741  2.69355  4.24690  2.90347  2.73739  3.18146  2.89801  2.37887  2.77519  2.98518  4.58477  3.61503
          0.01577  4.55343  5.27577  0.61958  0.77255  0.48576  0.95510
    198   2.29571  4.32672  3.88021  3.40667  4.14953  3.45332  4.35565  3.26730  3.30263  2.98779  4.01028  3.64075  0.98450  3.64696  3.61675  2.80220  3.04450  2.97721  5.58520  4.35445    313 p - - -
          2.68618  4.42225  2.77519  2.73123  3.46354  2.40513  3.72494  3.29354  2.67741  2.69355  4.24690  2.90347  2.73739  3.18146  2.89801  2.37887  2.77519  2.98518  4.58477  3.61503
          0.01577  4.55343  5.27577  0.61958  0.77255  0.48576  0.95510
    199   3.54942  4.82361  4.97878  4.61358  0.70902  4.45914  3.75046  3.54261  4.43682  2.89693  4.15691  4.38042  4.94089  4.42502  4.45891  3.96707  3.99053  3.41554  4.00412  1.73806    314 f - - -
          2.68618  4.42225  2.77519  2.73123  3.46354  2.40513  3.72494  3.29354  2.67741  2.69355  4.24690  2.90347  2.73739  3.18146  2.89801  2.37887  2.77519  2.98518  4.58477  3.61503
          0.01577  4.55343  5.27577  0.61958  0.77255  0.48576  0.95510
    200   3.02153  5.52588  2.29504  2.36315  4.85366  1.15432  3.95655  4.33999  2.86460  3.85303  4.66591  2.53166  4.07063  2.96798  3.22802  2.92591  3.32688  3.92699  6.02545  4.57915    315 g - - -
          2.68618  4.42225  2.77519  2.73123  3.46354  2.40513  3.72494  3.29354  2.67741  2.69355  4.24690  2.90347  2.73739  3.18146  2.89801  2.37887  2.77519  2.98518  4.58477  3.61503
          0.01577  4.55343  5.27577  0.61958  0.77255  0.48576  0.95510
    201   2.78839  4.33188  4.64409  4.05067  3.21039  4.10875  4.43166  2.16520  3.89434  1.10643  3.05336  4.17808  4.44005  3.91514  3.81108  3.41650  3.13748  1.96138  4.95669  3.74997    316 l - - -
          2.68618  4.42225  2.77519  2.73123  3.46354  2.40513  3.72494  3.29354  2.67741  2.69355  4.24690  2.90347  2.73739  3.18146  2.89801  2.37887  2.77519  2.98518  4.58477  3.61503
          0.01577  4.55343  5.27577  0.61958  0.77255  0.48576  0.95510
    202   2.47476  4.65099  3.13795  2.68674  3.55557  3.43530  3.57615  3.03716  2.68776  2.11999  3.47138  3.09931  3.85117  2.73394  3.07285  2.41318  2.62376  2.62936  5.06132  3.87249    317 l - - -
          2.68618  4.42225  2.77519  2.73123  3.46354  2.40513  3.72494  3.29354  2.67741  2.69355  4.24690  2.90347  2.73739  3.18146  2.89801  2.37887  2.77519  2.98518  4.58477  3.61503
          0.01577  4.55343  5.27577  0.61958  0.77255  0.48576  0.95510
    203   2.64805  5.27120  1.71322  2.12019  4.60230  3.16381  3.43847  4.00319  2.45581  3.50369  4.31942  2.44593  3.80153  2.78520  2.96571  2.63112  2.92277  3.61339  5.70905  4.29418    318 d - - -
          2.68618  4.42225  2.77519  2.73123  3.46354  2.40513  3.72494  3.29354  2.67741  2.69355  4.24690  2.90347  2.73739  3.18146  2.89801  2.37887  2.77519  2.98518  4.58477  3.61503
          0.01577  4.55343  5.27577  0.61958  0.77255  0.48576  0.95510
    204   2.55210  4.28611  3.73304  3.12840  3.40230  3.53479  3.86344  2.36215  3.22520  2.33596  3.34016  3.59085  3.90894  3.44161  3.49764  2.95369  2.52983  1.53889  4.88696  3.60662    319 v - - -
          2.68618  4.42225  2.77519  2.73123  3.46354  2.40513  3.72494  3.29354  2.67741  2.69355  4.24690  2.90347  2.73739  3.18146  2.89801  2.37887  2.77519  2.98518  4.58477  3.61503
          0.01823  4.55343  4.88880  0.61958  0.77255  0.48576  0.95510
    205   2.61707  4.91468  2.93694  2.40340  4.41904  3.32981  2.74883  3.87604  2.41149  2.98258  3.90010  2.80277  3.72433  2.19995  2.36416  2.63681  2.84313  3.38802  5.57482  3.64831    320 q - - -
          2.68618  4.42225  2.77519  2.73123  3.46354  2.40513  3.72494  3.29354  2.67741  2.69355  4.24690  2.90347  2.73739  3.18146  2.89801  2.37887  2.77519  2.98518  4.58477  3.61503
          0.02053  4.55101  4.62914  0.61958  0.77255  0.49011  0.94818
    206   2.49301  4.72065  2.73023  2.40616  4.33895  1.99789  3.53570  3.67122  2.44378  3.13729  4.11446  2.90853  3.79668  2.73512  2.78333  2.57448  2.84470  3.10554  5.52879  4.11001    321 g - - -
          2.68618  4.42225  2.77519  2.73123  3.46354  2.40513  3.72494  3.29354  2.67741  2.69355  4.24690  2.90347  2.73739  3.18146  2.89801  2.37887  2.77519  2.98518  4.58477  3.61503
          0.02427  4.54636  4.31440  0.61958  0.77255  0.49133  0.94627
    207   2.59781  5.04826  1.78800  2.34128  4.53248  3.09190  3.46001  4.00861  2.39969  3.39898  4.25127  2.56132  3.77546  2.73328  2.91784  2.43705  2.84848  3.53857  5.64686  4.24274    322 d - - -
          2.68618  4.42225  2.77519  2.73123  3.46354  2.40513  3.72494  3.29354  2.67741  2.69355  4.24690  2.90347  2.73739  3.18146  2.89801  2.37887  2.77519  2.98518  4.58477  3.61503
          0.02633  4.54055  4.17842  0.61958  0.77255  0.50207  0.92956
    208   2.55991  5.06527  2.76356  2.44581  4.35951  1.63855  3.74372  3.75164  2.49847  3.25232  4.14759  2.85190  3.83599  2.84721  2.89678  2.57818  2.92037  3.36807  5.55999  4.19217    323 g - - -
          2.68618  4.42225  2.77520  2.73122  3.46354  2.40511  3.72495  3.29354  2.67741  2.69355  4.24690  2.90347  2.73740  3.18146  2.89800  2.37887  2.77520  2.98518  4.58477  3.61503
          0.03112  4.31607  4.05743  0.66636  0.72068  0.51471  0.91049
    209   2.22478  4.88894  2.91859  2.37211  4.08797  3.10272  3.58284  3.58457  2.41124  3.08610  4.08669  2.93563  3.90130  2.70258  2.55049  2.16261  2.63722  3.28357  5.05672  3.97234    328 s - - -
          2.68618  4.42225  2.77520  2.73123  3.46354  2.40513  3.72495  3.29354  2.67741  2.69355  4.24690  2.90347  2.73740  3.18143  2.89801  2.37887  2.77518  2.98518  4.58477  3.61503
          0.03454  4.30351  3.89083  0.64517  0.74355  0.48064  0.96334
    210   2.48176  4.94018  2.44554  2.24502  4.52701  2.87734  3.36443  3.92080  2.37300  3.47712  4.10186  2.75971  3.50329  2.47050  2.59337  2.47329  2.78217  3.34385  5.63102  4.09310    332 e - - -
          2.68618  4.42225  2.77519  2.73123  3.46354  2.40513  3.72494  3.29354  2.67741  2.69355  4.24690  2.90347  2.73740  3.18146  2.89801  2.37887  2.77518  2.98518  4.58477  3.61503
          0.02790  4.17967  4.40524  0.58688  0.81207  0.47074  0.97960
    211   2.49092  4.02951  4.39054  3.72526  3.05713  3.84588  4.11653  1.79624  3.63597  2.03085  3.04293  3.90978  3.96226  3.64997  3.63530  3.05623  2.65880  1.82222  4.75315  3.56945    334 i - - -
          2.68618  4.42225  2.77519  2.73123  3.46354  2.40513  3.72494  3.29354  2.67741  2.69355  4.24690  2.90347  2.73739  3.18146  2.89801  2.37887  2.77519  2.98518  4.58477  3.61503
          0.01594  4.54259  5.26494  0.61958  0.77255  0.48527  0.95589
    212   2.40815  5.14212  2.68145  2.19578  4.45475  3.14621  3.43080  3.47544  2.38960  3.18600  4.19147  2.78509  3.80296  2.62100  2.68547  2.51021  2.51474  2.94443  5.59472  4.20423    335 e - - -
          2.68618  4.42225  2.77519  2.73123  3.46354  2.40513  3.72494  3.29354  2.67741  2.69355  4.24690  2.90347  2.73739  3.18146  2.89801  2.37887  2.77519  2.98518  4.58477  3.61503
          0.01583  4.54944  5.27179  0.61958  0.77255  0.48132  0.96225
    213   2.67837  4.95145  2.71846  1.49423  4.52435  3.45852  3.57433  3.99965  2.35719  3.43188  4.23960  2.89866  3.89025  2.62328  2.72069  2.58236  2.77845  3.40871  5.63563  4.17066    336 e - - -
          2.68618  4.42225  2.77519  2.73123  3.46354  2.40513  3.72494  3.29354  2.67741  2.69355  4.24690  2.90347  2.73739  3.18146  2.89801  2.37887  2.77519  2.98518  4.58477  3.61503
          0.01577  4.55343  5.27577  0.61958  0.77255  0.48576  0.95510
    214   1.86764  4.35051  3.20221  2.74403  3.46036  3.52709  3.11359  3.04118  2.75988  2.47536  3.63683  3.27381  4.01450  3.02054  3.04615  2.48968  2.79434  2.63055  5.01145  3.65696    337 a - - -
          2.68618  4.42225  2.77519  2.73123  3.46354  2.40513  3.72494  3.29354  2.67741  2.69355  4.24690  2.90347  2.73739  3.18146  2.89801  2.37887  2.77519  2.98518  4.58477  3.61503
          0.01577  4.55343  5.27577  0.61958  0.77255  0.48576  0.95510
    215   2.63944  4.98548  2.93235  2.34318  4.39965  3.35194  2.85196  3.61776  2.30881  3.34684  4.15566  2.94080  3.90022  2.65808  2.13667  2.42183  2.66627  3.12534  4.56565  4.10068    338 r - - -
          2.68618  4.42225  2.77519  2.73123  3.46354  2.40513  3.72494  3.29354  2.67741  2.69355  4.24690  2.90347  2.73739  3.18146  2.89801  2.37887  2.77519  2.98518  4.58477  3.61503
          0.01577  4.55343  5.27577  0.61958  0.77255  0.48576  0.95510
    216   2.55723  4.55714  3.20852  2.70269  3.59245  3.57864  3.48386  2.93852  2.66653  2.25709  3.49524  3.21101  4.00081  2.61975  2.40103  2.71898  2.70218  2.59710  4.90092  3.73019    339 l - - -
          2.68618  4.42225  2.77519  2.73123  3.46354  2.40513  3.72494  3.29354  2.67741  2.69355  4.24690  2.90347  2.73739  3.18146  2.89801  2.37887  2.77519  2.98518  4.58477  3.61503
          0.01577  4.55343  5.27577  0.61958  0.77255  0.48576  0.95510
    217   2.32253  4.97477  2.89979  2.26650  4.00801  3.48355  3.63661  3.51340  2.47403  2.94640  3.57226  2.99650  3.07425  2.70940  2.69801  2.48992  2.57893  2.94518  4.86226  4.05783    340 e - - -
          2.68618  4.42225  2.77519  2.73123  3.46354  2.40513  3.72494  3.29354  2.67741  2.69355  4.24690  2.90347  2.73739  3.18146  2.89801  2.37887  2.77519  2.98518  4.58477  3.61503
          0.01577  4.55343  5.27577  0.61958  0.77255  0.48576  0.95510
    218   3.47569  4.75479  5.34671  4.77483  3.01737  4.80465  5.16070  2.02315  4.63850  0.85756  3.15654  4.92191  4.99845  4.68328  4.67826  4.15897  3.58171  1.70151  5.42367  4.35376    341 l - - -
          2.68618  4.42225  2.77519  2.73123  3.46354  2.40513  3.72494  3.29354  2.67741  2.69355  4.24690  2.90347  2.73739  3.18146  2.89801  2.37887  2.77519  2.98518  4.58477  3.61503
          0.01577  4.55343  5.27577  0.61958  0.77255  0.48576  0.95510
    219   2.50809  5.06775  2.05072  2.28384  4.52788  3.30983  3.66042  4.00213  2.45012  3.49982  4.25046  2.87472  2.57395  2.74098  2.88256  2.30756  2.80928  3.54411  5.64705  4.24478    342 d - - -
          2.68618  4.42225  2.77519  2.73123  3.46354  2.40513  3.72494  3.29354  2.67741  2.69355  4.24690  2.90347  2.73739  3.18146  2.89801  2.37887  2.77519  2.98518  4.58477  3.61503
          0.01577  4.55343  5.27577  0.61958  0.77255  0.48576  0.95510
    220   1.96504  4.96696  2.55712  2.30058  4.47854  3.26274  3.62876  3.80607  2.38445  3.35459  4.20780  2.93990  2.92329  2.62299  2.80002  2.42914  2.86406  3.46800  5.60882  4.21438    343 a - - -
          2.68618  4.42225  2.77519  2.73123  3.46354  2.40513  3.72494  3.29354  2.67741  2.69355  4.24690  2.90347  2.73739  3.18146  2.89801  2.37887  2.77519  2.98518  4.58477  3.61503
          0.01577  4.55343  5.27577  0.61958  0.77255  0.48576  0.95510
    221   2.19305  5.19674  2.44419  1.96974  4.52895  2.95468  3.62258  3.92237  2.40450  3.47362  4.08048  2.96487  3.54532  2.62738  2.78995  2.42679  2.81818  3.54819  5.63723  4.23374    344 e - - -
          2.68618  4.42225  2.77519  2.73123  3.46354  2.40513  3.72494  3.29354  2.67741  2.69355  4.24690  2.90347  2.73739  3.18146  2.89801  2.37887  2.77519  2.98518  4.58477  3.61503
          0.01577  4.55343  5.27577  0.61958  0.77255  0.48576  0.95510
    222   2.74163  4.24103  4.29822  3.71013  3.10234  3.90170  4.21011  2.43538  3.57648  1.15209  3.21270  3.90239  4.13687  3.50503  3.67060  3.14455  2.82554  2.26265  4.85411  3.67263    345 l - - -
          2.68618  4.42225  2.77519  2.73123  3.46354  2.40513  3.72494  3.29354  2.67741  2.69355  4.24690  2.90347  2.73739  3.18146  2.89801  2.37887  2.77519  2.98518  4.58477  3.61503
          0.01577  4.55343  5.27577  0.61958  0.77255  0.48576  0.95510
    223   1.84962  4.23452  3.04101  2.57040  4.10887  3.19649  3.59349  3.51997  2.57441  3.10548  3.87819  2.81552  3.94266  2.92204  2.95314  2.09774  2.65912  3.08014  5.39076  3.94881    346 a - - -
          2.68618  4.42225  2.77519  2.73123  3.46354  2.40513  3.72494  3.29354  2.67741  2.69355  4.24690  2.90347  2.73739  3.18146  2.89801  2.37887  2.77519  2.98518  4.58477  3.61503
          0.01577  4.55343  5.27577  0.61958  0.77255  0.48576  0.95510
    224   2.30890  5.18827  2.73698  2.24582  4.46208  3.14461  3.52140  3.83759  2.33147  3.25564  4.23293  2.82403  3.88651  2.29418  2.45357  2.53513  2.66789  3.35333  5.62996  4.22833    347 e - - -
          2.68618  4.42225  2.77519  2.73123  3.46354  2.40513  3.72494  3.29354  2.67741  2.69355  4.24690  2.90347  2.73739  3.18146  2.89801  2.37887  2.77519  2.98518  4.58477  3.61503
          0.01577  4.55343  5.27577  0.61958  0.77255  0.48576  0.95510
    225   2.44002  4.93889  2.88965  2.32361  4.49361  3.36441  3.69262  3.90781  2.28790  3.41000  4.21908  2.96701  3.90033  2.41331  1.75938  2.61326  2.85568  3.51564  5.61474  4.22464    348 r - - -
          2.68618  4.42225  2.77519  2.73123  3.46354  2.40513  3.72494  3.29354  2.67741  2.69355  4.24690  2.90347  2.73739  3.18146  2.89801  2.37887  2.77519  2.98518  4.58477  3.61503
          0.01577  4.55343  5.27577  0.61958  0.77255  0.48576  0.95510
    226   3.45943  4.72382  5.36554  4.81166  3.53510  4.84371  5.26452  1.34457  4.68490  1.07727  3.14837  4.96306  5.04991  4.77623  4.75200  4.20926  3.45311  1.83871  5.55598  4.46792    349 l - - -
          2.68618  4.42225  2.77519  2.73123  3.46354  2.40513  3.72494  3.29354  2.67741  2.69355  4.24690  2.90347  2.73739  3.18146  2.89801  2.37887  2.77519  2.98518  4.58477  3.61503
          0.01577  4.55343  5.27577  0.61958  0.77255  0.48576  0.95510
    227   2.99266  4.81583  3.40315  2.83004  4.50697  3.76324  3.45306  3.78926  2.24187  3.42698  4.26246  3.29036  4.13495  2.87549  1.02355  2.97747  3.16760  3.57509  5.57133  4.24459    350 r - - -
          2.68618  4.42225  2.77519  2.73123  3.46354  2.40513  3.72494  3.29354  2.67741  2.69355  4.24690  2.90347  2.73739  3.18146  2.89801  2.37887  2.77519  2.98518  4.58477  3.61503
          0.01577  4.55343  5.27577  0.61958  0.77255  0.48576  0.95510
    228   2.18564  4.97003  2.70501  2.09919  4.37658  3.33335  3.50749  3.90852  2.36286  3.28661  4.08931  2.85471  3.88777  2.46855  2.52214  2.52236  2.69767  3.33263  5.62229  4.22310    351 e - - -
          2.68618  4.42225  2.77519  2.73123  3.46354  2.40513  3.72494  3.29354  2.67741  2.69355  4.24690  2.90347  2.73739  3.18146  2.89801  2.37887  2.77519  2.98518  4.58477  3.61503
          0.01577  4.55343  5.27577  0.61958  0.77255  0.48576  0.95510
    229   2.41105  3.76009  3.38960  2.76263  3.74391  3.55541  3.32288  2.95620  2.77314  2.28414  3.59260  3.26881  4.01882  2.15592  2.96724  2.72894  2.74180  2.58613  4.97334  3.78283    352 q - - -
          2.68618  4.42225  2.77519  2.73123  3.46354  2.40513  3.72494  3.29354  2.67741  2.69355  4.24690  2.90347  2.73739  3.18146  2.89801  2.37887  2.77519  2.98518  4.58477  3.61503
          0.01577  4.55343  5.27577  0.61958  0.77255  0.48576  0.95510
    230   0.98394  3.71779  3.96236  3.44938  3.90471  3.42492  4.29986  3.16690  3.38187  2.97756  3.54794  3.66013  4.07347  3.66079  3.67978  2.42416  2.80030  2.72707  5.35297  4.14581    353 a - - -
          2.68618  4.42225  2.77519  2.73123  3.46354  2.40513  3.72494  3.29354  2.67741  2.69355  4.24690  2.90347  2.73739  3.18146  2.89801  2.37887  2.77519  2.98518  4.58477  3.61503
          0.01577  4.55343  5.27577  0.61958  0.77255  0.48576  0.95510
    231   2.54587  4.89966  3.04818  2.46529  4.32181  3.40848  3.70899  3.66269  2.12415  3.33007  4.17142  2.96092  3.91955  2.49079  1.73333  2.54336  2.92260  3.48529  5.57017  4.10947    354 r - - -
          2.68618  4.42225  2.77519  2.73123  3.46354  2.40513  3.72494  3.29354  2.67741  2.69355  4.24690  2.90347  2.73739  3.18146  2.89801  2.37887  2.77519  2.98518  4.58477  3.61503
          0.01577  4.55343  5.27577  0.61958  0.77255  0.48576  0.95510
    232   2.29080  5.01925  2.89899  2.28129  4.49582  3.40414  3.34595  3.79842  2.28237  3.12874  4.21858  2.80683  3.88991  2.39947  2.16774  2.56841  2.81295  3.46216  5.61744  4.22059    355 r - - -
          2.68618  4.42225  2.77519  2.73123  3.46354  2.40513  3.72494  3.29354  2.67741  2.69355  4.24690  2.90347  2.73739  3.18146  2.89801  2.37887  2.77519  2.98518  4.58477  3.61503
          0.01577  4.55343  5.27577  0.61958  0.77255  0.48576  0.95510
    233   2.47211  4.22471  3.51996  2.86626  3.37340  3.68047  3.02961  2.92759  2.87524  1.69934  3.32053  3.32293  4.06058  2.87954  2.93293  2.86680  2.92989  2.70366  4.62205  3.57542    356 l - - -
          2.68618  4.42225  2.77519  2.73123  3.46354  2.40513  3.72494  3.29354  2.67741  2.69355  4.24690  2.90347  2.73739  3.18146  2.89801  2.37887  2.77519  2.98518  4.58477  3.61503
          0.01577  4.55343  5.27577  0.61958  0.77255  0.48576  0.95510
    234   2.65112  5.17278  2.91717  2.40325  4.48885  1.76381  3.53443  3.94996  2.30435  3.43916  4.18006  2.86043  3.91452  2.56476  2.61934  2.58944  2.97817  3.50889  5.61996  4.23396    357 g - - -
          2.68618  4.42225  2.77519  2.73123  3.46354  2.40513  3.72494  3.29354  2.67741  2.69355  4.24690  2.90347  2.73739  3.18146  2.89801  2.37887  2.77519  2.98518  4.58477  3.61503
          0.01577  4.55343  5.27577  0.61958  0.77255  0.48576  0.95510
    235   2.60067  4.16334  4.58560  4.00103  3.31679  4.05709  4.40973  2.02275  3.85427  2.24505  3.05472  4.12601  4.41080  4.04662  3.88228  3.27912  2.82483  1.14921  4.98674  3.79928    358 v - - -
          2.68618  4.42225  2.77519  2.73123  3.46354  2.40513  3.72494  3.29354  2.67741  2.69355  4.24690  2.90347  2.73739  3.18146  2.89801  2.37887  2.77519  2.98518  4.58477  3.61503
          0.01577  4.55343  5.27577  0.61958  0.77255  0.48576  0.95510
    236   2.57271  4.61903  3.52391  3.11631  4.56158  2.76930  4.26849  3.99736  3.15863  3.51541  4.43029  3.19558  3.56972  3.47074  3.55596  0.97639  2.28744  3.49536  5.85198  4.58593    359 s - - -
          2.68618  4.42225  2.77519  2.73123  3.46354  2.40513  3.72494  3.29354  2.67741  2.69355  4.24690  2.90347  2.73739  3.18146  2.89801  2.37887  2.77519  2.98518  4.58477  3.61503
          0.01577  4.55343  5.27577  0.61958  0.77255  0.48576  0.95510
    237   2.19426  4.32498  3.61695  3.05213  3.58888  3.64412  3.96912  2.91822  3.00361  2.33502  3.35945  3.39324  2.02690  3.30505  3.32579  2.74661  2.64251  2.39455  5.03534  3.80281    360 p - - -
          2.68618  4.42225  2.77519  2.73123  3.46354  2.40513  3.72494  3.29354  2.67741  2.69355  4.24690  2.90347  2.73739  3.18146  2.89801  2.37887  2.77519  2.98518  4.58477  3.61503
          0.01577  4.55343  5.27577  0.61958  0.77255  0.48576  0.95510
    238   0.66742  4.42785  4.08578  3.74953  4.66032  2.92486  4.69457  4.07036  3.74416  3.76870  4.58332  3.75835  3.68114  3.99907  4.01648  2.37213  2.76530  3.29654  6.02066  4.84875    361 A - - -
          2.68618  4.42225  2.77519  2.73123  3.46354  2.40513  3.72494  3.29354  2.67741  2.69355  4.24690  2.90347  2.73739  3.18146  2.89801  2.37887  2.77519  2.98518  4.58477  3.61503
          0.01577  4.55343  5.27577  0.61958  0.77255  0.48576  0.95510
    239   1.86967  4.37171  3.59231  3.04303  3.79336  3.57059  4.02382  3.06076  3.00388  2.82714  3.67060  3.36383  3.93321  3.31406  3.37456  1.77763  2.35735  2.34829  5.21255  3.97048    362 s - - -
          2.68618  4.42225  2.77519  2.73123  3.46354  2.40513  3.72494  3.29354  2.67741  2.69355  4.24690  2.90347  2.73739  3.18146  2.89801  2.37887  2.77519  2.98518  4.58477  3.61503
          0.01577  4.55343  5.27577  0.61958  0.77255  0.48576  0.95510
    240   3.47702  4.80317  5.41726  4.83298  2.68860  4.83985  5.16395  1.96265  4.68701  0.81692  2.92399  4.97102  5.00841  4.68282  4.69254  4.19319  3.74547  2.01580  5.37712  4.33588    363 l - - -
          2.68618  4.42225  2.77519  2.73123  3.46354  2.40513  3.72494  3.29354  2.67741  2.69355  4.24690  2.90347  2.73739  3.18146  2.89801  2.37887  2.77519  2.98518  4.58477  3.61503
          0.01577  4.55343  5.27577  0.61958  0.77255  0.48576  0.95510
    241   2.72367  2.98636  4.50534  3.90695  1.51329  3.89195  3.68685  2.52579  3.73297  2.09178  2.99992  3.98001  4.25441  3.89620  3.80942  3.19527  2.98012  2.32758  4.59069  3.34841    364 f - - -
          2.68618  4.42225  2.77519  2.73123  3.46354  2.40513  3.72494  3.29354  2.67741  2.69355  4.24690  2.90347  2.73739  3.18146  2.89801  2.37887  2.77519  2.98518  4.58477  3.61503
          0.01577  4.55343  5.27577  0.61958  0.77255  0.48576  0.95510
    242   4.05303  5.64629  4.09826  3.96991  4.03682  4.23884  0.28771  4.88096  3.81234  4.25630  5.39265  4.33205  4.84576  4.36012  4.01001  4.13486  4.40036  4.60081  5.46879  3.97887    365 H - - -
          2.68618  4.42225  2.77519  2.73123  3.46354  2.40513  3.72494  3.29354  2.67741  2.69355  4.24690  2.90347  2.73739  3.18146  2.89801  2.37887  2.77519  2.98518  4.58477  3.61503
          0.01577  4.55343  5.27577  0.61958  0.77255  0.48576  0.95510
    243   2.19468  3.90868  4.31719  3.73182  3.25913  3.72098  4.20517  2.54889  3.59676  1.43960  3.27175  3.89757  4.24015  3.72767  3.74867  3.13191  2.84183  1.86240  4.84680  3.65900    366 l - - -
          2.68618  4.42225  2.77519  2.73123  3.46354  2.40513  3.72494  3.29354  2.67741  2.69355  4.24690  2.90347  2.73739  3.18146  2.89801  2.37887  2.77519  2.98518  4.58477  3.61503
          0.01577  4.55343  5.27577  0.61958  0.77255  0.48576  0.95510
    244   0.81447  4.43299  3.98491  3.53676  4.19152  2.91410  4.44531  3.35723  3.47666  3.18777  4.05296  3.69432  4.06751  3.76913  3.77374  2.72291  2.97586  2.63666  5.61857  4.41286    367 a - - -
          2.68618  4.42225  2.77519  2.73123  3.46354  2.40513  3.72494  3.29354  2.67741  2.69355  4.24690  2.90347  2.73739  3.18146  2.89801  2.37887  2.77519  2.98518  4.58477  3.61503
          0.01577  4.55343  5.27577  0.61958  0.77255  0.48576  0.95510
    245   3.97936  4.90365  5.13244  4.81193  1.97578  4.77376  3.82856  3.66691  4.61489  2.94543  4.12167  4.47276  5.06731  4.53663  4.59445  4.13020  4.19407  3.57997  0.77890  2.03818    368 w - - -
          2.68618  4.42225  2.77519  2.73123  3.46354  2.40513  3.72494  3.29354  2.67741  2.69355  4.24690  2.90347  2.73739  3.18146  2.89801  2.37887  2.77519  2.98518  4.58477  3.61503
          0.01577  4.55343  5.27577  0.61958  0.77255  0.48576  0.95510
    246   0.76808  4.44319  4.04667  3.82132  4.87649  1.83345  4.82057  4.32027  3.90449  4.00760  4.80045  3.78625  4.03157  4.12817  4.15775  2.35463  3.04330  3.63349  6.21520  5.05894    369 a - - -
          2.68618  4.42225  2.77519  2.73123  3.46354  2.40513  3.72494  3.29354  2.67741  2.69355  4.24690  2.90347  2.73739  3.18146  2.89801  2.37887  2.77519  2.98518  4.58477  3.61503
          0.01577  4.55343  5.27577  0.61958  0.77255  0.48576  0.95510
    247   2.69440  4.30961  3.51049  2.92697  3.64257  3.67234  3.62147  2.78797  2.78801  1.83645  2.80966  3.31481  4.05283  2.53346  2.56590  2.88497  2.93252  2.71442  5.06809  3.77709    370 l - - -
          2.68618  4.42225  2.77519  2.73123  3.46354  2.40513  3.72494  3.29354  2.67741  2.69355  4.24690  2.90347  2.73739  3.18146  2.89801  2.37887  2.77519  2.98518  4.58477  3.61503
          0.01577  4.55343  5.27577  0.61958  0.77255  0.48576  0.95510
    248   3.04857  4.57090  5.03528  4.50101  3.67692  4.60800  5.10779  1.96760  4.39022  2.19960  3.42428  4.68370  4.91502  4.62364  4.55973  3.96526  3.31276  0.73376  5.63511  4.44126    371 v - - -
          2.68618  4.42225  2.77519  2.73123  3.46354  2.40513  3.72494  3.29354  2.67741  2.69355  4.24690  2.90347  2.73739  3.18146  2.89801  2.37887  2.77519  2.98518  4.58477  3.61503
          0.01577  4.55343  5.27577  0.61958  0.77255  0.48576  0.95510
    249   3.00656  4.47330  4.96301  4.39544  3.48919  4.41751  4.79931  1.87539  4.25082  1.17386  3.17943  4.51535  4.71430  4.40608  4.34142  3.75314  3.20637  1.51389  5.25621  4.11602    372 l - - -
          2.68618  4.42225  2.77519  2.73123  3.46354  2.40513  3.72494  3.29354  2.67741  2.69355  4.24690  2.90347  2.73739  3.18146  2.89801  2.37887  2.77519  2.98518  4.58477  3.61503
          0.01577  4.55343  5.27577  0.61958  0.77255  0.48576  0.95510
    250   1.12008  4.63602  3.48341  3.05368  4.43772  2.29759  4.19416  3.86009  3.07039  3.49738  4.31502  3.40536  4.00291  3.25252  3.23689  2.11712  3.01697  3.37339  5.74170  4.47294    373 a - - -
          2.68618  4.42225  2.77519  2.73123  3.46354  2.40513  3.72494  3.29354  2.67741  2.69355  4.24690  2.90347  2.73739  3.18146  2.89801  2.37887  2.77519  2.98518  4.58477  3.61503
          0.01577  4.55343  5.27577  0.61958  0.77255  0.48576  0.95510
    251   2.10203  4.66782  3.04543  2.45415  4.33673  3.46516  3.36934  3.61667  2.21544  3.26467  4.11390  3.00327  3.84753  2.64187  2.04394  2.60018  2.83122  3.23137  5.52698  4.06220    374 r - - -
          2.68618  4.42225  2.77519  2.73123  3.46354  2.40513  3.72494  3.29354  2.67741  2.69355  4.24690  2.90347  2.73739  3.18146  2.89801  2.37887  2.77519  2.98518  4.58477  3.61503
          0.01577  4.55343  5.27577  0.61958  0.77255  0.48576  0.95510
    252   2.37604  2.32881  4.25011  3.66118  3.24698  3.77494  3.97775  2.46835  3.52971  1.88218  3.26048  3.83859  4.19679  3.73891  3.68738  2.91316  2.28343  2.23138  4.79364  3.60466    375 l - - -
          2.68618  4.42225  2.77519  2.73123  3.46354  2.40513  3.72494  3.29354  2.67741  2.69355  4.24690  2.90347  2.73739  3.18146  2.89801  2.37887  2.77519  2.98518  4.58477  3.61503
          0.01577  4.55343  5.27577  0.61958  0.77255  0.48576  0.95510
    253   2.09599  2.97009  4.04110  3.57430  4.27467  3.19513  4.47371  3.65288  3.51910  3.36629  4.21610  3.69196  4.02949  3.79117  3.81975  1.14685  1.96262  3.01729  5.67614  4.47885    376 s - - -
          2.68618  4.42225  2.77520  2.73123  3.46354  2.40513  3.72494  3.29352  2.67741  2.69355  4.24690  2.90345  2.73740  3.18146  2.89801  2.37887  2.77520  2.98518  4.58477  3.61503
          0.01904  4.28730  5.27577  0.62353  0.76797  0.48576  0.95510
    254   2.50147  4.84124  2.71285  2.53204  4.47487  1.34198  3.79984  3.91900  2.70424  3.48835  4.29060  2.70337  3.98573  2.93668  3.16125  2.72326  3.08174  3.53601  5.69653  4.32966    379 g - - -
          2.68618  4.42225  2.77519  2.73123  3.46354  2.40513  3.72494  3.29354  2.67741  2.69355  4.24690  2.90347  2.73739  3.18146  2.89801  2.37887  2.77519  2.98518  4.58477  3.61503
          0.01577  4.55343  5.27577  0.61958  0.77255  0.48576  0.95510
    255   2.67634  4.11221  3.04991  2.45842  4.40766  3.50853  3.52586  3.85427  2.26372  3.35649  4.16322  2.94352  3.82620  2.41728  1.73911  2.50127  2.82198  3.34991  5.56370  4.19574    380 r - - -
          2.68618  4.42225  2.77519  2.73123  3.46354  2.40512  3.72493  3.29354  2.67741  2.69355  4.24690  2.90347  2.73740  3.18146  2.89800  2.37887  2.77518  2.98518  4.58477  3.61503
          0.02179  4.10813  5.27577  0.62385  0.76761  0.48576  0.95510
    256   2.65754  5.23975  1.81668  2.14882  4.57806  3.41775  3.61678  4.00447  2.31278  3.54187  4.28364  2.70524  3.79853  2.56126  2.75456  2.54702  2.77755  3.62704  5.67483  4.20928    385 d - - -
          2.68618  4.42225  2.77519  2.73123  3.46354  2.40513  3.72494  3.29354  2.67741  2.69355  4.24690  2.90347  2.73739  3.18146  2.89801  2.37887  2.77519  2.98518  4.58477  3.61503
          0.01577  4.55343  5.27577  0.61958  0.77255  0.48576  0.95510
    257   2.67956  5.25362  1.44134  2.31685  4.56896  3.50300  3.49541  4.04230  2.44954  3.54551  4.30705  2.91700  3.85760  2.69541  2.95356  2.69266  2.82880  3.62916  5.69936  3.79867    386 d - - -
          2.68618  4.42225  2.77519  2.73123  3.46354  2.40513  3.72494  3.29354  2.67741  2.69355  4.24690  2.90347  2.73739  3.18146  2.89801  2.37887  2.77519  2.98518  4.58477  3.61503
          0.01577  4.55343  5.27577  0.61958  0.77255  0.48576  0.95510
    258   2.49879  4.38564  4.49396  3.94995  3.64136  3.97201  4.56102  2.09722  3.83520  2.46644  3.57363  4.13958  3.88614  4.08291  4.03120  3.40079  3.11913  0.93926  5.25463  4.05463    387 v - - -
          2.68618  4.42225  2.77519  2.73123  3.46354  2.40513  3.72494  3.29354  2.67741  2.69355  4.24690  2.90347  2.73739  3.18146  2.89801  2.37887  2.77519  2.98518  4.58477  3.61503
          0.01577  4.55343  5.27577  0.61958  0.77255  0.48576  0.95510
    259   3.26263  4.34653  5.23627  4.73837  3.97776  4.73613  5.40964  1.79849  4.63480  2.43846  3.76923  4.89074  5.06323  4.89685  4.81080  4.13278  3.42464  0.64026  5.90800  4.69218    388 V - - -
          2.68618  4.42225  2.77519  2.73123  3.46354  2.40513  3.72494  3.29354  2.67741  2.69355  4.24690  2.90347  2.73739  3.18146  2.89801  2.37887  2.77519  2.98518  4.58477  3.61503
          0.01577  4.55343  5.27577  0.61958  0.77255  0.48576  0.95510
    260   3.85062  5.16518  4.99826  4.71897  0.55824  4.67138  4.07565  3.27439  4.54330  2.51630  3.93881  4.53733  5.03639  4.57175  4.57430  4.09000  3.85853  3.29084  4.22486  2.49442    389 F - - -
          2.68618  4.42225  2.77519  2.73123  3.46354  2.40513  3.72494  3.29354  2.67741  2.69355  4.24690  2.90347  2.73739  3.18146  2.89801  2.37887  2.77519  2.98518  4.58477  3.61503
          0.01577  4.55343  5.27577  0.61958  0.77255  0.48576  0.95510
    261   2.41315  4.29195  4.20571  4.08427  4.99667  0.49734  5.02685  4.41795  4.14056  4.16630  5.00564  3.95487  4.13125  4.38841  4.31544  2.82334  3.17492  3.73456  6.31585  5.20461    390 G - - -
          2.68618  4.42225  2.77519  2.73123  3.46354  2.40513  3.72494  3.29354  2.67741  2.69355  4.24690  2.90347  2.73739  3.18146  2.89801  2.37887  2.77519  2.98518  4.58477  3.61503
          0.01577  4.55343  5.27577  0.61958  0.77255  0.48576  0.95510
    262   2.56868  4.48811  3.97070  3.73753  4.70880  3.28547  4.73377  4.07639  3.74685  3.82857  4.67807  3.77246  4.06991  4.04587  3.99659  2.09704  0.68450  3.51830  6.07755  4.88422    391 T - - -
          2.68618  4.42225  2.77519  2.73123  3.46354  2.40513  3.72494  3.29354  2.67741  2.69355  4.24690  2.90347  2.73739  3.18146  2.89801  2.37887  2.77519  2.98518  4.58477  3.61503
          0.01577  4.55343  5.27577  0.61958  0.77255  0.48576  0.95510
    263   3.40592  4.66768  5.28579  4.77546  3.88198  4.85849  5.43417  1.84964  4.66588  2.16409  3.49723  4.95995  5.12325  4.90696  4.83266  4.24729  3.49323  0.66514  5.86947  4.67869    392 V - - -
          2.68618  4.42225  2.77519  2.73123  3.46354  2.40513  3.72494  3.29354  2.67741  2.69355  4.24690  2.90347  2.73739  3.18146  2.89801  2.37887  2.77519  2.98518  4.58477  3.61503
          0.01577  4.55343  5.27577  0.61958  0.77255  0.48576  0.95510
    264   3.68000  4.95710  5.45133  4.86498  2.74068  4.96379  5.22734  2.50856  4.72352  0.63254  2.31948  5.06056  5.08061  4.68659  4.73487  4.31937  3.66717  2.62796  5.38059  4.36001    393 L - - -
          2.68618  4.42225  2.77519  2.73123  3.46354  2.40513  3.72494  3.29354  2.67741  2.69355  4.24690  2.90347  2.73739  3.18146  2.89801  2.37887  2.77519  2.98518  4.58477  3.61503
          0.01577  4.55343  5.27577  0.61958  0.77255  0.48576  0.95510
    265   2.67762  4.24186  4.13488  3.55300  2.09905  3.83330  4.12791  2.63961  3.44164  1.90482  3.16981  3.78782  4.20344  3.67279  3.64486  1.89148  2.89214  2.45235  4.66083  3.62366    394 s - - -
          2.68618  4.42225  2.77519  2.73123  3.46354  2.40513  3.72494  3.29354  2.67741  2.69355  4.24690  2.90347  2.73739  3.18146  2.89801  2.37887  2.77519  2.98518  4.58477  3.61503
          0.01577  4.55343  5.27577  0.61958  0.77255  0.48576  0.95510
    266   3.71574  5.37159  4.51877  4.52038  5.55336  0.17535  5.54122  5.37244  4.78703  4.91157  5.92821  4.68648  4.77414  5.05852  4.89847  3.91381  4.24422  4.77005  6.41767  5.69489    395 G - - -
          2.68618  4.42225  2.77519  2.73123  3.46354  2.40513  3.72494  3.29354  2.67741  2.69355  4.24690  2.90347  2.73739  3.18146  2.89801  2.37887  2.77519  2.98518  4.58477  3.61503
          0.01577  4.55343  5.27577  0.61958  0.77255  0.48576  0.95510
    267   3.62734  5.51460  4.18544  3.54666  5.09809  3.95757  4.19124  4.55957  2.36457  3.97630  4.91593  3.85231  4.54223  3.36079  0.48532  3.67045  3.84019  4.23658  5.88586  4.80560    396 R - - -
          2.68618  4.42225  2.77519  2.73123  3.46354  2.40513  3.72494  3.29354  2.67741  2.69355  4.24690  2.90347  2.73739  3.18146  2.89801  2.37887  2.77519  2.98518  4.58477  3.61503
          0.01577  4.55343  5.27577  0.61958  0.77255  0.48576  0.95510
    268   2.67525  4.19557  4.18862  3.60118  3.20768  3.73563  4.12620  2.60902  3.47251  1.66179  1.79656  3.67738  4.19209  3.52548  3.65039  2.93202  2.85341  2.41748  4.60745  3.61405    397 l - - -
          2.68618  4.42225  2.77519  2.73123  3.46354  2.40513  3.72494  3.29354  2.67741  2.69355  4.24690  2.90347  2.73739  3.18146  2.89801  2.37887  2.77519  2.98518  4.58477  3.61503
          0.02380  4.55343  4.34371  0.61958  0.77255  0.48576  0.95510
    269   2.64480  5.12965  2.88847  2.44269  4.19524  3.13119  3.09648  3.82627  2.41855  3.34966  4.07471  2.64409  3.89312  1.76910  2.79360  2.51808  2.86369  3.50044  5.18538  4.07414    398 q - - -
          2.68618  4.42225  2.77518  2.73123  3.46354  2.40513  3.72494  3.29354  2.67741  2.69355  4.24690  2.90347  2.73739  3.18146  2.89801  2.37887  2.77519  2.98518  4.58477  3.61503
          0.02346  4.35507  4.57085  0.60271  0.79259  0.49987  0.93295
    270   2.05902  4.90626  2.98973  2.52304  4.16638  1.86204  3.73508  3.47917  2.57432  3.16288  3.94937  2.97723  3.86044  2.88416  3.03661  2.58497  2.87123  3.20607  5.43387  3.99755    400 g - - -
          2.68618  4.42225  2.77519  2.73123  3.46354  2.40513  3.72494  3.29354  2.67741  2.69355  4.24690  2.90347  2.73739  3.18146  2.89801  2.37887  2.77519  2.98518  4.58477  3.61503
          0.04157  4.54031  3.50496  0.61958  0.77255  0.48617  0.95446
    271   2.41294  4.75024  3.11799  2.58265  3.87206  2.00819  3.73774  3.08641  2.61837  2.86214  3.63525  2.97281  3.77924  2.93351  3.07914  2.60719  2.70750  2.75462  5.28252  3.98196    401 g - - -
          2.68618  4.42225  2.77519  2.73123  3.46354  2.40513  3.72494  3.29354  2.67741  2.69355  4.24690  2.90347  2.73739  3.18146  2.89801  2.37887  2.77519  2.98518  4.58477  3.61503
          0.03316  4.52328  3.82762  0.61958  0.77255  0.49648  0.93821
    272   2.17683  5.15686  2.67810  2.02130  4.39218  3.22344  3.48016  3.70007  2.31772  3.32963  4.13047  2.91145  3.37101  2.68589  2.84683  2.42288  2.78349  3.28146  5.60388  4.20755    402 e - - -
          2.68618  4.42225  2.77519  2.73123  3.46354  2.40513  3.72494  3.29354  2.67741  2.69355  4.24690  2.90347  2.73739  3.18146  2.89801  2.37887  2.77519  2.98518  4.58477  3.61503
          0.02563  4.52167  4.23853  0.61958  0.77255  0.47900  0.96602
    273   2.60488  5.15998  2.73242  2.27792  4.35567  1.75316  3.58035  3.92761  2.47622  3.34738  4.21518  2.72675  3.90787  2.77467  2.81223  2.56273  2.95869  3.53045  5.61686  4.17980    403 g - - -
          2.68618  4.42225  2.77519  2.73123  3.46354  2.40513  3.72494  3.29354  2.67741  2.69355  4.24690  2.90347  2.73739  3.18146  2.89801  2.37887  2.77519  2.98518  4.58477  3.61503
          0.02823  4.53481  4.06842  0.61958  0.77255  0.48026  0.96396
    274   1.66923  4.26729  3.53942  2.98027  3.49976  3.50569  3.88142  2.54553  2.96808  2.61482  3.34332  3.31218  4.06353  3.22967  3.23281  2.39502  2.80564  2.48831  5.01083  3.70520    404 a - - -
          2.68618  4.42225  2.77519  2.73123  3.46354  2.40513  3.72494  3.29354  2.67741  2.69355  4.24690  2.90347  2.73739  3.18146  2.89801  2.37887  2.77519  2.98518  4.58477  3.61503
          0.01604  4.53645  5.25880  0.61958  0.77255  0.47388  0.97441
    275   2.50888  5.36291  1.75368  1.76623  4.68944  3.01304  3.53425  4.17981  2.56936  3.66118  4.41863  2.88113  3.95040  2.78099  3.04276  2.52825  3.02413  3.74552  5.80018  4.37075    405 d - - -
          2.68618  4.42225  2.77519  2.73123  3.46354  2.40513  3.72494  3.29354  2.67741  2.69355  4.24690  2.90347  2.73739  3.18146  2.89801  2.37887  2.77519  2.98518  4.58477  3.61503
          0.01580  4.55115  5.27350  0.61958  0.77255  0.48321  0.95919
    276   2.71589  5.21222  2.76697  2.38918  4.54729  3.24636  3.43129  4.02223  2.35891  3.48456  4.25732  2.75719  3.83097  2.40333  1.72677  2.53272  2.89428  3.59786  5.64756  4.16013    406 r - - -
          2.68618  4.42225  2.77519  2.73123  3.46354  2.40513  3.72494  3.29354  2.67741  2.69355  4.24690  2.90347  2.73739  3.18146  2.89801  2.37887  2.77519  2.98518  4.58477  3.61503
          0.01577  4.55343  5.27577  0.61958  0.77255  0.48576  0.95510
    277   1.90395  4.07918  4.10484  3.52223  3.32622  3.38435  4.10835  2.39013  3.41429  2.32184  2.42462  3.75798  4.17578  3.60634  3.61985  2.78326  2.63436  2.03949  4.83070  3.63520    407 a - - -
          2.68618  4.42225  2.77519  2.73123  3.46354  2.40513  3.72494  3.29354  2.67741  2.69355  4.24690  2.90347  2.73739  3.18146  2.89801  2.37887  2.77519  2.98518  4.58477  3.61503
          0.01577  4.55343  5.27577  0.61958  0.77255  0.48576  0.95510
    278   2.84790  4.29767  4.60493  4.00897  3.01621  4.05724  4.37590  2.42084  3.85246  1.32823  2.29002  4.12961  3.30816  3.94111  3.94658  3.36272  3.12714  1.93624  4.90466  3.74765    408 l - - -
          2.68618  4.42225  2.77519  2.73123  3.46354  2.40513  3.72494  3.29354  2.67741  2.69355  4.24690  2.90347  2.73739  3.18146  2.89801  2.37887  2.77519  2.98518  4.58477  3.61503
          0.01577  4.55343  5.27577  0.61958  0.77255  0.48576  0.95510
    279   3.71574  5.37159  4.51877  4.52038  5.55336  0.17535  5.54122  5.37244  4.78703  4.91157  5.92821  4.68648  4.77414  5.05852  4.89847  3.91381  4.24422  4.77005  6.41767  5.69489    409 G - - -
          2.68618  4.42225  2.77519  2.73123  3.46354  2.40513  3.72494  3.29354  2.67741  2.69355  4.24690  2.90347  2.73739  3.18146  2.89801  2.37887  2.77519  2.98518  4.58477  3.61503
          0.01577  4.55343  5.27577  0.61958  0.77255  0.48576  0.95510
    280   2.68087  4.24846  4.03256  3.45368  3.35470  3.79701  4.09455  2.67303  3.34819  1.74752  1.96756  3.42427  3.15384  3.49319  3.57686  3.04525  2.90978  2.23994  4.85900  3.66066    410 l - - -
          2.68618  4.42225  2.77519  2.73123  3.46354  2.40513  3.72494  3.29354  2.67741  2.69355  4.24690  2.90347  2.73739  3.18146  2.89801  2.37887  2.77519  2.98518  4.58477  3.61503
          0.01577  4.55343  5.27577  0.61958  0.77255  0.48576  0.95510
    281   2.82383  3.67604  4.49473  3.91014  1.28936  3.94979  4.07065  2.63083  3.74573  2.05972  3.05477  4.00040  4.30930  3.91407  3.84284  3.18072  3.00480  2.46463  4.66493  3.13836    411 f - - -
          2.68618  4.42225  2.77519  2.73123  3.46354  2.40513  3.72494  3.29354  2.67741  2.69355  4.24690  2.90347  2.73739  3.18146  2.89801  2.37887  2.77519  2.98518  4.58477  3.61503
          0.01577  4.55343  5.27577  0.61958  0.77255  0.48576  0.95510
    282   3.54296  4.78173  5.46702  4.93156  3.61394  4.99283  5.45681  0.80580  4.81815  1.76410  2.75265  5.10890  5.17113  4.92048  4.90246  4.37773  3.77960  1.90846  5.70644  4.61730    412 i - - -
          2.68618  4.42225  2.77519  2.73123  3.46354  2.40513  3.72494  3.29354  2.67741  2.69355  4.24690  2.90347  2.73739  3.18146  2.89801  2.37887  2.77519  2.98518  4.58477  3.61503
          0.01577  4.55343  5.27577  0.61958  0.77255  0.48576  0.95510
    283   3.49422  5.42012  3.36358  3.34072  4.91749  3.81722  4.73473  4.84273  3.73805  4.41129  5.40206  0.36685  4.51869  4.05327  4.07948  3.56117  3.92241  4.38520  6.12964  4.85110    413 N - - -
          2.68618  4.42225  2.77519  2.73123  3.46354  2.40513  3.72494  3.29354  2.67741  2.69355  4.24690  2.90347  2.73739  3.18146  2.89801  2.37887  2.77519  2.98518  4.58477  3.61503
          0.01577  4.55343  5.27577  0.61958  0.77255  0.48576  0.95510
    284   2.67442  4.50027  3.83249  3.35715  4.02408  3.50823  4.28775  3.24284  3.23741  2.97508  3.60054  3.55519  4.10703  3.59641  3.54387  2.69792  0.91327  2.87331  5.46469  4.22925    414 t - - -
          2.68618  4.42225  2.77519  2.73123  3.46354  2.40513  3.72494  3.29354  2.67741  2.69355  4.24690  2.90347  2.73739  3.18146  2.89801  2.37887  2.77519  2.98518  4.58477  3.61503
          0.01577  4.55343  5.27577  0.61958  0.77255  0.48576  0.95510
    285   3.82348  5.14705  5.35332  4.92819  3.36201  4.93944  5.38412  2.55137  4.67851  0.44391  3.19434  5.13203  5.18120  4.80968  4.73732  4.42758  4.08805  2.64662  5.53445  4.40901    415 L - - -
          2.68618  4.42225  2.77519  2.73123  3.46354  2.40513  3.72494  3.29354  2.67741  2.69355  4.24690  2.90347  2.73739  3.18146  2.89801  2.37887  2.77519  2.98518  4.58477  3.61503
          0.01577  4.55343  5.27577  0.61958  0.77255  0.48576  0.95510
    286   3.89427  5.47996  4.57397  4.53790  5.40030  4.13248  5.50653  5.19056  4.66656  4.70658  5.81531  4.75876  0.17923  5.02699  4.78670  4.09270  4.39135  4.74369  6.33788  5.54401    416 P - - -
          2.68618  4.42225  2.77519  2.73123  3.46354  2.40513  3.72494  3.29354  2.67741  2.69355  4.24690  2.90347  2.73739  3.18146  2.89801  2.37887  2.77519  2.98518  4.58477  3.61503
          0.01577  4.55343  5.27577  0.61958  0.77255  0.48576  0.95510
    287   3.12456  4.49726  5.08537  4.49297  2.65946  4.42248  4.76668  1.80306  4.32108  1.33393  2.80080  4.56130  4.70148  4.40759  4.34648  3.75328  3.40095  1.57475  5.14764  3.89079    417 l - - -
          2.68618  4.42225  2.77519  2.73123  3.46354  2.40513  3.72494  3.29354  2.67741  2.69355  4.24690  2.90347  2.73739  3.18146  2.89801  2.37887  2.77519  2.98518  4.58477  3.61503
          0.01577  4.55343  5.27577  0.61958  0.77255  0.48576  0.95510
    288   2.85285  4.35362  3.60350  2.99291  3.84636  3.76062  3.93678  3.15656  2.60173  2.82190  3.89124  3.41861  4.15319  3.15861  1.09397  3.03369  3.13631  3.00280  5.31421  3.94596    418 r - - -
          2.68618  4.42225  2.77519  2.73123  3.46354  2.40513  3.72494  3.29354  2.67741  2.69355  4.24690  2.90347  2.73739  3.18146  2.89801  2.37887  2.77519  2.98518  4.58477  3.61503
          0.01577  4.55343  5.27577  0.61958  0.77255  0.48576  0.95510
    289   2.73718  4.24823  4.81256  4.22564  3.10679  4.18584  4.54906  1.67729  4.06038  1.68816  3.24273  4.30074  4.52032  4.07144  4.13059  3.47414  3.14481  1.42334  5.05046  3.87781    419 v - - -
          2.68618  4.42225  2.77519  2.73123  3.46354  2.40513  3.72494  3.29354  2.67741  2.69355  4.24690  2.90347  2.73739  3.18146  2.89801  2.37887  2.77519  2.98518  4.58477  3.61503
          0.01577  4.55343  5.27577  0.61958  0.77255  0.48576  0.95510
    290   2.58536  5.22166  2.30295  2.32156  4.56290  3.34604  3.55105  4.04627  2.25212  3.49639  4.26374  2.65786  3.59910  2.53607  2.23504  2.43941  2.74746  3.61032  5.65610  4.24717    420 r - - -
          2.68618  4.42225  2.77519  2.73123  3.46354  2.40513  3.72494  3.29354  2.67741  2.69355  4.24690  2.90347  2.73739  3.18146  2.89801  2.37887  2.77519  2.98518  4.58477  3.61503
          0.01577  4.55343  5.27577  0.61958  0.77255  0.48576  0.95510
    291   2.70033  3.94822  4.48505  3.89084  3.26110  3.93526  4.26502  2.14023  3.73384  1.28774  3.13777  4.00604  4.11449  3.91553  3.73924  3.20521  2.66375  2.06389  4.84020  3.65974    421 l - - -
          2.68618  4.42225  2.77519  2.73123  3.46354  2.40513  3.72494  3.29354  2.67741  2.69355  4.24690  2.90347  2.73739  3.18146  2.89801  2.37887  2.77519  2.98518  4.58477  3.61503
          0.01577  4.55343  5.27577  0.61958  0.77255  0.48576  0.95510
    292   2.33064  5.21268  2.27568  2.32128  4.54699  2.46186  3.52536  4.02652  2.33220  3.51332  4.25694  2.66963  3.86150  2.66484  2.75912  2.55999  2.73766  3.57160  5.65126  4.17841    422 d - - -
          2.68618  4.42225  2.77519  2.73123  3.46354  2.40513  3.72494  3.29354  2.67741  2.69355  4.24690  2.90347  2.73739  3.18146  2.89801  2.37887  2.77519  2.98518  4.58477  3.61503
          0.02186  4.55343  4.50157  0.61958  0.77255  0.48576  0.95510
    293   2.44124  5.21962  2.48711  2.13184  4.55748  2.36508  3.47480  4.03951  2.37110  3.52174  4.19911  2.64413  3.88712  2.56122  2.73995  2.53938  2.86615  3.58111  5.65596  4.24745    423 e - - -
          2.68618  4.42225  2.77520  2.73123  3.46354  2.40511  3.72494  3.29354  2.67741  2.69355  4.24690  2.90347  2.73740  3.18146  2.89801  2.37887  2.77520  2.98518  4.58477  3.61503
          0.07130  4.14016  2.93936  0.58066  0.81991  0.47911  0.96583
    294   2.41097  4.53661  2.95077  2.46971  4.12484  3.15369  3.67421  3.35941  2.48630  2.66845  3.61481  3.01822  3.79019  2.59145  2.43514  2.61453  2.59016  2.82264  5.39375  4.01808    425 a - - -
          2.68615  4.42225  2.77518  2.73124  3.46354  2.40512  3.72495  3.29352  2.67741  2.69355  4.24690  2.90347  2.73740  3.18147  2.89801  2.37887  2.77520  2.98518  4.58477  3.61503
          0.02457  4.14151  4.78248  0.70376  0.68264  0.45269  1.01037
    295   2.55695  5.01384  2.67712  2.43376  4.44951  2.62299  3.69617  3.91157  2.42130  3.43030  4.13504  2.73750  3.37563  2.77566  2.87175  1.87479  2.63697  3.51055  5.59472  4.09453    434 s - - -
          2.68618  4.42225  2.77519  2.73123  3.46354  2.40513  3.72494  3.29354  2.67741  2.69355  4.24690  2.90347  2.73739  3.18146  2.89801  2.37887  2.77519  2.98518  4.58477  3.61503
          0.01591  4.54471  5.26706  0.61958  0.77255  0.47617  0.97064
    296   2.15504  4.10692  4.29213  3.70767  3.33574  3.87190  4.20684  2.40432  3.57820  2.18812  3.33663  3.88944  4.11628  3.79325  3.74205  3.04542  2.81576  1.32250  4.61523  3.67288    435 v - - -
          2.68618  4.42225  2.77519  2.73123  3.46354  2.40513  3.72494  3.29354  2.67741  2.69355  4.24690  2.90347  2.73739  3.18146  2.89801  2.37887  2.77519  2.98518  4.58477  3.61503
          0.01577  4.55343  5.27577  0.61958  0.77255  0.48576  0.95510
    297   2.24509  5.13023  2.74582  2.17769  4.30972  3.38667  3.60347  3.67187  2.33492  2.97293  4.02979  2.96194  3.74015  2.63637  2.34998  2.53056  2.77801  3.17007  5.58589  4.19871    436 e - - -
          2.68618  4.42225  2.77519  2.73123  3.46354  2.40513  3.72494  3.29354  2.67741  2.69355  4.24690  2.90347  2.73739  3.18146  2.89801  2.37887  2.77519  2.98518  4.58477  3.61503
          0.01577  4.55343  5.27577  0.61958  0.77255  0.48576  0.95510
    298   2.32301  5.05853  2.30699  1.93346  4.53113  3.21511  3.58927  4.00882  2.37153  3.43157  4.14540  2.94057  3.88650  2.46677  2.85955  2.53264  2.68984  3.43092  5.63809  4.23421    437 e - - -
          2.68618  4.42225  2.77519  2.73123  3.46354  2.40513  3.72494  3.29354  2.67741  2.69355  4.24690  2.90347  2.73739  3.18146  2.89801  2.37887  2.77519  2.98518  4.58477  3.61503
          0.01577  4.55343  5.27577  0.61958  0.77255  0.48576  0.95510
    299   1.76347  3.32728  3.95618  3.42859  3.01576  3.09354  4.07450  2.62267  3.30356  2.14478  3.31231  3.69880  4.15574  3.46608  3.52527  2.78390  2.77568  2.35075  4.84326  3.25807    438 a - - -
          2.68618  4.42225  2.77519  2.73123  3.46354  2.40513  3.72494  3.29354  2.67741  2.69355  4.24690  2.90347  2.73739  3.18146  2.89801  2.37887  2.77519  2.98518  4.58477  3.61503
          0.01577  4.55343  5.27577  0.61958  0.77255  0.48576  0.95510
    300   2.80239  4.44945  4.93474  4.36574  3.53843  4.39433  4.79058  1.84394  4.22386  1.48304  3.27581  4.48849  4.70524  4.27609  4.32698  3.72624  3.24433  1.24267  5.28252  4.11581    439 v - - -
          2.68618  4.42225  2.77519  2.73123  3.46354  2.40513  3.72494  3.29354  2.67741  2.69355  4.24690  2.90347  2.73739  3.18146  2.89801  2.37887  2.77519  2.98518  4.58477  3.61503
          0.01577  4.55343  5.27577  0.61958  0.77255  0.48576  0.95510
    301   2.51363  4.98700  2.90737  2.30138  4.46167  3.20221  3.49732  3.75624  2.22558  3.08041  4.09820  2.92221  3.89357  2.42308  2.02543  2.57628  2.84454  3.49845  4.97080  4.20797    440 r - - -
          2.68618  4.42225  2.77519  2.73123  3.46354  2.40513  3.72494  3.29354  2.67741  2.69355  4.24690  2.90347  2.73739  3.18146  2.89801  2.37887  2.77519  2.98518  4.58477  3.61503
          0.01577  4.55343  5.27577  0.61958  0.77255  0.48576  0.95510
    302   2.33615  5.19318  2.58115  2.13292  4.40704  3.30075  3.40687  3.90719  2.38497  3.32240  4.13847  2.84963  3.88561  2.17421  2.65516  2.56215  2.75067  3.42009  5.63367  4.04672    441 e - - -
          2.68618  4.42225  2.77519  2.73123  3.46354  2.40513  3.72494  3.29354  2.67741  2.69355  4.24690  2.90347  2.73739  3.18146  2.89801  2.37887  2.77519  2.98518  4.58477  3.61503
          0.01577  4.55343  5.27577  0.61958  0.77255  0.48576  0.95510
    303   2.28471  3.93148  4.24113  3.65805  3.34553  3.86464  4.19155  2.42520  3.53861  2.30906  2.73307  3.86044  4.23784  3.75964  3.71841  3.04232  1.86987  1.78800  4.86991  3.67746    442 v - - -
          2.68618  4.42225  2.77519  2.73123  3.46354  2.40513  3.72494  3.29354  2.67741  2.69355  4.24690  2.90347  2.73739  3.18146  2.89801  2.37887  2.77519  2.98518  4.58477  3.61503
          0.01577  4.55343  5.27577  0.61958  0.77255  0.48576  0.95510
    304   2.66284  5.15957  2.71354  2.44098  4.26976  3.47652  2.03358  3.93992  2.41411  3.45111  4.20895  2.82802  3.89897  2.23066  2.67417  2.59546  2.95569  3.53456  5.60844  3.70552    443 h - - -
          2.68618  4.42225  2.77519  2.73123  3.46354  2.40513  3.72494  3.29354  2.67741  2.69355  4.24690  2.90347  2.73739  3.18146  2.89801  2.37887  2.77519  2.98518  4.58477  3.61503
          0.01577  4.55343  5.27577  0.61958  0.77255  0.48576  0.95510
    305   2.18897  5.19511  2.70605  2.24230  4.52785  3.16672  3.33753  3.83495  2.32711  3.25480  4.23909  2.80719  3.88576  2.34125  2.48855  2.51101  2.88413  3.39854  5.63513  4.23188    444 a - - -
          2.68618  4.42225  2.77519  2.73123  3.46354  2.40513  3.72494  3.29354  2.67741  2.69355  4.24690  2.90347  2.73739  3.18146  2.89801  2.37887  2.77519  2.98518  4.58477  3.61503
          0.01577  4.55343  5.27577  0.61958  0.77255  0.48576  0.95510
    306   2.43446  4.87958  2.85266  2.33539  4.42869  3.24936  3.43061  3.76315  2.36205  2.76579  4.09963  2.89665  3.89637  2.30283  2.39398  2.54513  2.62968  3.45740  5.28446  4.11398    445 q - - -
          2.68618  4.42225  2.77519  2.73123  3.46354  2.40513  3.72494  3.29354  2.67741  2.69355  4.24690  2.90347  2.73739  3.18146  2.89801  2.37887  2.77519  2.98518  4.58477  3.61503
          0.01577  4.55343  5.27577  0.61958  0.77255  0.48576  0.95510
    307   3.77810  4.76348  5.52190  4.95269  3.28209  5.09634  5.40026  2.36804  4.79762  0.50918  2.89095  5.18877  5.19067  4.78886  4.83461  4.47560  3.99330  2.54330  5.51384  4.50529    446 L - - -
          2.68618  4.42225  2.77519  2.73123  3.46354  2.40513  3.72494  3.29354  2.67741  2.69355  4.24690  2.90347  2.73739  3.18146  2.89801  2.37887  2.77519  2.98518  4.58477  3.61503
          0.01577  4.55343  5.27577  0.61958  0.77255  0.48576  0.95510
    308   1.96080  4.82614  3.17167  2.58126  3.94802  3.21665  3.61886  3.24823  2.55938  2.87089  3.70009  2.94846  3.95349  2.77565  2.76992  2.40613  2.48756  2.85644  5.34573  4.03065    447 a - - -
          2.68618  4.42225  2.77519  2.73123  3.46354  2.40513  3.72494  3.29354  2.67741  2.69355  4.24690  2.90347  2.73739  3.18146  2.89801  2.37887  2.77519  2.98518  4.58477  3.61503
          0.01577  4.55343  5.27577  0.61958  0.77255  0.48576  0.95510
    309   2.23612  5.21106  2.68667  1.83367  4.54726  2.97880  3.62049  4.02751  2.35004  3.49031  4.10179  2.84956  3.88739  2.47447  2.77702  2.45896  2.90444  3.56488  5.64871  4.24226    448 e - - -
          2.68618  4.42225  2.77519  2.73123  3.46354  2.40513  3.72494  3.29354  2.67741  2.69355  4.24690  2.90347  2.73739  3.18146  2.89801  2.37887  2.77519  2.98518  4.58477  3.61503
          0.01577  4.55343  5.27577  0.61958  0.77255  0.48576  0.95510
    310   3.47874  4.92097  5.00767  4.47895  3.31971  4.69256  4.99525  2.54584  4.21636  0.55483  3.08615  4.71804  4.93619  4.31354  4.33814  4.06199  3.63664  2.65099  5.35908  4.05557    449 L - - -
          2.68618  4.42225  2.77519  2.73123  3.46354  2.40513  3.72494  3.29354  2.67741  2.69355  4.24690  2.90347  2.73739  3.18146  2.89801  2.37887  2.77519  2.98518  4.58477  3.61503
          0.01577  4.55343  5.27577  0.61958  0.77255  0.48576  0.95510
    311   3.26041  4.71778  5.26381  4.67753  3.12177  4.69708  5.02777  1.96255  4.52973  0.84170  2.50855  4.81330  4.90593  4.56907  4.56040  4.03894  3.53407  2.18444  5.31469  4.25423    450 l - - -
          2.68618  4.42225  2.77519  2.73123  3.46354  2.40513  3.72494  3.29354  2.67741  2.69355  4.24690  2.90347  2.73739  3.18146  2.89801  2.37887  2.77519  2.98518  4.58477  3.61503
          0.01577  4.55343  5.27577  0.61958  0.77255  0.48576  0.95510
    312   2.41531  5.05623  2.75277  2.08349  4.52936  3.19460  3.32161  4.00709  2.34782  3.36081  4.03752  2.89252  3.15483  2.56240  2.40689  2.45838  2.89548  3.37083  5.63580  4.01759    451 e - - -
          2.68618  4.42225  2.77519  2.73123  3.46354  2.40513  3.72494  3.29354  2.67741  2.69355  4.24690  2.90347  2.73739  3.18146  2.89801  2.37887  2.77519  2.98518  4.58477  3.61503
          0.01577  4.55343  5.27577  0.61958  0.77255  0.48576  0.95510
    313   3.41447  4.96193  4.23872  3.75083  2.23941  4.27163  1.12496  3.51881  3.64369  2.99374  4.09549  3.81975  4.62178  3.86869  3.78953  3.56044  3.63944  3.11183  4.17634  1.80381    452 h - - -
          2.68618  4.42225  2.77519  2.73123  3.46354  2.40513  3.72494  3.29354  2.67741  2.69355  4.24690  2.90347  2.73739  3.18146  2.89801  2.37887  2.77519  2.98518  4.58477  3.61503
          0.01577  4.55343  5.27577  0.61958  0.77255  0.48576  0.95510
    314   3.45381  5.82269  2.61059  0.51910  5.25290  3.51002  4.29658  4.80977  3.30492  4.33000  5.23800  3.21025  4.30944  3.49190  3.83071  3.35886  3.77329  4.38431  6.36387  4.97238    453 E - - -
          2.68618  4.42225  2.77519  2.73123  3.46354  2.40513  3.72494  3.29354  2.67741  2.69355  4.24690  2.90347  2.73739  3.18146  2.89801  2.37887  2.77519  2.98518  4.58477  3.61503
          0.01577  4.55343  5.27577  0.61958  0.77255  0.48576  0.95510
    315   2.77732  5.08799  3.00573  2.52512  4.10983  3.55199  1.86972  3.80471  2.47090  3.35837  4.15304  2.94905  3.95333  1.92726  2.90874  2.70946  2.98266  3.44670  5.52894  3.87171    454 h - - -
          2.68618  4.42225  2.77519  2.73123  3.46354  2.40513  3.72494  3.29354  2.67741  2.69355  4.24690  2.90347  2.73739  3.18146  2.89801  2.37887  2.77519  2.98518  4.58477  3.61503
          0.01577  4.55343  5.27577  0.61958  0.77255  0.48576  0.95510
    316   1.19360  4.10722  3.80314  3.25766  3.55662  3.59880  4.01953  2.99664  3.19582  2.72883  3.61299  3.57091  4.09092  3.48652  3.51524  2.84406  2.36762  2.52379  5.15278  3.93229    455 a - - -
          2.68618  4.42225  2.77519  2.73123  3.46354  2.40513  3.72494  3.29354  2.67741  2.69355  4.24690  2.90347  2.73739  3.18146  2.89801  2.37887  2.77519  2.98518  4.58477  3.61503
          0.01577  4.55343  5.27577  0.61958  0.77255  0.48576  0.95510
    317   2.35578  4.57560  3.61412  3.30270  4.73462  3.23005  4.45807  4.18280  3.39403  3.82150  4.61920  3.37653  1.51693  3.68453  3.75742  1.20123  3.00080  3.59907  6.02912  4.78984    456 s - - -
          2.68618  4.42225  2.77519  2.73123  3.46354  2.40513  3.72494  3.29354  2.67741  2.69355  4.24690  2.90347  2.73739  3.18146  2.89801  2.37887  2.77519  2.98518  4.58477  3.61503
          0.01577  4.55343  5.27577  0.61958  0.77255  0.48576  0.95510
    318   3.52492  4.90744  5.04099  4.51366  3.29136  4.67524  5.03776  2.48971  4.29251  0.55399  3.10976  4.74009  4.39074  4.47576  4.41209  4.04846  3.65997  2.65150  5.38919  4.27505    457 L - - -
          2.68618  4.42225  2.77519  2.73123  3.46354  2.40513  3.72494  3.29354  2.67741  2.69355  4.24690  2.90347  2.73739  3.18146  2.89801  2.37887  2.77519  2.98518  4.58477  3.61503
          0.01577  4.55343  5.27577  0.61958  0.77255  0.48576  0.95510
    319   1.61636  4.63272  3.32782  2.83578  3.94464  3.34302  3.92144  3.30148  2.81545  2.96037  3.75720  3.20202  3.70563  3.14426  3.23120  2.10012  2.46585  2.61915  5.30936  4.03482    458 a - - -
          2.68618  4.42225  2.77519  2.73123  3.46354  2.40513  3.72494  3.29354  2.67741  2.69355  4.24690  2.90347  2.73739  3.18146  2.89801  2.37887  2.77519  2.98518  4.58477  3.61503
          0.01577  4.55343  5.27577  0.61958  0.77255  0.48576  0.95510
    320   2.65072  4.68575  3.06553  2.46076  3.76297  3.60366  3.62920  3.14949  2.62085  1.67386  3.53103  3.20790  3.98950  2.74853  3.02414  2.72662  2.91216  2.76905  5.22979  3.94560    459 l - - -
          2.68618  4.42225  2.77519  2.73123  3.46354  2.40513  3.72494  3.29354  2.67741  2.69355  4.24690  2.90347  2.73739  3.18146  2.89801  2.37887  2.77519  2.98518  4.58477  3.61503
          0.01577  4.55343  5.27577  0.61958  0.77255  0.48576  0.95510
    321   0.88339  4.42982  4.07231  3.59692  3.99917  3.53577  4.45042  2.73614  3.52012  2.97948  3.93646  3.77673  3.99043  3.81034  3.80225  2.88592  2.90459  2.38447  5.49579  4.29049    460 a - - -
          2.68618  4.42225  2.77519  2.73123  3.46354  2.40513  3.72494  3.29354  2.67741  2.69355  4.24690  2.90347  2.73739  3.18146  2.89801  2.37887  2.77519  2.98518  4.58477  3.61503
          0.01577  4.55343  5.27577  0.61958  0.77255  0.48576  0.95510
    322   2.85443  5.05251  3.23829  2.64131  4.30624  3.60940  3.37650  3.56199  2.41946  3.08679  3.96024  3.16474  4.02594  1.25836  2.68390  2.87749  3.04668  3.40879  5.49318  4.18207    461 q - - -
          2.68618  4.42225  2.77519  2.73123  3.46354  2.40513  3.72494  3.29354  2.67741  2.69355  4.24690  2.90347  2.73739  3.18146  2.89801  2.37887  2.77519  2.98518  4.58477  3.61503
          0.01577  4.55343  5.27577  0.61958  0.77255  0.48576  0.95510
    323   2.62257  5.01442  3.01925  2.46878  4.51810  3.38059  3.65853  3.97257  2.24734  3.42475  4.24030  2.84596  3.87876  2.47106  1.57674  2.53448  2.99849  3.57234  5.62059  4.24977    462 r - - -
          2.68618  4.42225  2.77519  2.73123  3.46354  2.40513  3.72494  3.29354  2.67741  2.69355  4.24690  2.90347  2.73739  3.18146  2.89801  2.37887  2.77519  2.98518  4.58477  3.61503
          0.01577  4.55343  5.27577  0.61958  0.77255  0.48576  0.95510
    324   2.33389  1.66563  4.09096  3.36847  3.26933  3.75207  3.90738  2.64652  3.39797  2.38845  3.15594  3.71903  4.16984  3.63283  3.60508  2.89688  2.92999  2.42259  4.07051  3.35673    463 c - - -
          2.68618  4.42225  2.77519  2.73123  3.46354  2.40513  3.72494  3.29354  2.67741  2.69355  4.24690  2.90347  2.73739  3.18146  2.89801  2.37887  2.77519  2.98518  4.58477  3.61503
          0.01577  4.55343  5.27577  0.61958  0.77255  0.48576  0.95510
    325   2.20522  4.45452  4.03059  3.78452  4.85575  3.12589  4.78370  4.26401  3.82212  3.97551  4.77834  3.77289  4.03494  4.08086  4.07997  0.60747  2.88954  3.47110  6.19320  5.02625    464 S - - -
          2.68618  4.42225  2.77519  2.73123  3.46354  2.40513  3.72494  3.29354  2.67741  2.69355  4.24690  2.90347  2.73739  3.18146  2.89801  2.37887  2.77519  2.98518  4.58477  3.61503
          0.01577  4.55343  5.27577  0.61958  0.77255  0.48576  0.95510
    326   2.26582  4.78008  2.87506  2.47516  4.34753  1.82066  3.70053  3.78939  2.47409  3.29002  4.12985  2.89588  3.91912  2.72584  2.83092  2.48884  2.93662  3.42108  5.54354  4.17720    465 g - - -
          2.68618  4.42225  2.77519  2.73123  3.46354  2.40513  3.72494  3.29354  2.67741  2.69355  4.24690  2.90347  2.73739  3.18146  2.89801  2.37887  2.77519  2.98518  4.58477  3.61503
          0.01577  4.55343  5.27577  0.61958  0.77255  0.48576  0.95510
    327   3.12204  4.47475  5.02850  4.45002  3.39281  4.42556  4.79918  1.74218  4.29407  1.54809  3.16172  4.54375  4.71891  4.42717  4.35824  3.75847  3.31029  1.20490  4.82588  4.08469    466 v - - -
          2.68618  4.42225  2.77519  2.73123  3.46354  2.40513  3.72494  3.29354  2.67741  2.69355  4.24690  2.90347  2.73739  3.18146  2.89801  2.37887  2.77519  2.98518  4.58477  3.61503
          0.01577  4.55343  5.27577  0.61958  0.77255  0.48576  0.95510
    328   2.11132  4.94455  2.70127  2.25439  4.44777  3.26768  3.64531  3.90929  2.41865  3.40056  4.18966  2.94198  2.31853  2.71406  2.89090  2.47439  2.88700  3.40084  5.59377  4.12097    467 a - - -
          2.68618  4.42225  2.77519  2.73123  3.46354  2.40512  3.72494  3.29354  2.67741  2.69355  4.24690  2.90347  2.73739  3.18146  2.89801  2.37887  2.77519  2.98518  4.58477  3.61503
          0.02305  4.24510  4.77381  0.59110  0.80680  0.48576  0.95510
    329   1.81956  4.96346  3.05066  2.52784  4.08142  2.74139  3.69409  3.58632  2.47747  3.19440  3.96207  2.77643  3.11440  2.85751  2.91457  2.45942  2.78904  3.21882  5.46178  4.11457    469 a - - -
          2.68618  4.42225  2.77519  2.73123  3.46354  2.40513  3.72494  3.29354  2.67741  2.69355  4.24690  2.90347  2.73739  3.18146  2.89801  2.37887  2.77519  2.98518  4.58477  3.61503
          0.01582  4.55009  5.27243  0.61958  0.77255  0.48203  0.96110
    330   2.66403  5.21243  2.55848  2.30086  4.54354  2.54453  3.69432  4.02124  2.40560  3.51214  4.18579  2.72475  2.43456  2.62812  2.84422  2.39227  2.81586  3.59598  5.65371  4.24839    470 e - - -
          2.68618  4.42225  2.77519  2.73123  3.46354  2.40513  3.72494  3.29354  2.67741  2.69355  4.24690  2.90347  2.73739  3.18146  2.89801  2.37887  2.77519  2.98518  4.58477  3.61503
          0.01577  4.55343  5.27577  0.61958  0.77255  0.48576  0.95510
    331   2.10112  4.50950  3.47855  2.86747  3.65917  3.46086  3.90360  2.90487  2.79156  2.32921  3.23170  3.34944  4.04286  2.97052  3.07003  2.71165  2.09009  2.52090  5.08103  3.83225    471 t - - -
          2.68618  4.42225  2.77519  2.73123  3.46354  2.40513  3.72494  3.29354  2.67741  2.69355  4.24690  2.90347  2.73739  3.18146  2.89801  2.37887  2.77519  2.98518  4.58477  3.61503
          0.01577  4.55343  5.27577  0.61958  0.77255  0.48576  0.95510
    332   2.25466  4.51071  3.86150  3.66376  4.76733  3.28516  4.72143  4.09186  3.71191  3.84947  4.71065  3.73757  0.71092  4.01797  3.97075  2.71786  2.96311  3.43305  6.13067  4.93785    472 p - - -
          2.68618  4.42225  2.77519  2.73123  3.46354  2.40513  3.72494  3.29354  2.67741  2.69355  4.24690  2.90347  2.73739  3.18146  2.89801  2.37887  2.77519  2.98518  4.58477  3.61503
          0.01577  4.55343  5.27577  0.61958  0.77255  0.48576  0.95510
    333   3.73198  5.04264  5.35549  4.81115  3.32335  4.96528  5.29404  2.45261  4.57996  0.49969  2.97093  5.04840  4.78429  4.68470  4.65479  4.35412  3.96164  2.61665  5.48836  4.43871    473 L - - -
          2.68618  4.42225  2.77519  2.73123  3.46354  2.40513  3.72494  3.29354  2.67741  2.69355  4.24690  2.90347  2.73739  3.18146  2.89801  2.37887  2.77519  2.98518  4.58477  3.61503
          0.01577  4.55343  5.27577  0.61958  0.77255  0.48576  0.95510
    334   3.63487  4.96227  4.91051  4.50535  0.66312  4.56608  4.02059  3.08466  4.32111  2.44559  3.84426  4.40367  4.89306  4.38967  4.38645  3.77378  3.71027  3.11905  4.21278  2.44780    474 F - - -
          2.68618  4.42225  2.77519  2.73123  3.46354  2.40513  3.72494  3.29354  2.67741  2.69355  4.24690  2.90347  2.73739  3.18146  2.89801  2.37887  2.77519  2.98518  4.58477  3.61503
          0.01577  4.55343  5.27577  0.61958  0.77255  0.48576  0.95510
    335   2.58341  4.73102  3.06160  2.64388  4.35047  3.15890  3.80885  3.78377  2.66472  3.33587  4.16767  2.51088  3.94581  3.00726  3.12613  1.72790  1.87184  3.39750  5.58866  4.25084    475 s - - -
          2.68618  4.42225  2.77519  2.73123  3.46354  2.40513  3.72494  3.29354  2.67741  2.69355  4.24690  2.90347  2.73739  3.18146  2.89801  2.37887  2.77519  2.98518  4.58477  3.61503
          0.01577  4.55343  5.27577  0.61958  0.77255  0.48576  0.95510
    336   1.16543  4.19022  3.97852  3.53203  4.50891  3.16932  4.50628  3.91732  3.49312  3.60114  4.42068  3.55464  4.01062  3.77660  3.81722  1.47206  2.29733  3.28300  5.86337  4.65951    476 a - - -
          2.68618  4.42225  2.77519  2.73123  3.46354  2.40513  3.72494  3.29354  2.67741  2.69355  4.24690  2.90347  2.73739  3.18146  2.89801  2.37887  2.77519  2.98518  4.58477  3.61503
          0.01577  4.55343  5.27577  0.61958  0.77255  0.48576  0.95510
    337   2.90707  4.14067  4.77125  4.17986  3.26728  4.07902  4.51061  1.98172  4.01521  1.12974  2.78804  4.17113  4.49505  4.16610  4.08821  3.48079  3.14013  1.97924  5.00834  3.84765    477 l - - -
          2.68618  4.42225  2.77519  2.73123  3.46354  2.40513  3.72494  3.29354  2.67741  2.69355  4.24690  2.90347  2.73739  3.18146  2.89801  2.37887  2.77519  2.98518  4.58477  3.61503
          0.01577  4.55343  5.27577  0.61958  0.77255  0.48576  0.95510
    338   3.76776  5.01061  5.61748  5.03187  2.26769  5.09559  5.34133  2.18386  4.89412  0.65296  2.86661  5.21664  5.16741  4.79862  4.86617  4.46477  3.97114  2.60405  5.41818  4.40002    478 L - - -
          2.68618  4.42225  2.77519  2.73123  3.46354  2.40513  3.72494  3.29354  2.67741  2.69355  4.24690  2.90347  2.73739  3.18146  2.89801  2.37887  2.77519  2.98518  4.58477  3.61503
          0.01577  4.55343  5.27577  0.61958  0.77255  0.48576  0.95510
    339   3.30660  5.49465  2.67001  2.78212  4.97133  3.61587  4.37571  4.71081  3.40437  4.27216  5.18705  0.55884  4.30217  3.60782  3.88339  3.29015  3.68687  4.24783  6.21172  4.80149    479 N - - -
          2.68618  4.42225  2.77519  2.73123  3.46354  2.40513  3.72494  3.29354  2.67741  2.69355  4.24690  2.90347  2.73739  3.18146  2.89801  2.37887  2.77519  2.98518  4.58477  3.61503
          0.01577  4.55343  5.27577  0.61958  0.77255  0.48576  0.95510
    340   3.75761  4.02644  4.97464  4.59919  1.94171  4.61345  3.74757  3.53701  4.42700  2.92930  4.15832  4.37477  4.93617  4.41659  4.45619  3.95868  3.98408  3.32557  4.00622  0.65494    480 Y - - -
          2.68618  4.42225  2.77519  2.73123  3.46354  2.40513  3.72494  3.29354  2.67741  2.69355  4.24690  2.90347  2.73739  3.18146  2.89801  2.37887  2.77519  2.98518  4.58477  3.61503
          0.01577  4.55343  5.27577  0.61958  0.77255  0.48576  0.95510
    341   3.37952  5.34744  4.05402  3.29145  4.54388  4.00700  3.83326  4.14211  2.18958  3.58472  4.51692  3.62110  4.38646  3.11230  0.69361  3.41862  3.49727  3.70178  5.21893  4.33892    481 r - - -
          2.68618  4.42225  2.77519  2.73123  3.46354  2.40513  3.72494  3.29354  2.67741  2.69355  4.24690  2.90347  2.73739  3.18146  2.89801  2.37887  2.77519  2.98518  4.58477  3.61503
          0.01577  4.55343  5.27577  0.61958  0.77255  0.48576  0.95510
    342   2.87313  4.89314  3.34838  2.79904  3.58598  3.65171  1.48043  3.50506  2.63285  3.08706  3.98368  3.27017  4.08683  2.82282  2.77068  2.89276  3.09765  3.22761  5.09802  2.66767    482 h - - -
          2.68618  4.42225  2.77519  2.73123  3.46354  2.40513  3.72494  3.29354  2.67741  2.69355  4.24690  2.90347  2.73739  3.18146  2.89801  2.37887  2.77519  2.98518  4.58477  3.61503
          0.01577  4.55343  5.27577  0.61958  0.77255  0.48576  0.95510
    343   2.54122  5.04464  2.89226  2.43937  4.04926  3.07262  3.63040  3.67221  2.46378  3.22021  3.91079  2.59115  3.86882  2.64444  2.96059  1.83754  2.68216  3.16091  5.51998  3.97886    483 s - - -
          2.68618  4.42225  2.77519  2.73123  3.46354  2.40513  3.72494  3.29354  2.67741  2.69355  4.24690  2.90347  2.73739  3.18146  2.89801  2.37887  2.77519  2.98518  4.58477  3.61503
          0.01577  4.55343  5.27577  0.61958  0.77255  0.48576  0.95510
    344   2.22611  5.17987  2.77250  2.21357  4.42425  3.01257  3.47342  3.90546  2.37764  3.30936  4.16898  2.80749  3.34431  2.51736  2.62755  2.48126  2.72248  3.18516  5.62364  4.22400    484 e - - -
          2.68618  4.42225  2.77519  2.73123  3.46354  2.40513  3.72494  3.29354  2.67741  2.69355  4.24690  2.90347  2.73739  3.18146  2.89801  2.37887  2.77519  2.98518  4.58477  3.61503
          0.01786  4.55343  4.93793  0.61958  0.77255  0.48576  0.95510
    345   2.36426  5.13696  2.78082  2.35652  4.44746  2.94668  3.47830  3.73145  2.39079  3.08433  3.97373  2.77723  3.07552  2.60962  2.66786  2.39896  2.77804  3.09677  5.59090  4.20183    485 e - - -
          2.68618  4.42225  2.77519  2.73123  3.46354  2.40513  3.72494  3.29354  2.67741  2.69355  4.24690  2.90347  2.73739  3.18146  2.89801  2.37887  2.77519  2.98518  4.58477  3.61503
          0.01580  4.55137  5.27372  0.61958  0.77255  0.48947  0.94921
    346   2.29850  5.07590  2.85080  2.28112  4.21009  3.06537  3.65977  3.48786  2.42763  2.90654  3.95374  2.89576  3.38860  2.58246  2.68376  2.45270  2.67249  3.07720  5.54399  4.16999    486 e - - -
          2.68618  4.42225  2.77519  2.73123  3.46354  2.40513  3.72494  3.29354  2.67741  2.69355  4.24690  2.90347  2.73739  3.18146  2.89801  2.37887  2.77519  2.98518  4.58477  3.61503
          0.01580  4.55137  5.27372  0.61958  0.77255  0.48346  0.95880
    347   2.25024  5.19681  2.55520  2.21134  4.53037  3.04513  3.43089  3.90342  2.37161  3.33904  4.11799  2.69207  3.31327  2.58358  2.75856  2.47210  2.70413  3.46734  5.63643  4.08885    487 e - - -
          2.68618  4.42225  2.77519  2.73123  3.46354  2.40513  3.72494  3.29354  2.67741  2.69355  4.24690  2.90347  2.73739  3.18146  2.89801  2.37887  2.77519  2.98518  4.58477  3.61503
          0.02953  4.55343  3.98615  0.61958  0.77255  0.48576  0.95510
    348   2.28638  5.10411  2.72449  2.18895  4.19293  3.08743  3.59889  3.54130  2.41906  3.09257  4.06516  2.86985  3.68074  2.51587  2.77284  2.40333  2.79461  3.01305  5.30956  4.18306    488 e - - -
          2.68618  4.42225  2.77519  2.73123  3.46354  2.40513  3.72494  3.29354  2.67741  2.69355  4.24690  2.90347  2.73739  3.18146  2.89801  2.37887  2.77519  2.98518  4.58477  3.61503
          0.10005  4.53988  2.47059  0.61958  0.77255  0.50975  0.91790
    349   2.33204  5.12834  2.54513  2.21268  4.44631  2.96842  3.51075  3.69479  2.38475  3.23822  4.17625  2.77955  3.34367  2.61380  2.75711  2.54348  2.68190  3.18295  5.57758  4.00655    489 e - - -
          2.68616  4.42227  2.77518  2.73122  3.46356  2.40508  3.72496  3.29353  2.67743  2.69357  4.24692  2.90347  2.73739  3.18146  2.89800  2.37886  2.77521  2.98520  4.58479  3.61505
          0.26299  2.94260  1.72306  0.67009  0.71675  0.59512  0.80184
    350   2.34818  5.02240  2.61200  2.24852  4.07147  3.05885  3.56960  3.62351  2.35351  3.16309  4.07634  2.79687  3.66193  2.59826  2.77801  2.38531  2.67704  3.21834  5.48547  4.04372    495 e - - -
          2.68596  4.42239  2.77512  2.73117  3.46356  2.40511  3.72493  3.29360  2.67749  2.69360  4.24698  2.90350  2.73738  3.18137  2.89805  2.37888  2.77526  2.98521  4.58482  3.61512
          0.56074  1.11125  2.30195  0.75580  0.63419  0.74999  0.63937
    351   2.30658  5.03721  2.62075  2.19230  4.34332  3.13620  3.57427  3.73618  2.30823  3.20550  3.98770  2.80178  3.42931  2.55139  2.80885  2.46836  2.69757  3.25309  5.49413  4.10788    516 e - - -
          2.68615  4.42225  2.77520  2.73123  3.46354  2.40513  3.72495  3.29352  2.67741  2.69355  4.24690  2.90347  2.73738  3.18147  2.89801  2.37887  2.77520  2.98519  4.58477  3.61503
          0.09731  3.94863  2.61128  0.68185  0.70458  0.71928  0.66768
    352   2.33745  4.95644  2.75246  2.29952  4.08860  3.08680  3.62787  3.58286  2.35501  3.05708  3.85854  2.82116  3.38992  2.56871  2.77035  2.48238  2.71213  3.04943  5.43210  4.00121    521 e - - -
          2.68618  4.42225  2.77519  2.73123  3.46354  2.40513  3.72494  3.29354  2.67741  2.69355  4.24690  2.90347  2.73739  3.18146  2.89801  2.37887  2.77519  2.98518  4.58477  3.61503
          0.02717  4.25268  4.37598  0.61958  0.77255  0.47233  0.97696
    353   2.42683  5.03955  2.68598  2.31335  4.33303  3.07177  3.53255  3.48843  2.38320  2.88529  3.97884  2.86262  3.36470  2.62676  2.80965  2.46208  2.58168  3.08306  5.50231  4.07176    522 e - - -
          2.68618  4.42225  2.77519  2.73123  3.46354  2.40513  3.72494  3.29354  2.67741  2.69355  4.24690  2.90347  2.73739  3.18146  2.89801  2.37887  2.77519  2.98518  4.58477  3.61503
          0.01748  4.45099  5.17334  0.61958  0.77255  0.44598  1.02220
    354   2.38570  5.07301  2.60670  2.29347  3.99241  3.19747  3.45973  3.58261  2.44790  2.88635  3.89795  2.88305  3.18773  2.57573  2.77537  2.44325  2.80307  3.28476  4.98534  3.99129    523 e - - -
          2.68618  4.42225  2.77519  2.73123  3.46354  2.40513  3.72494  3.29354  2.67741  2.69355  4.24690  2.90347  2.73739  3.18146  2.89801  2.37887  2.77519  2.98518  4.58477  3.61503
          0.01907  4.53201  4.81185  0.61958  0.77255  0.48848  0.95077
    355   2.09116  5.03883  2.70662  2.26836  4.06905  3.01449  3.60554  3.60000  2.47935  2.98805  4.05690  2.96778  3.42916  2.67925  2.86313  2.48233  2.73413  3.04729  5.07088  4.14875    524 a - - -
          2.68618  4.42225  2.77519  2.73123  3.46354  2.40513  3.72494  3.29354  2.67741  2.69355  4.24690  2.90347  2.73739  3.18146  2.89801  2.37887  2.77519  2.98518  4.58477  3.61503
          0.01596  4.54139  5.26374  0.61958  0.77255  0.48918  0.94967
    356   2.61980  4.74750  2.82452  2.49966  3.56996  3.30703  3.59064  3.13071  2.58949  2.50760  3.53601  3.01563  3.46525  2.78118  2.99493  2.64927  2.91297  2.87750  2.76207  3.98341    525 e - - -
          2.68618  4.42225  2.77519  2.73123  3.46354  2.40513  3.72494  3.29354  2.67741  2.69355  4.24690  2.90347  2.73739  3.18146  2.89801  2.37887  2.77519  2.98518  4.58477  3.61503
          0.02037  4.54762  4.64918  0.61958  0.77255  0.48676  0.95351
    357   2.43483  4.99847  2.56930  2.13653  4.04575  3.27112  3.44103  3.94937  2.38185  3.09738  3.94832  2.83455  3.00848  2.52411  2.89077  2.45827  2.73369  3.46439  5.60847  4.01191    526 e - - -
          2.68618  4.42225  2.77519  2.73123  3.46354  2.40513  3.72494  3.29354  2.67741  2.69355  4.24690  2.90347  2.73739  3.18146  2.89801  2.37887  2.77519  2.98518  4.58477  3.61503
          0.01588  4.54643  5.26878  0.61958  0.77255  0.47803  0.96760
    358   2.67562  5.09892  2.70514  2.38565  4.28324  1.63974  3.62588  3.83595  2.41511  3.34371  4.04213  2.85672  3.82276  2.84282  2.89609  2.67869  2.96781  3.36633  5.56768  4.09501    527 g - - -
          2.68618  4.42225  2.77519  2.73123  3.46354  2.40513  3.72494  3.29354  2.67741  2.69355  4.24690  2.90347  2.73739  3.18146  2.89801  2.37887  2.77519  2.98518  4.58477  3.61503
          0.01577  4.55343  5.27577  0.61958  0.77255  0.48576  0.95510
    359   2.48403  4.01111  4.43613  3.94517  2.85546  3.74860  4.19934  1.69533  3.75804  2.13475  2.72784  3.99110  4.14633  3.91350  3.81183  3.07781  2.87401  1.83390  4.46305  3.49087    528 i - - -
          2.68618  4.42225  2.77519  2.73123  3.46354  2.40513  3.72494  3.29354  2.67741  2.69355  4.24690  2.90347  2.73739  3.18146  2.89801  2.37887  2.77519  2.98518  4.58477  3.61503
          0.01577  4.55343  5.27577  0.61958  0.77255  0.48576  0.95510
    360   2.58997  4.94361  2.73285  1.81022  4.54247  3.47505  3.41905  4.02223  2.28607  3.47988  4.24878  2.93829  3.88533  2.47276  2.43396  2.51836  2.61070  3.42398  5.64310  4.23774    529 e - - -
          2.68618  4.42225  2.77519  2.73123  3.46354  2.40513  3.72494  3.29354  2.67741  2.69355  4.24690  2.90347  2.73739  3.18145  2.89801  2.37887  2.77519  2.98518  4.58477  3.61503
          0.01830  4.34156  5.27577  0.60066  0.79506  0.48576  0.95510
    361   2.59031  4.16092  4.07912  3.57471  2.80115  3.59562  3.76797  2.35844  3.47251  1.87007  2.99043  3.71588  3.75043  3.60585  3.46176  2.91197  2.81256  1.94076  3.83086  3.29387    531 l - - -
          2.68618  4.42225  2.77519  2.73123  3.46354  2.40513  3.72494  3.29354  2.67741  2.69355  4.24690  2.90347  2.73739  3.18146  2.89801  2.37887  2.77519  2.98517  4.58477  3.61503
          0.01864  4.31583  5.27577  0.59817  0.79810  0.48576  0.95510
    362   2.68811  4.16509  4.13013  3.67007  3.17471  3.84094  3.93249  2.19316  3.52477  1.40520  3.24145  3.86681  4.20817  3.76742  3.54248  2.99742  2.95120  1.96917  4.78153  3.55489    533 l - - -
          2.68617  4.42225  2.77520  2.73124  3.46354  2.40513  3.72495  3.29354  2.67741  2.69355  4.24683  2.90347  2.73740  3.18147  2.89799  2.37886  2.77517  2.98519  4.58477  3.61503
          0.03526  3.52220  5.27577  0.52906  0.88954  0.48576  0.95510
    363   2.39873  5.12356  2.71795  2.25014  3.84266  2.47306  3.08696  3.88769  2.35166  3.31658  4.01795  2.96699  3.73350  2.70984  2.81691  2.39230  2.85615  3.38540  5.13559  3.90787    536 e - - -
          2.68618  4.42225  2.77518  2.73123  3.46354  2.40512  3.72495  3.29354  2.67741  2.69355  4.24690  2.90347  2.73740  3.18146  2.89801  2.37886  2.77520  2.98518  4.58477  3.61503
          0.02676  3.84924  5.27577  0.54538  0.86659  0.48576  0.95510
    364   2.12431  4.52956  3.19638  2.67855  3.43211  2.51209  3.79965  3.14371  2.72141  2.81728  3.60528  3.15108  3.99915  3.04279  3.14084  2.21851  2.69743  2.65822  4.83310  3.80729    538 a - - -
          2.68618  4.42225  2.77520  2.73123  3.46354  2.40513  3.72495  3.29354  2.67741  2.69355  4.24690  2.90347  2.73736  3.18146  2.89801  2.37887  2.77520  2.98518  4.58477  3.61503
          0.02430  3.96897  5.27577  0.56032  0.84635  0.48576  0.95510
    365   2.68768  4.87856  2.76911  1.86391  4.39337  3.22678  3.26804  3.77826  2.32458  3.38182  3.96871  2.85099  3.85592  2.44682  2.54948  2.51733  2.90310  3.27253  5.62628  3.80748    540 e - - -
          2.68618  4.42225  2.77519  2.73123  3.46354  2.40513  3.72494  3.29354  2.67741  2.69355  4.24690  2.90347  2.73739  3.18146  2.89801  2.37887  2.77519  2.98518  4.58477  3.61503
          0.01577  4.55343  5.27577  0.61958  0.77255  0.48576  0.95510
    366   2.87632  5.33602  2.44428  1.10063  4.64277  3.41127  3.80906  4.00063  2.61745  3.57393  4.40631  2.98554  3.97863  2.91066  3.06763  2.83093  3.02246  3.60158  5.78931  4.20761    541 e - - -
          2.68618  4.42225  2.77519  2.73123  3.46354  2.40513  3.72494  3.29354  2.67741  2.69355  4.24690  2.90347  2.73739  3.18146  2.89801  2.37887  2.77519  2.98518  4.58477  3.61503
          0.01577  4.55343  5.27577  0.61958  0.77255  0.48576  0.95510
    367   2.75459  4.95316  3.19828  2.60657  4.20127  3.26366  3.51586  3.50553  2.43210  3.16405  4.02549  3.10475  3.88942  2.85477  1.40003  2.79211  2.97325  3.18356  5.03550  3.73284    542 r - - -
          2.68618  4.42225  2.77519  2.73123  3.46354  2.40513  3.72494  3.29354  2.67741  2.69355  4.24690  2.90347  2.73739  3.18146  2.89801  2.37887  2.77519  2.98518  4.58477  3.61503
          0.01577  4.55343  5.27577  0.61958  0.77255  0.48576  0.95510
    368   2.62208  4.62516  3.19150  2.70929  4.03118  3.38311  3.84884  3.30068  2.69721  3.00854  3.91201  2.89373  3.97404  2.99866  3.13385  2.24625  1.50627  3.09717  5.35747  4.00377    543 t - - -
          2.68618  4.42225  2.77519  2.73123  3.46354  2.40513  3.72494  3.29354  2.67741  2.69355  4.24690  2.90347  2.73739  3.18146  2.89801  2.37887  2.77519  2.98518  4.58477  3.61503
          0.01577  4.55343  5.27577  0.61958  0.77255  0.48576  0.95510
    369   2.75183  5.09281  2.90839  2.49810  4.38184  3.52311  3.22038  3.73252  2.54577  3.38665  4.17782  1.45884  3.88503  2.87892  3.02013  2.45330  2.76046  3.46249  5.58324  4.05310    544 n - - -
          2.68618  4.42225  2.77519  2.73123  3.46354  2.40513  3.72494  3.29354  2.67741  2.69355  4.24690  2.90347  2.73739  3.18146  2.89801  2.37887  2.77519  2.98518  4.58477  3.61503
          0.01577  4.55343  5.27577  0.61958  0.77255  0.48576  0.95510
    370   4.17868  5.34791  5.09671  4.82695  2.02890  4.85259  3.61688  3.92847  4.63023  3.04745  4.34605  4.47392  5.14807  4.55893  4.62583  4.07772  4.39184  3.83239  3.90508  0.50887    545 Y - - -
          2.68618  4.42225  2.77519  2.73123  3.46354  2.40513  3.72494  3.29354  2.67741  2.69355  4.24690  2.90347  2.73739  3.18146  2.89801  2.37887  2.77519  2.98518  4.58477  3.61503
          0.01577  4.55343  5.27577  0.61958  0.77255  0.48576  0.95510
    371   2.72712  4.72420  3.73924  3.58843  4.69027  3.32554  4.69789  4.13518  3.63118  3.56837  4.78548  3.78155  0.58676  4.00880  3.88900  2.98650  3.30489  3.65864  6.04560  4.80671    546 P - - -
          2.68618  4.42225  2.77519  2.73123  3.46354  2.40513  3.72494  3.29354  2.67741  2.69355  4.24690  2.90347  2.73739  3.18146  2.89801  2.37887  2.77519  2.98518  4.58477  3.61503
          0.01577  4.55343  5.27577  0.61958  0.77255  0.48576  0.95510
    372   2.93181  4.06671  4.81483  4.21942  2.20278  4.14880  4.47869  1.96904  4.03934  1.32869  3.21122  4.27507  4.47318  4.01516  4.08108  3.46812  3.18508  1.93684  4.93715  3.78735    547 l - - -
          2.68618  4.42225  2.77519  2.73123  3.46354  2.40513  3.72494  3.29354  2.67741  2.69355  4.24690  2.90347  2.73739  3.18146  2.89801  2.37887  2.77519  2.98518  4.58477  3.61503
          0.01577  4.55343  5.27577  0.61958  0.77255  0.48576  0.95510
    373   2.38203  4.25516  2.94052  2.53806  3.99045  3.00725  3.69898  3.36329  2.60275  2.94676  3.76329  2.83750  3.95340  2.94728  3.05480  2.28011  2.14725  2.72509  5.34624  4.03116    548 t - - -
          2.68618  4.42225  2.77519  2.73123  3.46354  2.40513  3.72494  3.29354  2.67741  2.69355  4.24690  2.90347  2.73739  3.18146  2.89801  2.37887  2.77519  2.98518  4.58477  3.61503
          0.01577  4.55343  5.27577  0.61958  0.77255  0.48576  0.95510
    374   3.01501  4.33526  4.96774  4.38189  3.19230  4.36416  4.70196  2.13414  4.22079  1.05952  2.45573  4.47752  4.65065  4.32791  4.27240  3.69232  3.36542  1.84380  5.11431  4.00009    549 l - - -
          2.68618  4.42225  2.77519  2.73123  3.46354  2.40513  3.72494  3.29354  2.67741  2.69355  4.24690  2.90347  2.73739  3.18146  2.89801  2.37887  2.77519  2.98518  4.58477  3.61503
          0.01577  4.55343  5.27577  0.61958  0.77255  0.48576  0.95510
    375   2.40574  4.22047  2.91112  2.53391  4.19145  3.35557  3.66533  3.57691  2.50985  3.13294  3.93184  2.74531  3.93051  2.89231  3.00792  1.61502  2.73590  3.23660  5.44357  4.06000    550 s - - -
          2.68618  4.42225  2.77519  2.73123  3.46354  2.40513  3.72494  3.29354  2.67741  2.69355  4.24690  2.90347  2.73739  3.18146  2.89801  2.37887  2.77519  2.98518  4.58477  3.61503
          0.01577  4.55343  5.27577  0.61958  0.77255  0.48576  0.95510
    376   3.48113  4.70264  5.47574  4.99511  3.99150  5.03260  5.71042  1.51018  4.91269  2.40912  3.59061  5.16878  5.26999  5.16040  5.08050  4.45195  3.74123  0.67929  6.06959  4.86253    551 V - - -
          2.68618  4.42225  2.77519  2.73123  3.46354  2.40513  3.72494  3.29354  2.67741  2.69355  4.24690  2.90347  2.73739  3.18146  2.89801  2.37887  2.77519  2.98518  4.58477  3.61503
          0.01577  4.55343  5.27577  0.61958  0.77255  0.48576  0.95510
    377   3.09105  5.79875  1.01142  2.04585  5.09713  3.50986  4.00912  4.62522  2.99084  4.09356  4.91350  2.19783  4.10694  3.16026  3.52507  2.94516  3.16537  4.17537  6.24257  4.72972    552 d - - -
          2.68618  4.42225  2.77519  2.73123  3.46354  2.40513  3.72494  3.29354  2.67741  2.69355  4.24690  2.90347  2.73739  3.18146  2.89801  2.37887  2.77519  2.98518  4.58477  3.61503
          0.01577  4.55343  5.27577  0.61958  0.77255  0.48576  0.95510
    378   3.41358  6.09656  0.61963  2.30339  5.34093  3.52306  3.97914  4.94233  3.29813  4.40316  5.30437  2.92898  4.20572  3.20484  3.96431  3.20130  3.72863  4.48321  6.54120  4.95051    553 D - - -
          2.68618  4.42225  2.77520  2.73122  3.46354  2.40513  3.72486  3.29354  2.67741  2.69355  4.24690  2.90347  2.73740  3.18146  2.89801  2.37887  2.77520  2.98518  4.58477  3.61503
          0.02587  3.89089  5.27577  0.55069  0.85932  0.48576  0.95510
    379   2.65160  4.26674  3.11111  2.97042  2.51567  3.67479  3.67810  2.76305  3.07803  1.89102  3.36620  3.44371  4.09700  3.18836  3.29408  2.80273  2.60819  2.55268  4.67379  3.09783    555 l - - -
          2.68616  4.42226  2.77520  2.73122  3.46355  2.40512  3.72495  3.29355  2.67742  2.69356  4.24691  2.90348  2.73737  3.18147  2.89802  2.37888  2.77515  2.98519  4.58478  3.61504
          0.03563  3.51028  5.27577  0.65305  0.73492  0.48576  0.95510
    380   2.62193  5.16340  2.63689  2.42473  4.50075  1.31011  3.86374  3.94598  2.65791  3.50977  4.31509  3.00298  3.92540  2.94274  3.12298  2.72115  3.04067  3.47713  5.71682  4.33938    560 g - - -
          2.68614  4.42226  2.77520  2.73124  3.46355  2.40512  3.72495  3.29355  2.67739  2.69353  4.24690  2.90345  2.73740  3.18147  2.89801  2.37887  2.77520  2.98519  4.58478  3.61504
          0.03503  3.52975  5.27577  0.60103  0.79462  0.48576  0.95510
    381   2.57921  5.20816  2.09510  2.04953  4.54380  3.28541  3.39414  3.94463  2.30997  3.45697  4.25163  2.84207  3.84592  2.54130  2.88780  2.56033  2.62075  3.25122  5.64622  4.24016    563 e - - -
          2.68615  4.42226  2.77518  2.73124  3.46355  2.40509  3.72495  3.29355  2.67742  2.69356  4.24691  2.90348  2.73740  3.18147  2.89799  2.37887  2.77520  2.98519  4.58478  3.61504
          0.04300  3.29763  5.27577  0.54930  0.86122  0.48576  0.95510
    382   2.46404  5.18246  2.33019  2.25329  4.50323  2.10116  3.66029  3.97301  2.44171  3.47840  4.10810  2.92727  3.89963  2.73447  2.84446  2.43769  2.79461  3.46520  5.63202  4.23419    567 g - - -
          2.68618  4.42218  2.77520  2.73123  3.46354  2.40513  3.72491  3.29354  2.67741  2.69355  4.24690  2.90347  2.73740  3.18146  2.89801  2.37887  2.77520  2.98518  4.58477  3.61503
          0.01906  4.28558  5.27577  0.62356  0.76794  0.48576  0.95510
    383   3.22941  4.61553  4.97164  4.39282  1.13677  4.45691  4.66131  2.35182  4.23820  1.54992  3.00856  4.51515  4.72302  4.33027  4.30613  3.78020  3.35495  2.51235  5.01818  3.64358    570 f - - -
          2.68618  4.42225  2.77519  2.73123  3.46354  2.40513  3.72494  3.29354  2.67741  2.69355  4.24690  2.90347  2.73739  3.18146  2.89801  2.37887  2.77519  2.98518  4.58477  3.61503
          0.01577  4.55343  5.27577  0.61958  0.77255  0.48576  0.95510
    384   2.35303  5.06616  2.97182  2.37400  4.35115  2.73103  3.41938  3.70488  2.39833  3.11753  3.98850  2.90405  3.90585  2.68978  2.67702  2.12511  2.73083  3.03147  5.35298  4.12900    571 s - - -
          2.68618  4.42225  2.77519  2.73123  3.46354  2.40513  3.72494  3.29354  2.67741  2.69355  4.24690  2.90347  2.73739  3.18146  2.89801  2.37887  2.77519  2.98518  4.58477  3.61503
          0.01577  4.55343  5.27577  0.61958  0.77255  0.48576  0.95510
    385   3.19833  4.23012  5.08835  4.49881  2.84143  4.48368  4.82166  2.05952  4.33993  0.88196  2.99724  4.60237  4.74746  4.42357  4.38166  3.81459  3.33580  2.10336  5.19320  4.08843    572 l - - -
          2.68618  4.42225  2.77519  2.73123  3.46354  2.40513  3.72494  3.29354  2.67741  2.69355  4.24690  2.90347  2.73739  3.18146  2.89801  2.37887  2.77519  2.98518  4.58477  3.61503
          0.01577  4.55343  5.27577  0.61958  0.77255  0.48576  0.95510
    386   2.62023  4.89975  2.66069  2.33443  4.36514  3.36012  3.62358  3.60787  2.40067  3.33897  4.07694  2.66252  3.90409  2.77083  2.88600  2.50515  1.88871  3.09593  5.33654  4.05406    573 t - - -
          2.68618  4.42225  2.77519  2.73123  3.46354  2.40513  3.72494  3.29354  2.67741  2.69355  4.24690  2.90347  2.73739  3.18146  2.89801  2.37887  2.77519  2.98518  4.58477  3.61503
          0.01577  4.55343  5.27577  0.61958  0.77255  0.48576  0.95510
    387   1.84063  4.09634  4.32590  3.73375  2.98833  3.58322  4.16983  2.36620  3.59270  2.12503  3.15289  3.88729  4.22088  3.79131  3.72974  3.10349  2.74441  1.71317  4.79211  3.47784    574 v - - -
          2.68618  4.42225  2.77519  2.73123  3.46354  2.40513  3.72494  3.29354  2.67741  2.69355  4.24690  2.90347  2.73739  3.18146  2.89801  2.37887  2.77519  2.98518  4.58477  3.61503
          0.01577  4.55343  5.27577  0.61958  0.77255  0.48576  0.95510
    388   2.71529  4.81595  2.88683  2.43539  4.34708  3.51385  3.04606  3.89048  2.33322  3.22295  4.13730  2.92990  3.90621  1.55310  2.80911  2.65180  2.95692  3.46848  5.58253  4.12858    575 q - - -
          2.68618  4.42225  2.77519  2.73123  3.46354  2.40513  3.72494  3.29354  2.67741  2.69355  4.24690  2.90347  2.73739  3.18146  2.89801  2.37887  2.77519  2.98518  4.58477  3.61503
          0.01577  4.55343  5.27577  0.61958  0.77255  0.48576  0.95510
    389   2.00430  2.98936  4.41281  3.82170  3.29525  3.78796  4.22549  2.17547  3.67286  2.22598  3.19955  3.95034  4.25852  3.86414  3.79345  3.05950  2.61308  1.67381  4.82637  3.64048    576 v - - -
          2.68618  4.42225  2.77519  2.73123  3.46354  2.40513  3.72494  3.29354  2.67741  2.69355  4.24690  2.90347  2.73739  3.18146  2.89801  2.37887  2.77519  2.98518  4.58477  3.61503
          0.02144  4.55343  4.53899  0.61958  0.77255  0.48576  0.95510
    390   2.41929  4.34007  2.32629  2.39840  4.05268  3.36682  3.35896  3.28958  2.54998  2.92755  3.87714  3.07600  3.62466  2.80333  2.90005  2.60114  2.79688  2.43718  5.41051  4.03264    577 d - - -
          2.68618  4.42225  2.77519  2.73123  3.46354  2.40513  3.72494  3.29354  2.67741  2.69355  4.24690  2.90347  2.73740  3.18146  2.89801  2.37885  2.77519  2.98518  4.58477  3.61503
          0.02752  4.19872  4.41177  0.58688  0.81207  0.47956  0.96510
    391   2.24708  4.87235  2.74621  2.15766  4.52932  3.29727  3.39614  3.91237  2.36423  3.44425  4.23907  2.78434  3.16815  2.47723  2.59543  2.40374  2.77667  3.44028  5.63484  4.23075    579 e - - -
          2.68618  4.42225  2.77519  2.73123  3.46354  2.40513  3.72494  3.29354  2.67741  2.69355  4.24690  2.90347  2.73739  3.18146  2.89801  2.37887  2.77519  2.98518  4.58477  3.61503
          0.01746  4.54645  5.00492  0.61958  0.77255  0.47805  0.96757
    392   2.54649  5.02270  2.73624  2.39165  4.47728  2.64832  3.52376  3.94486  2.40275  3.43040  4.11080  2.94783  2.74199  2.63133  2.62045  2.19884  2.77999  3.33918  5.60770  4.21345    580 s - - -
          2.68616  4.42225  2.77520  2.73123  3.46354  2.40513  3.72494  3.29354  2.67741  2.69355  4.24690  2.90347  2.73740  3.18146  2.89801  2.37887  2.77520  2.98518  4.58477  3.61503
          0.01787  4.37459  5.27423  0.64002  0.74925  0.48403  0.95788
    393   2.59040  4.00429  4.39241  3.87152  3.04231  3.79130  3.80424  1.64186  3.70047  2.00257  3.10533  3.95524  4.22973  3.76079  3.78271  3.14036  2.91266  1.80173  4.74844  3.44617    584 i - - -
          2.68618  4.42225  2.77519  2.73123  3.46354  2.40513  3.72494  3.29354  2.67741  2.69355  4.24690  2.90347  2.73739  3.18146  2.89801  2.37887  2.77519  2.98518  4.58477  3.61503
          0.01577  4.55343  5.27577  0.61958  0.77255  0.48576  0.95510
    394   2.56401  4.80668  1.98083  2.23240  4.53210  2.73273  3.50616  4.00880  2.41882  3.50099  4.24743  2.72967  3.68469  2.73305  2.89205  2.33830  2.89102  3.46259  5.64337  4.23962    585 d - - -
          2.68617  4.42226  2.77518  2.73123  3.46354  2.40513  3.72495  3.29353  2.67741  2.69354  4.24685  2.90347  2.73739  3.18147  2.89801  2.37887  2.77519  2.98519  4.58477  3.61504
          0.02070  4.17484  5.27577  0.74567  0.64325  0.48576  0.95510
    395   1.71702  3.92940  3.57245  3.02277  3.79147  3.22825  4.00928  2.96844  2.98510  2.83123  3.73688  3.41193  2.02027  3.23128  3.35864  2.70301  2.81928  2.68898  5.20681  3.96325    593 a - - -
          2.68618  4.42225  2.77519  2.73123  3.46354  2.40513  3.72494  3.29354  2.67741  2.69355  4.24690  2.90347  2.73739  3.18146  2.89801  2.37887  2.77519  2.98518  4.58477  3.61503
          0.01577  4.55343  5.27577  0.61958  0.77255  0.48576  0.95510
    396   2.31092  5.21306  2.65880  1.88767  4.55232  3.19178  3.47316  3.97685  2.27376  3.42232  4.25541  2.87980  3.76595  2.38892  2.72365  2.52950  2.82685  3.55558  5.64904  4.19065    594 e - - -
          2.68618  4.42225  2.77519  2.73123  3.46354  2.40513  3.72494  3.29354  2.67741  2.69355  4.24690  2.90347  2.73739  3.18146  2.89801  2.37887  2.77519  2.98518  4.58477  3.61503
          0.01577  4.55343  5.27577  0.61958  0.77255  0.48576  0.95510
    397   2.47736  4.96197  3.11592  2.50291  4.21397  3.55175  3.63835  3.63415  2.48870  2.91776  3.93383  3.01043  3.83718  2.60794  1.65303  2.68979  2.80316  3.19092  5.03081  4.02375    595 r - - -
          2.68618  4.42225  2.77519  2.73123  3.46354  2.40513  3.72494  3.29354  2.67741  2.69355  4.24690  2.90347  2.73739  3.18146  2.89801  2.37887  2.77519  2.98518  4.58477  3.61503
          0.01577  4.55343  5.27577  0.61958  0.77255  0.48576  0.95510
    398   3.14774  4.52818  5.16593  4.60749  3.42270  4.58418  5.01267  1.39538  4.47018  1.76544  3.03349  4.70961  4.71180  4.62042  4.54838  3.93306  3.43853  1.22347  5.43012  4.27469    596 v - - -
          2.68618  4.42225  2.77519  2.73123  3.46354  2.40513  3.72494  3.29354  2.67741  2.69355  4.24690  2.90347  2.73739  3.18146  2.89801  2.37887  2.77519  2.98518  4.58477  3.61503
          0.01577  4.55343  5.27577  0.61958  0.77255  0.48576  0.95510
    399   2.29495  2.31415  4.09083  3.55560  3.20923  3.25234  3.81889  2.42286  3.48747  1.97517  3.15332  3.63379  4.18599  3.70299  3.61910  2.97968  2.80180  2.20748  4.56899  3.55993    597 l - - -
          2.68618  4.42225  2.77519  2.73123  3.46354  2.40513  3.72494  3.29354  2.67741  2.69355  4.24690  2.90347  2.73739  3.18146  2.89801  2.37887  2.77519  2.98518  4.58477  3.61503
          0.01577  4.55343  5.27577  0.61958  0.77255  0.48576  0.95510
    400   2.14311  5.18082  2.48967  2.22695  4.40002  2.63033  3.59975  3.97958  2.41756  3.34279  4.22697  2.86519  3.88937  2.68142  2.65916  2.44851  2.72921  3.47224  5.62523  4.22578    598 a - - -
          2.68618  4.42225  2.77519  2.73123  3.46354  2.40513  3.72494  3.29354  2.67741  2.69355  4.24690  2.90347  2.73739  3.18146  2.89801  2.37887  2.77519  2.98518  4.58477  3.61503
          0.01577  4.55343  5.27577  0.61958  0.77255  0.48576  0.95510
    401   2.65454  3.82934  4.36162  3.76760  2.88736  3.85012  3.91491  2.59519  3.61627  2.11018  2.72132  3.83654  4.21677  3.76239  3.63108  3.06600  2.95437  2.35611  4.36395  1.63807    599 y - - -
          2.68618  4.42225  2.77519  2.73123  3.46354  2.40513  3.72494  3.29354  2.67741  2.69355  4.24690  2.90347  2.73739  3.18146  2.89801  2.37887  2.77519  2.98518  4.58477  3.61503
          0.01577  4.55343  5.27577  0.61958  0.77255  0.48576  0.95510
    402   2.71020  4.07504  4.64655  4.04295  2.86665  3.99813  4.32177  2.39264  3.86406  1.56521  1.75670  4.10924  4.34375  4.00734  3.92160  3.30642  2.90698  2.19916  4.60908  3.60244    600 l - - -
          2.68618  4.42225  2.77519  2.73123  3.46354  2.40513  3.72494  3.29354  2.67741  2.69355  4.24690  2.90347  2.73739  3.18146  2.89801  2.37887  2.77519  2.98518  4.58477  3.61503
          0.01577  4.55343  5.27577  0.61958  0.77255  0.48576  0.95510
    403   2.53692  4.62660  2.95272  2.02336  4.28957  3.47588  3.01635  3.53053  2.41521  2.85284  4.06539  2.87667  3.90405  2.35151  2.70366  2.66558  2.79166  2.98182  5.54459  4.17069    601 e - - -
          2.68618  4.42225  2.77519  2.73123  3.46354  2.40513  3.72494  3.29354  2.67741  2.69355  4.24690  2.90347  2.73739  3.18146  2.89801  2.37887  2.77519  2.98518  4.58477  3.61503
          0.01064  4.54830        *  0.61958  0.77255  0.00000        *
//
```
