## Supplementary material for "Knowledge-guided data mining on the standardized architecture of NRPS: subtypes, novel motifs, and sequence entanglements": NRPS Motif Finder online version code (Python): FUM14_44_trim_MSA.hmm

```
HMMER3/f [3.3.2 | Nov 2020]
NAME  FUM14_44_trim_MSA
LENG  399
ALPH  amino
RF    no
MM    no
CONS  yes
CS    no
MAP   yes
DATE  Thu Jan  5 15:12:36 2023
NSEQ  44
EFFN  3.805420
CKSUM 1927779894
STATS LOCAL MSV      -11.4665  0.69926
STATS LOCAL VITERBI  -12.3459  0.69926
STATS LOCAL FORWARD   -6.0312  0.69926
HMM          A        C        D        E        F        G        H        I        K        L        M        N        P        Q        R        S        T        V        W        Y   
            m->m     m->i     m->d     i->m     i->i     d->m     d->d
  COMPO   2.46685  4.40721  3.01219  2.71439  3.35577  3.11823  3.54681  2.87738  2.82209  2.39629  3.61718  3.21081  3.24445  2.86312  2.92247  2.58757  2.71700  2.62479  4.24782  3.58672
          2.68618  4.42225  2.77519  2.73123  3.46354  2.40513  3.72494  3.29354  2.67741  2.69355  4.24690  2.90347  2.73739  3.18146  2.89801  2.37887  2.77519  2.98518  4.58477  3.61503
          0.00894  5.11757  5.83991  0.61958  0.77255  0.00000        *
      1   2.29535  4.68858  5.05772  4.49965  2.18489  4.44057  4.46653  2.56850  4.31723  2.29379  3.72510  4.48942  4.78588  4.42787  4.36076  3.75566  3.55037  2.88853  4.82356  1.01673      1 y - - -
          2.68618  4.42225  2.77519  2.73123  3.46354  2.40513  3.72494  3.29354  2.67741  2.69355  4.24690  2.90347  2.73739  3.18146  2.89801  2.37887  2.77519  2.98518  4.58477  3.61503
          0.00894  5.11757  5.83991  0.61958  0.77255  0.48576  0.95510
      2   2.78846  5.02498  4.26782  3.99890  5.25182  3.77686  5.01264  4.65441  3.78506  4.31206  5.14774  4.13266  0.46319  4.26738  3.25610  3.25545  2.92377  4.07911  6.52075  5.34398      2 P - - -
          2.68618  4.42225  2.77519  2.73123  3.46354  2.40513  3.72494  3.29354  2.67741  2.69355  4.24690  2.90347  2.73739  3.18146  2.89801  2.37887  2.77519  2.98518  4.58477  3.61503
          0.00894  5.11757  5.83991  0.61958  0.77255  0.48576  0.95510
      3   2.85057  1.18220  4.81586  4.21420  3.49620  3.55904  4.48795  2.41253  4.03164  2.25805  2.83701  4.26629  4.51454  4.19190  4.09319  3.03319  3.22733  2.30543  5.02817  3.84845      3 c - - -
          2.68618  4.42225  2.77519  2.73123  3.46354  2.40513  3.72494  3.29354  2.67741  2.69355  4.24690  2.90347  2.73739  3.18146  2.89801  2.37887  2.77519  2.98518  4.58477  3.61503
          0.00894  5.11757  5.83991  0.61958  0.77255  0.48576  0.95510
      4   2.99724  4.91484  4.77130  4.66203  5.48865  3.70222  5.53863  4.93385  4.68749  4.66550  5.46949  4.41576  4.54872  4.90957  4.83044  2.11558  0.37997  4.18358  6.84237  5.72308      4 T - - -
          2.68618  4.42225  2.77519  2.73123  3.46354  2.40513  3.72494  3.29354  2.67741  2.69355  4.24690  2.90347  2.73739  3.18146  2.89801  2.37887  2.77519  2.98518  4.58477  3.61503
          0.00894  5.11757  5.83991  0.61958  0.77255  0.48576  0.95510
      5   2.29505  5.48385  2.62754  2.50183  4.81264  3.75328  3.31228  4.28186  2.80651  3.79678  4.56543  3.24171  1.23576  3.13659  3.30527  2.56404  3.09787  3.87343  5.96049  4.55784      5 p - - -
          2.68618  4.42225  2.77519  2.73123  3.46354  2.40513  3.72494  3.29354  2.67741  2.69355  4.24690  2.90347  2.73739  3.18146  2.89801  2.37887  2.77519  2.98518  4.58477  3.61503
          0.00894  5.11757  5.83991  0.61958  0.77255  0.48576  0.95510
      6   3.05602  4.42967  4.98546  4.37311  2.51068  4.22793  4.55719  2.41525  4.16761  1.05702  2.49444  4.37927  4.57983  4.29373  3.52765  3.53981  3.07832  2.33171  5.04006  3.32628      6 l - - -
          2.68594  4.42236  2.77530  2.73115  3.46364  2.40523  3.72505  3.29332  2.67751  2.69365  4.24534  2.90357  2.73750  3.18157  2.89811  2.37897  2.77511  2.98505  4.58487  3.61469
          0.03510  3.45510  5.83991  1.60047  0.22540  0.48576  0.95510
      7   4.73315  6.36948  4.60958  4.52268  5.79458  4.81605  5.61265  5.84568  4.31167  5.16794  6.30185  4.93974  5.45576  0.12226  4.50279  4.80761  5.09992  5.50759  6.79653  5.74992     16 Q - - -
          2.68618  4.42225  2.77519  2.73123  3.46354  2.40513  3.72494  3.29354  2.67741  2.69355  4.24690  2.90347  2.73739  3.18146  2.89801  2.37887  2.77519  2.98518  4.58477  3.61503
          0.00894  5.11757  5.83991  0.61958  0.77255  0.48576  0.95510
      8   2.50091  5.33513  3.22734  1.23987  4.63847  3.72451  3.91532  4.09450  2.66486  3.23978  4.38757  3.21089  4.11697  2.48185  2.58205  2.91875  2.94748  3.10993  5.79300  3.79293     17 e - - -
          2.68618  4.42225  2.77519  2.73123  3.46354  2.40513  3.72494  3.29354  2.67741  2.69355  4.24690  2.90347  2.73739  3.18146  2.89801  2.37887  2.77519  2.98518  4.58477  3.61503
          0.00894  5.11757  5.83991  0.61958  0.77255  0.48576  0.95510
      9   2.53719  5.33176  2.80023  2.55274  3.42668  1.54779  3.91328  4.09126  2.66761  3.61886  3.69780  2.95680  4.11321  2.79838  2.93779  2.29081  2.97391  3.69941  5.79113  4.40741     18 g - - -
          2.68618  4.42225  2.77519  2.73123  3.46354  2.40513  3.72494  3.29354  2.67741  2.69355  4.24690  2.90347  2.73739  3.18146  2.89801  2.37887  2.77519  2.98518  4.58477  3.61503
          0.00894  5.11757  5.83991  0.61958  0.77255  0.48576  0.95510
     10   3.19122  5.02869  5.68131  5.07725  2.39820  4.98595  5.29866  2.60923  4.89722  0.75889  2.13342  5.14774  5.20000  4.89447  4.87104  4.32591  3.94682  2.31959  5.55774  4.50030     19 l - - -
          2.68618  4.42225  2.77519  2.73123  3.46354  2.40513  3.72494  3.29354  2.67741  2.69355  4.24690  2.90347  2.73739  3.18146  2.89801  2.37887  2.77519  2.98518  4.58477  3.61503
          0.00894  5.11757  5.83991  0.61958  0.77255  0.48576  0.95510
     11   3.24591  4.59750  5.20016  4.59182  2.49588  4.44582  4.77958  1.73700  4.39073  1.56815  1.60383  4.60432  4.77012  4.49230  4.39693  3.22571  3.47520  2.30713  5.21329  4.06733     20 l - - -
          2.68618  4.42225  2.77519  2.73123  3.46354  2.40513  3.72494  3.29354  2.67741  2.69355  4.24690  2.90347  2.73739  3.18146  2.89801  2.37887  2.77519  2.98518  4.58477  3.61503
          0.00894  5.11757  5.83991  0.61958  0.77255  0.48576  0.95510
     12   1.34030  5.25687  2.82338  2.70366  4.53334  3.37699  3.56740  3.62378  2.70142  3.53251  4.31662  3.23696  4.12715  2.83692  2.88943  2.42528  2.57957  3.33266  5.73334  3.71552     21 a - - -
          2.68618  4.42225  2.77519  2.73123  3.46354  2.40513  3.72494  3.29354  2.67741  2.69355  4.24690  2.90347  2.73739  3.18146  2.89801  2.37887  2.77519  2.98518  4.58477  3.61503
          0.00894  5.11757  5.83991  0.61958  0.77255  0.48576  0.95510
     13   2.29466  3.35621  4.22750  3.10097  3.34827  3.44798  4.31451  2.18250  3.55707  1.58844  3.60778  3.20614  3.63663  3.80684  3.79922  2.37508  2.99519  2.64630  5.10017  3.89839     22 l - - -
          2.68618  4.42225  2.77519  2.73123  3.46354  2.40513  3.72494  3.29354  2.67741  2.69355  4.24690  2.90347  2.73739  3.18146  2.89801  2.37887  2.77519  2.98518  4.58477  3.61503
          0.00894  5.11757  5.83991  0.61958  0.77255  0.48576  0.95510
     14   2.23777  4.84422  4.29748  3.83499  4.71871  3.13404  4.80472  3.29288  3.80175  3.80454  4.64487  4.01572  4.41066  4.08735  4.13294  1.60280  0.91977  3.67043  6.09793  4.88545     23 t - - -
          2.68618  4.42225  2.77519  2.73123  3.46354  2.40513  3.72494  3.29354  2.67741  2.69355  4.24690  2.90347  2.73739  3.18146  2.89801  2.37887  2.77519  2.98518  4.58477  3.61503
          0.00894  5.11757  5.83991  0.61958  0.77255  0.48576  0.95510
     15   1.70287  4.38265  4.69732  3.47463  3.09521  4.11009  4.43091  2.19663  3.93084  1.81372  2.62272  4.19178  4.47608  4.10544  4.02154  2.64526  2.75349  2.29305  5.00156  3.81946     24 a - - -
          2.68618  4.42225  2.77519  2.73123  3.46354  2.40513  3.72494  3.29354  2.67741  2.69355  4.24690  2.90347  2.73739  3.18146  2.89801  2.37887  2.77519  2.98518  4.58477  3.61503
          0.00894  5.11757  5.83991  0.61958  0.77255  0.48576  0.95510
     16   2.44296  5.42942  2.95544  2.62326  4.77134  3.70201  2.76217  3.79219  1.96174  3.73313  3.79530  2.75410  4.09534  2.10279  2.14512  2.64008  2.97640  3.81839  5.86379  4.45527     25 k - - -
          2.68618  4.42225  2.77519  2.73123  3.46354  2.40513  3.72494  3.29354  2.67741  2.69355  4.24690  2.90347  2.73739  3.18146  2.89801  2.37887  2.77519  2.98518  4.58477  3.61503
          0.00894  5.11757  5.83991  0.61958  0.77255  0.48576  0.95510
     17   2.92606  5.43111  2.23577  2.62115  3.88215  2.69431  2.95011  4.25812  2.52538  3.73538  3.78206  2.70905  3.68850  2.18833  2.45289  2.28013  2.94421  3.82048  5.86520  4.45567     26 q - - -
          2.68608  4.42228  2.77523  2.73113  3.46357  2.40497  3.72498  3.29357  2.67744  2.69358  4.24693  2.90350  2.73743  3.18150  2.89804  2.37890  2.77523  2.98522  4.58480  3.61506
          0.04796  3.12538  5.83991  0.65936  0.72811  0.48576  0.95510
     18   2.47232  5.42232  2.92193  2.62562  4.76092  3.11032  3.03330  4.24232  2.49325  3.72488  4.46487  2.80814  1.82839  2.62433  2.94148  2.24010  2.90633  3.53588  5.85899  4.45197     29 p - - -
          2.68618  4.42225  2.77519  2.73123  3.46354  2.40513  3.72494  3.29354  2.67741  2.69355  4.24690  2.90347  2.73739  3.18146  2.89801  2.37887  2.77519  2.98518  4.58477  3.61503
          0.00894  5.11757  5.83991  0.61958  0.77255  0.48576  0.95510
     19   2.37610  5.42682  3.03003  2.34923  4.76759  1.91342  3.55808  4.25054  2.43877  3.73026  4.46863  3.00095  3.49370  2.46327  2.76635  2.48749  2.70223  3.11093  5.86206  4.45371     30 g - - -
          2.68618  4.42225  2.77519  2.73123  3.46354  2.40513  3.72494  3.29354  2.67741  2.69355  4.24690  2.90347  2.73739  3.18146  2.89801  2.37887  2.77519  2.98518  4.58477  3.61503
          0.00894  5.11757  5.83991  0.61958  0.77255  0.48576  0.95510
     20   1.47196  5.22346  2.80857  2.72180  4.48908  3.06402  3.51101  3.92242  2.71845  3.02129  3.40324  3.11464  3.76652  3.07237  2.96196  2.43341  2.56315  3.29841  5.70744  4.35054     31 a - - -
          2.68618  4.42225  2.77519  2.73123  3.46354  2.40513  3.72494  3.29354  2.67741  2.69355  4.24690  2.90347  2.73739  3.18146  2.89801  2.37887  2.77519  2.98518  4.58477  3.61503
          0.06148  5.11757  2.92547  0.61958  0.77255  0.48576  0.95510
     21   2.56330  3.93470  3.97576  3.40910  2.90207  3.34159  3.53792  3.06704  3.34763  2.79048  3.69473  2.97457  4.33691  3.62942  3.65809  2.95533  3.17887  2.85299  5.14184  1.23597     32 y - - -
          2.68618  4.42225  2.77519  2.73123  3.46354  2.40513  3.72494  3.29354  2.67741  2.69355  4.24690  2.90347  2.73739  3.18146  2.89801  2.37887  2.77519  2.98518  4.58477  3.61503
          0.00942  5.06551  5.78785  0.61958  0.77255  0.40264  1.10429
     22   2.64094  4.35538  4.86394  4.25362  3.12883  4.13254  4.46285  1.67038  3.62307  2.15110  3.19297  4.27163  4.49671  4.19871  4.08730  3.06869  2.47178  1.59242  4.97768  2.95327     33 v - - -
          2.68618  4.42225  2.77519  2.73123  3.46354  2.40513  3.72494  3.29354  2.67741  2.69355  4.24690  2.90347  2.73739  3.18146  2.89801  2.37887  2.77519  2.98518  4.58477  3.61503
          0.00894  5.11757  5.83991  0.61958  0.77255  0.48576  0.95510
     23   2.23594  4.79014  3.43355  3.08651  3.94780  2.23150  3.69879  2.63260  2.88211  2.27955  2.70517  3.01864  4.25918  3.14256  3.45406  2.50204  3.17629  2.92975  5.35440  3.25030     34 g - - -
          2.68618  4.42225  2.77519  2.73123  3.46354  2.40513  3.72494  3.29354  2.67741  2.69355  4.24690  2.90347  2.73739  3.18146  2.89801  2.37887  2.77519  2.98518  4.58477  3.61503
          0.00894  5.11757  5.83991  0.61958  0.77255  0.48576  0.95510
     24   2.77824  5.37390  3.20395  2.53966  4.69293  3.71256  2.50044  3.43164  2.51244  3.23521  3.88862  2.75201  4.10528  1.89894  2.07170  2.71933  2.84987  3.49936  5.82224  4.42818     35 q - - -
          2.68618  4.42225  2.77519  2.73123  3.46354  2.40513  3.72494  3.29354  2.67741  2.69355  4.24690  2.90347  2.73739  3.18146  2.89801  2.37887  2.77519  2.98518  4.58477  3.61503
          0.00894  5.11757  5.83991  0.61958  0.77255  0.48576  0.95510
     25   2.30088  4.65620  3.85246  3.05667  3.32136  3.64431  4.19194  2.70799  3.04447  2.21519  3.47747  3.68328  3.83867  2.51233  2.41368  2.98226  2.66521  2.64286  3.90169  2.78823     36 l - - -
          2.68618  4.42225  2.77519  2.73123  3.46354  2.40513  3.72494  3.29354  2.67741  2.69355  4.24690  2.90347  2.73739  3.18146  2.89801  2.37887  2.77519  2.98518  4.58477  3.61503
          0.00894  5.11757  5.83991  0.61958  0.77255  0.48576  0.95510
     26   2.20653  4.58714  3.99061  3.16665  3.71094  3.97261  4.24086  2.37606  3.19080  2.65463  3.31415  3.77758  3.79457  3.63847  3.01825  2.19422  2.72024  1.61857  5.18047  3.96208     37 v - - -
          2.68618  4.42225  2.77519  2.73123  3.46354  2.40513  3.72494  3.29354  2.67741  2.69355  4.24690  2.90347  2.73739  3.18146  2.89801  2.37887  2.77519  2.98518  4.58477  3.61503
          0.00894  5.11757  5.83991  0.61958  0.77255  0.48576  0.95510
     27   2.97606  3.80780  4.88486  3.76589  1.59275  4.13882  4.46144  2.18692  4.07074  2.05311  3.47503  4.28211  4.50255  3.52538  4.09724  3.44800  3.20816  2.48513  4.10073  2.01322     38 f - - -
          2.68618  4.42225  2.77519  2.73123  3.46354  2.40513  3.72494  3.29354  2.67741  2.69355  4.24690  2.90347  2.73739  3.18146  2.89801  2.37887  2.77519  2.98518  4.58477  3.61503
          0.00894  5.11757  5.83991  0.61958  0.77255  0.48576  0.95510
     28   2.92664  4.47910  2.83429  1.88264  4.77299  3.70128  3.88844  4.25691  2.08206  3.46188  4.47197  3.16982  4.09469  2.54317  2.22525  2.21695  2.39592  3.53830  5.86473  4.45564     39 e - - -
          2.68625  4.42232  2.77491  2.73130  3.46323  2.40520  3.72442  3.29361  2.67748  2.69325  4.24697  2.90354  2.73747  3.18154  2.89808  2.37894  2.77527  2.98526  4.58484  3.61510
          0.09232  2.46188  5.83991  0.67189  0.71486  0.48576  0.95510
     29   2.99583  4.37757  4.90086  4.28994  2.89794  4.16052  3.75417  2.03496  4.08800  1.17868  3.26677  4.30330  4.52117  3.46891  4.11580  3.46993  3.22761  1.94720  4.99248  3.30287     42 l - - -
          2.68618  4.42225  2.77519  2.73123  3.46354  2.40513  3.72494  3.29354  2.67741  2.69355  4.24690  2.90347  2.73739  3.18146  2.89801  2.37887  2.77519  2.98518  4.58477  3.61503
          0.03714  5.11757  3.49098  0.61958  0.77255  0.48576  0.95510
     30   2.48902  5.41925  3.02951  2.16919  4.76044  3.69103  3.87956  4.24354  2.51302  3.40549  4.46121  2.76172  1.99946  2.73937  2.36785  2.12764  3.14926  3.80786  5.85397  4.44549     43 p - - -
          2.68618  4.42225  2.77519  2.73123  3.46354  2.40513  3.72494  3.29354  2.67741  2.69355  4.24690  2.90347  2.73739  3.18146  2.89801  2.37887  2.77519  2.98518  4.58477  3.61503
          0.05802  5.08962  2.99161  0.61958  0.77255  0.43671  1.03890
     31   2.32483  5.43065  2.43204  2.06046  4.77402  2.86678  3.87882  4.26009  2.47972  3.73533  4.47263  2.99166  2.41229  2.65443  3.11266  2.11220  2.96864  3.82055  5.86398  4.45181     44 e - - -
          2.68618  4.42225  2.77519  2.73123  3.46354  2.40513  3.72494  3.29354  2.67741  2.69355  4.24690  2.90347  2.73739  3.18146  2.89801  2.37887  2.77519  2.98518  4.58477  3.61503
          0.05193  5.07057  3.11610  0.61958  0.77255  0.40927  1.09105
     32   2.68230  5.41532  2.39942  2.41356  4.75883  2.43114  3.03980  4.24370  2.33781  3.30553  3.92358  2.75294  3.56765  2.96674  2.54293  2.17304  2.77526  3.80512  5.84893  4.43892     45 s - - -
          2.68619  4.42226  2.77521  2.73124  3.46355  2.40514  3.72496  3.29339  2.67742  2.69346  4.24691  2.90348  2.73741  3.18147  2.89802  2.37888  2.77521  2.98519  4.58478  3.61504
          0.03825  3.36690  5.79973  0.38766  1.13520  0.41862  1.07281
     33   2.71897  4.40249  3.22501  3.49373  3.25149  3.65787  4.40395  1.76595  3.84186  1.79606  3.25212  4.13118  4.45797  4.03588  3.97060  2.91203  2.97908  1.78845  5.01801  3.36419     47 i - - -
          2.68621  4.42229  2.77506  2.73127  3.46319  2.40516  3.72498  3.29319  2.67744  2.69358  4.24693  2.90350  2.73743  3.18150  2.89804  2.37890  2.77523  2.98522  4.58480  3.61507
          0.09232  2.46188  5.83991  0.22672  1.59525  0.48576  0.95510
     34   2.94039  5.44637  1.42927  2.42875  4.78814  3.70613  3.10963  4.27273  2.48847  2.86978  4.48852  2.71270  3.73207  2.69283  2.96297  2.46088  3.17216  3.83536  5.88025  4.46966     49 d - - -
          2.68618  4.42225  2.77519  2.73123  3.46354  2.40513  3.72494  3.29354  2.67741  2.69355  4.24690  2.90347  2.73739  3.18146  2.89801  2.37887  2.77519  2.98518  4.58477  3.61503
          0.00894  5.11757  5.83991  0.61958  0.77255  0.48576  0.95510
     35   2.55081  4.45638  4.35683  3.25464  3.06547  4.05179  4.34964  2.46163  3.24624  1.57204  3.04904  4.00629  2.92206  3.89354  3.07290  3.13706  2.58687  2.13467  5.06559  3.87061     50 l - - -
          2.68618  4.42225  2.77519  2.73123  3.46354  2.40513  3.72494  3.29354  2.67741  2.69355  4.24690  2.90347  2.73739  3.18146  2.89801  2.37887  2.77519  2.98518  4.58477  3.61503
          0.00894  5.11757  5.83991  0.61958  0.77255  0.48576  0.95510
     36   2.23554  5.43082  2.23658  2.06022  4.77263  3.70144  3.88960  4.25643  2.62599  3.73473  4.47243  2.58784  3.43786  2.29462  3.11843  2.39015  2.62553  3.22601  5.86543  3.90764     51 e - - -
          2.68618  4.42225  2.77519  2.73123  3.46354  2.40513  3.72494  3.29354  2.67741  2.69355  4.24690  2.90347  2.73739  3.18146  2.89801  2.37887  2.77519  2.98518  4.58477  3.61503
          0.00894  5.11757  5.83991  0.61958  0.77255  0.48576  0.95510
     37   2.34551  5.39132  2.95709  2.64088  4.71726  3.05499  3.23649  4.18931  2.33963  3.39062  3.95240  3.18541  4.10289  2.59878  1.50609  2.90069  2.84055  3.36858  5.83527  4.43712     52 r - - -
          2.68618  4.42225  2.77519  2.73123  3.46354  2.40513  3.72494  3.29354  2.67741  2.69355  4.24690  2.90347  2.73739  3.18146  2.89801  2.37887  2.77519  2.98518  4.58477  3.61503
          0.00894  5.11757  5.83991  0.61958  0.77255  0.48576  0.95510
     38   3.72517  5.02613  5.66515  5.06724  1.50808  4.96082  5.19705  2.44202  4.88040  0.87613  3.43102  5.11044  5.18219  4.87184  4.84713  4.29922  3.94199  2.37151  4.18978  4.28839     53 l - - -
          2.68618  4.42225  2.77519  2.73123  3.46354  2.40513  3.72494  3.29354  2.67741  2.69355  4.24690  2.90347  2.73739  3.18146  2.89801  2.37887  2.77519  2.98518  4.58477  3.61503
          0.00894  5.11757  5.83991  0.61958  0.77255  0.48576  0.95510
     39   2.48552  3.70727  3.26913  2.48993  4.51748  3.73957  3.93576  3.26903  1.90927  3.07187  3.84549  3.24365  4.13076  2.03518  2.15532  2.70222  3.16294  3.59611  4.43031  4.36232     54 k - - -
          2.68618  4.42225  2.77519  2.73123  3.46354  2.40513  3.72494  3.29354  2.67741  2.69355  4.24690  2.90347  2.73739  3.18146  2.89801  2.37887  2.77519  2.98518  4.58477  3.61503
          0.00894  5.11757  5.83991  0.61958  0.77255  0.48576  0.95510
     40   1.80170  5.40687  2.84265  2.29204  4.05973  3.70499  3.89337  3.54351  2.36982  3.18393  3.99826  2.34648  4.09816  2.69073  2.50826  2.45967  3.15763  3.79076  5.84713  4.44388     55 a - - -
          2.68618  4.42225  2.77519  2.73123  3.46354  2.40513  3.72494  3.29354  2.67741  2.69355  4.24690  2.90347  2.73739  3.18146  2.89801  2.37887  2.77519  2.98518  4.58477  3.61503
          0.00894  5.11757  5.83991  0.61958  0.77255  0.48576  0.95510
     41   0.40435  4.85631  4.73119  4.45504  4.91329  3.75092  5.25415  4.18743  4.38092  2.79689  4.90420  4.34169  4.53421  4.64380  4.56871  2.69771  3.50818  3.73740  6.36630  5.18451     56 A - - -
          2.68618  4.42225  2.77519  2.73123  3.46354  2.40513  3.72494  3.29354  2.67741  2.69355  4.24690  2.90347  2.73739  3.18146  2.89801  2.37887  2.77519  2.98518  4.58477  3.61503
          0.00894  5.11757  5.83991  0.61958  0.77255  0.48576  0.95510
     42   3.33631  4.68966  5.17276  4.59907  2.47050  4.48410  4.57612  2.70021  4.40279  2.40042  3.22946  4.57414  4.81440  4.49134  4.41617  3.80242  3.56432  2.37850  0.91921  3.22324     57 w - - -
          2.68618  4.42225  2.77519  2.73123  3.46354  2.40513  3.72494  3.29354  2.67741  2.69355  4.24690  2.90347  2.73739  3.18146  2.89801  2.37887  2.77519  2.98518  4.58477  3.61503
          0.00894  5.11757  5.83991  0.61958  0.77255  0.48576  0.95510
     43   2.78081  5.43596  2.64382  1.67025  4.78063  3.70013  3.56631  4.26624  2.23299  3.21702  4.47677  3.02042  4.09368  2.17001  2.53209  2.57539  2.98724  3.21336  5.86882  4.45821     58 e - - -
          2.68618  4.42225  2.77519  2.73123  3.46354  2.40513  3.72494  3.29354  2.67741  2.69355  4.24690  2.90347  2.73739  3.18146  2.89801  2.37887  2.77519  2.98518  4.58477  3.61503
          0.00894  5.11757  5.83991  0.61958  0.77255  0.48576  0.95510
     44   2.59548  4.36921  3.05101  2.33629  4.66425  3.71518  2.89955  3.34131  2.48676  3.35726  3.96564  3.19712  4.10778  2.13511  2.68425  2.20508  2.34385  3.15948  5.80677  4.41731     59 q - - -
          2.68618  4.42225  2.77519  2.73123  3.46354  2.40513  3.72494  3.29354  2.67741  2.69355  4.24690  2.90347  2.73739  3.18146  2.89801  2.37887  2.77519  2.98518  4.58477  3.61503
          0.00894  5.11757  5.83991  0.61958  0.77255  0.48576  0.95510
     45   2.73968  3.61294  5.03887  4.44012  3.60257  4.32006  4.67603  2.43066  4.24997  1.49800  3.25491  4.46413  4.67316  4.39900  4.28839  3.63730  2.20002  1.31715  5.17714  3.99823     60 v - - -
          2.68618  4.42225  2.77519  2.73123  3.46354  2.40513  3.72494  3.29354  2.67741  2.69355  4.24690  2.90347  2.73739  3.18146  2.89801  2.37887  2.77519  2.98518  4.58477  3.61503
          0.00894  5.11757  5.83991  0.61958  0.77255  0.48576  0.95510
     46   2.18462  3.82072  4.79181  3.17390  2.61706  4.11989  3.74342  2.52697  4.00011  2.36460  3.12801  4.23573  4.48499  4.15715  4.05703  3.20811  2.59890  1.40915  3.63590  3.80358     61 v - - -
          2.68618  4.42225  2.77519  2.73123  3.46354  2.40513  3.72494  3.29354  2.67741  2.69355  4.24690  2.90347  2.73739  3.18146  2.89801  2.37887  2.77519  2.98518  4.58477  3.61503
          0.00894  5.11757  5.83991  0.61958  0.77255  0.48576  0.95510
     47   2.29930  5.42447  2.66811  2.29097  4.76440  3.25945  3.88932  4.24676  2.16095  2.76126  3.91290  2.88006  4.09509  2.17568  2.58043  2.49994  3.02623  3.81235  4.40627  4.03693     62 k - - -
          2.68618  4.42225  2.77519  2.73123  3.46354  2.40513  3.72494  3.29354  2.67741  2.69355  4.24690  2.90347  2.73739  3.18146  2.89801  2.37887  2.77519  2.98518  4.58477  3.61503
          0.00894  5.11757  5.83991  0.61958  0.77255  0.48576  0.95510
     48   2.06480  5.35257  3.01151  2.45987  4.66340  3.10789  3.10669  3.70962  2.30528  3.19926  3.91048  3.19735  4.10789  2.85569  2.36453  2.24468  2.71031  3.18917  4.18254  4.41700     63 a - - -
          2.68618  4.42225  2.77519  2.73123  3.46354  2.40513  3.72494  3.29354  2.67741  2.69355  4.24690  2.90347  2.73739  3.18146  2.89801  2.37887  2.77519  2.98518  4.58477  3.61503
          0.00894  5.11757  5.83991  0.61958  0.77255  0.48576  0.95510
     49   2.69486  5.20561  3.02441  2.55587  3.59094  3.51720  2.26561  3.89493  2.72796  2.73037  4.26991  2.07340  4.13792  2.91043  3.20030  2.94597  2.25052  3.16131  5.69318  3.37248     64 n - - -
          2.68618  4.42225  2.77519  2.73123  3.46354  2.40513  3.72494  3.29354  2.67741  2.69355  4.24690  2.90347  2.73739  3.18146  2.89801  2.37887  2.77519  2.98518  4.58477  3.61503
          0.00894  5.11757  5.83991  0.61958  0.77255  0.48576  0.95510
     50   2.56783  5.49534  2.50516  2.19530  4.83054  3.32225  3.66502  4.31478  2.70378  3.79737  4.54344  3.19318  1.43795  2.66851  3.20254  2.62452  3.03551  3.88164  5.93346  4.51906     65 p - - -
          2.68618  4.42225  2.77519  2.73123  3.46354  2.40513  3.72494  3.29354  2.67741  2.69355  4.24690  2.90347  2.73739  3.18146  2.89801  2.37887  2.77519  2.98518  4.58477  3.61503
          0.00894  5.11757  5.83991  0.61958  0.77255  0.48576  0.95510
     51   2.48504  4.42552  4.80115  4.20358  3.53541  4.18377  4.52014  0.90900  4.02948  2.45469  3.54612  3.55073  4.54838  4.20302  4.11018  3.49062  3.08439  2.26544  3.92394  3.89202     66 i - - -
          2.68618  4.42225  2.77519  2.73123  3.46354  2.40513  3.72494  3.29354  2.67741  2.69355  4.24690  2.90347  2.73739  3.18146  2.89801  2.37887  2.77519  2.98518  4.58477  3.61503
          0.00894  5.11757  5.83991  0.61958  0.77255  0.48576  0.95510
     52   4.66550  5.79282  6.43918  5.95512  2.33812  5.97796  5.80633  3.04253  5.81621  0.31928  3.47684  6.08322  5.88957  5.50427  5.66540  5.46241  4.85181  3.42091  5.68532  4.39767     67 L - - -
          2.68618  4.42225  2.77519  2.73123  3.46354  2.40513  3.72494  3.29354  2.67741  2.69355  4.24690  2.90347  2.73739  3.18146  2.89801  2.37887  2.77519  2.98518  4.58477  3.61503
          0.00894  5.11757  5.83991  0.61958  0.77255  0.48576  0.95510
     53   3.88982  3.61017  4.82478  3.90194  5.45576  4.46729  4.40913  4.75025  2.35904  4.18514  5.09498  4.15749  4.86235  3.55737  0.41001  3.94154  4.07361  4.43794  6.18415  5.11667     68 R - - -
          2.68618  4.42225  2.77519  2.73123  3.46354  2.40513  3.72494  3.29354  2.67741  2.69355  4.24690  2.90347  2.73739  3.18146  2.89801  2.37887  2.77519  2.98518  4.58477  3.61503
          0.00894  5.11757  5.83991  0.61958  0.77255  0.48576  0.95510
     54   2.34779  4.86354  4.88890  4.70150  5.44980  3.66945  5.51468  4.87449  4.68824  4.59686  5.38216  4.40624  4.51174  4.87918  4.83938  2.10281  0.45669  4.12721  6.80467  5.70617     69 T - - -
          2.68618  4.42225  2.77519  2.73123  3.46354  2.40513  3.72494  3.29354  2.67741  2.69355  4.24690  2.90347  2.73739  3.18146  2.89801  2.37887  2.77519  2.98518  4.58477  3.61503
          0.00894  5.11757  5.83991  0.61958  0.77255  0.48576  0.95510
     55   2.77011  3.53262  3.45305  2.89011  4.37592  3.80121  4.04063  3.78061  2.81990  3.39794  4.22288  3.38720  4.20883  2.56559  1.20527  2.75109  2.42836  3.12059  5.65157  4.33997     70 r - - -
          2.68618  4.42225  2.77519  2.73123  3.46354  2.40513  3.72494  3.29354  2.67741  2.69355  4.24690  2.90347  2.73739  3.18146  2.89801  2.37887  2.77519  2.98518  4.58477  3.61503
          0.00894  5.11757  5.83991  0.61958  0.77255  0.48576  0.95510
     56   3.13873  4.50111  5.08223  4.47352  2.12528  4.32667  4.65919  1.09488  4.27064  2.07264  2.88797  4.48087  4.66880  4.39042  4.28477  3.64241  2.79434  2.49845  5.12392  3.39967     71 i - - -
          2.68618  4.42225  2.77519  2.73123  3.46354  2.40513  3.72494  3.29354  2.67741  2.69355  4.24690  2.90347  2.73739  3.18146  2.89801  2.37887  2.77519  2.98518  4.58477  3.61503
          0.00894  5.11757  5.83991  0.61958  0.77255  0.48576  0.95510
     57   2.23975  4.39682  3.65940  4.05729  2.75577  4.10998  3.63810  1.75611  3.90083  2.49772  3.51459  4.17408  4.47647  4.08445  4.00868  3.20624  3.20553  1.36313  5.01771  3.83345     72 v - - -
          2.68618  4.42225  2.77519  2.73123  3.46354  2.40513  3.72494  3.29354  2.67741  2.69355  4.24690  2.90347  2.73739  3.18146  2.89801  2.37887  2.77519  2.98518  4.58477  3.61503
          0.00894  5.11757  5.83991  0.61958  0.77255  0.48576  0.95510
     58   2.76561  5.33694  2.88203  2.27225  4.64182  3.71843  3.37137  3.15078  2.37323  2.33729  3.71721  3.20342  2.81462  2.08773  3.14785  2.76718  2.63303  3.48562  5.79446  4.40915     73 q - - -
          2.68618  4.42225  2.77519  2.73123  3.46354  2.40513  3.72494  3.29354  2.67741  2.69355  4.24690  2.90347  2.73739  3.18146  2.89801  2.37887  2.77519  2.98518  4.58477  3.61503
          0.00894  5.11757  5.83991  0.61958  0.77255  0.48576  0.95510
     59   2.38685  5.17174  2.38159  2.75304  4.42225  2.90200  2.95714  3.51872  2.74811  2.75267  4.24051  3.27713  4.14607  3.09952  3.21660  1.96157  2.23550  2.94637  5.66794  4.32369     74 s - - -
          2.68618  4.42225  2.77519  2.73123  3.46354  2.40513  3.72494  3.29354  2.67741  2.69355  4.24690  2.90347  2.73739  3.18146  2.89801  2.37887  2.77519  2.98518  4.58477  3.61503
          0.04064  5.11757  3.38619  0.61958  0.77255  0.48576  0.95510
     60   2.21056  5.40939  2.49554  2.13269  4.74878  3.04871  3.28828  3.38942  2.47800  3.32581  4.45155  3.15779  2.60863  2.60900  2.86038  2.61227  2.79839  3.49745  5.84549  4.43798     75 e - - -
          2.68617  4.42233  2.77493  2.73131  3.46362  2.40514  3.72502  3.29362  2.67739  2.69354  4.24698  2.90355  2.73738  3.18117  2.89809  2.37881  2.77527  2.98526  4.58485  3.61511
          0.08774  2.51337  5.80850  0.79528  0.60048  0.43140  1.04867
     61   2.82043  4.45055  2.25947  2.24454  4.77843  3.29818  3.18123  4.26359  2.33725  3.73932  4.47558  2.98738  4.09405  2.82930  2.84601  1.77572  2.34524  3.82456  5.86793  4.45763     81 s - - -
          2.68618  4.42225  2.77519  2.73123  3.46354  2.40513  3.72494  3.29354  2.67741  2.69355  4.24690  2.90347  2.73739  3.18146  2.89801  2.37887  2.77519  2.98518  4.58477  3.61503
          0.20204  5.11757  1.73192  0.61958  0.77255  0.48576  0.95510
     62   2.34577  5.12856  3.20375  2.48694  4.38999  2.01648  2.62535  3.52272  2.64315  2.73951  4.19270  2.93733  3.68568  2.81652  3.11592  2.65614  2.70466  3.24075  5.61528  4.26158     82 g - - -
          2.68618  4.42225  2.77519  2.73123  3.46354  2.40513  3.72494  3.29354  2.67741  2.69355  4.24690  2.90347  2.73739  3.18146  2.89801  2.37887  2.77519  2.98518  4.58477  3.61503
          0.11128  4.92636  2.32218  0.61958  0.77255  0.28492  1.39462
     63   2.78315  5.40906  2.55578  2.45525  4.75055  1.54940  3.58950  4.23497  2.35439  3.71272  4.45130  2.97390  3.50618  2.57584  2.96924  2.68024  2.78424  3.79790  5.84328  4.43279     83 g - - -
          2.68618  4.42225  2.77519  2.73123  3.46354  2.40513  3.72494  3.29354  2.67741  2.69355  4.24690  2.90347  2.73739  3.18146  2.89801  2.37887  2.77519  2.98518  4.58477  3.61503
          0.10054  5.03626  2.41738  0.61958  0.77255  0.36874  1.17636
     64   2.24701  3.88864  4.09269  3.22042  2.50193  3.00727  4.24560  2.95293  3.16525  1.70843  3.59761  3.82963  3.86479  3.70050  3.24456  2.56585  2.82393  2.45338  5.08759  3.38767     84 l - - -
          2.68619  4.42226  2.77521  2.73124  3.46355  2.40514  3.72496  3.29355  2.67742  2.69337  4.24691  2.90348  2.73741  3.18147  2.89802  2.37888  2.77521  2.98519  4.58478  3.61504
          0.04023  3.31681  5.75731  0.38631  1.13805  0.46573  0.98799
     65   2.95378  3.83046  4.88520  4.27209  2.60911  4.11959  3.91726  2.57393  4.06408  1.30724  2.83009  4.27139  4.48359  3.75708  4.08365  3.15961  2.36532  2.18527  4.05014  3.21313     86 l - - -
          2.68618  4.42225  2.77519  2.73123  3.46354  2.40513  3.72494  3.29354  2.67741  2.69355  4.24690  2.90347  2.73739  3.18146  2.89801  2.37887  2.77519  2.98518  4.58477  3.61503
          0.00918  5.09164  5.81399  0.61958  0.77255  0.56381  0.84173
     66   3.19783  5.20040  3.66168  3.13418  4.24395  3.99751  3.44746  2.92934  2.86350  3.34641  4.27486  3.59621  4.40201  0.79816  3.19268  3.27945  3.42823  3.18272  5.60301  4.26196     87 q - - -
          2.68618  4.42225  2.77519  2.73123  3.46354  2.40513  3.72494  3.29354  2.67741  2.69355  4.24690  2.90347  2.73739  3.18146  2.89801  2.37887  2.77519  2.98518  4.58477  3.61503
          0.00918  5.09164  5.81399  0.61958  0.77255  0.43988  1.03315
     67   2.14094  4.55311  3.67621  4.05907  3.71623  4.24324  4.60072  2.18319  3.94541  2.54423  3.69574  4.25536  4.61647  4.16752  4.12347  3.07049  3.34706  0.95269  5.26829  4.07316     88 v - - -
          2.68618  4.42225  2.77519  2.73123  3.46354  2.40513  3.72494  3.29354  2.67741  2.69355  4.24690  2.90347  2.73739  3.18146  2.89801  2.37887  2.77519  2.98518  4.58477  3.61503
          0.00894  5.11757  5.83991  0.61958  0.77255  0.48576  0.95510
     68   3.06991  4.81391  5.37761  4.83417  4.06614  4.84431  5.31432  1.84067  4.68853  2.60485  3.93827  4.95482  5.16140  3.71444  4.80968  4.19627  3.75457  0.60674  5.82228  4.62655     89 V - - -
          2.68618  4.42225  2.77519  2.73123  3.46354  2.40513  3.72494  3.29354  2.67741  2.69355  4.24690  2.90347  2.73739  3.18146  2.89801  2.37887  2.77519  2.98518  4.58477  3.61503
          0.00894  5.11757  5.83991  0.61958  0.77255  0.48576  0.95510
     69   2.73438  3.84903  4.52524  3.93349  3.22960  4.08110  3.62357  2.29846  3.34336  1.84652  3.02133  3.42333  4.44930  3.56754  3.49734  2.80808  2.50494  1.68671  5.02836  3.84053     90 v - - -
          2.68618  4.42225  2.77519  2.73123  3.46354  2.40513  3.72494  3.29354  2.67741  2.69355  4.24690  2.90347  2.73739  3.18146  2.89801  2.37887  2.77519  2.98518  4.58477  3.61503
          0.00894  5.11757  5.83991  0.61958  0.77255  0.48576  0.95510
     70   2.47704  5.43829  2.43878  2.38232  4.78376  3.48270  3.88721  4.26993  1.76068  3.74366  4.47892  2.96684  3.54593  2.59461  2.06140  2.58445  2.99580  3.52471  5.87065  4.45954     91 k - - -
          2.68621  4.42228  2.77523  2.73126  3.46357  2.40502  3.72498  3.29323  2.67733  2.69358  4.24693  2.90350  2.73743  3.18149  2.89804  2.37890  2.77523  2.98521  4.58480  3.61506
          0.05428  2.99724  5.83991  0.54523  0.86681  0.48576  0.95510
     71   2.78176  5.43664  2.18129  1.72789  4.78149  3.06201  2.95891  4.26735  2.62211  3.74183  4.47739  2.90302  3.68836  2.45684  2.71626  2.74669  2.78738  3.38344  5.86943  3.90237     94 e - - -
          2.68611  4.42235  2.77530  2.73119  3.46333  2.40523  3.72505  3.29364  2.67751  2.69365  4.24700  2.90357  2.73715  3.18114  2.89811  2.37887  2.77530  2.98512  4.58487  3.61460
          0.26040  1.48568  5.83991  0.10707  2.28729  0.48576  0.95510
     72   2.81177  5.44269  2.35328  2.29298  4.78799  3.26366  3.29142  4.27452  2.15695  3.74806  4.48348  2.86352  2.49432  2.64612  3.11914  2.01993  2.68903  3.83349  5.87504  4.46328     96 s - - -
          2.68637  4.42137  2.77524  2.73122  3.46303  2.40531  3.72513  3.29373  2.67759  2.69358  4.24708  2.90365  2.73738  3.18103  2.89777  2.37884  2.77538  2.98459  4.58495  3.61522
          0.12886  2.13712  5.83991  1.16327  0.37464  0.48576  0.95510
     73   2.96802  4.36569  4.78980  4.18381  2.48031  4.12135  3.57697  1.57247  3.60463  1.82790  2.92457  4.23583  3.29657  3.34322  4.05707  3.42631  3.20014  2.04933  4.98506  3.80572    103 i - - -
          2.68620  4.42227  2.77522  2.73125  3.46356  2.40515  3.72497  3.29356  2.67743  2.69357  4.24692  2.90349  2.73742  3.18149  2.89803  2.37864  2.77522  2.98521  4.58479  3.61505
          0.06148  2.86961  5.83991  0.29329  1.36967  0.48576  0.95510
     74   2.58259  5.39888  2.71358  2.26304  4.12463  3.47837  3.38409  3.75613  2.54500  3.69739  4.44372  3.18018  2.60224  2.71494  2.81177  2.07822  2.43506  2.98459  5.84115  3.81487    105 s - - -
          2.68618  4.42225  2.77519  2.73123  3.46354  2.40513  3.72494  3.29354  2.67741  2.69355  4.24690  2.90347  2.73739  3.18146  2.89801  2.37887  2.77519  2.98518  4.58477  3.61503
          0.00894  5.11757  5.83991  0.61958  0.77255  0.48576  0.95510
     75   3.26321  3.90957  4.61132  4.04781  2.55546  4.29888  4.33823  3.20579  3.38149  2.88796  3.85494  4.21483  4.66805  3.21008  3.97506  3.60145  3.49589  3.02021  0.83281  3.37904    106 w - - -
          2.68618  4.42225  2.77519  2.73123  3.46354  2.40513  3.72494  3.29354  2.67741  2.69355  4.24690  2.90347  2.73739  3.18146  2.89801  2.37887  2.77519  2.98518  4.58477  3.61503
          0.02794  5.11757  3.83694  0.61958  0.77255  0.48576  0.95510
     76   2.57284  5.38027  3.18688  2.05353  4.70533  3.45558  3.05418  3.54166  2.25599  2.87616  3.79369  2.87140  4.09301  2.63789  2.69118  2.27295  2.54999  3.20651  5.82512  4.42658    107 e - - -
          2.68622  4.42123  2.77523  2.73127  3.46358  2.40508  3.72446  3.29337  2.67745  2.69359  4.24694  2.90351  2.73744  3.18150  2.89805  2.37891  2.77523  2.98522  4.58481  3.61507
          0.05570  2.97175  5.82109  0.66216  0.72512  0.45143  1.01257
     77   2.92628  5.41276  2.73241  1.84609  4.16555  3.25145  3.07154  4.22669  2.52174  3.50103  4.45607  3.02749  4.09708  2.62142  2.74559  2.38286  2.38296  3.31497  4.49003  3.04370    110 e - - -
          2.68621  4.42228  2.77522  2.73114  3.46357  2.40515  3.72497  3.29357  2.67744  2.69358  4.24692  2.90349  2.73742  3.18149  2.89803  2.37890  2.77511  2.98492  4.58480  3.61506
          0.05699  2.94717  5.83991  0.44781  1.01895  0.48576  0.95510
     78   2.35559  4.28272  3.09144  2.50191  3.56128  2.91520  3.35065  3.60529  2.46146  3.33210  4.32376  3.23291  3.58223  2.72429  2.57654  2.12959  2.88353  2.81518  5.73942  3.26864    113 s - - -
          2.68624  4.42231  2.77507  2.73129  3.46360  2.40518  3.72500  3.29360  2.67746  2.69361  4.24695  2.90352  2.73728  3.18152  2.89792  2.37862  2.77525  2.98524  4.58483  3.61509
          0.11853  2.21766  5.83991  0.32411  1.28435  0.48576  0.95510
     79   2.49757  5.28603  2.84298  2.52030  3.88334  3.08488  3.92341  4.01897  2.57525  2.87989  3.28412  3.04350  3.38241  2.75649  3.00125  2.09627  2.18010  3.09599  5.75555  3.86602    116 s - - -
          2.68618  4.42225  2.77519  2.73123  3.46354  2.40513  3.72494  3.29354  2.67741  2.69355  4.24690  2.90347  2.73739  3.18146  2.89801  2.37887  2.77519  2.98518  4.58477  3.61503
          0.00894  5.11757  5.83991  0.61958  0.77255  0.48576  0.95510
     80   2.68608  5.40158  1.75281  2.45447  4.72918  3.05285  3.90678  4.20241  2.65244  3.25243  4.45011  2.50880  4.10832  3.01031  3.14289  1.94684  2.74816  3.11017  5.84803  4.44783    117 d - - -
          2.68633  4.42240  2.77492  2.73087  3.46368  2.40511  3.72509  3.29369  2.67755  2.69369  4.24704  2.90361  2.73732  3.18161  2.89815  2.37849  2.77517  2.98533  4.58491  3.61518
          0.09232  2.46188  5.83991  1.21338  0.35267  0.48576  0.95510
     81   2.64500  4.35863  4.82669  3.44247  3.45196  4.12506  4.45302  2.26757  4.02580  1.18349  2.70058  4.25254  3.85863  4.17659  4.07084  3.21321  3.19949  2.26325  3.43246  3.30076    122 l - - -
          2.68618  4.42225  2.77519  2.73123  3.46354  2.40513  3.72494  3.29354  2.67741  2.69355  4.24690  2.90347  2.73739  3.18146  2.89801  2.37887  2.77519  2.98518  4.58477  3.61503
          0.02706  5.11757  3.87726  0.61958  0.77255  0.48576  0.95510
     82   2.69157  5.43378  1.90278  2.18659  4.77872  3.69315  3.88226  4.26497  2.23813  3.73900  3.95165  2.61768  3.75072  2.15409  3.11130  2.28655  2.92128  3.82439  5.86635  4.45485    123 d - - -
          2.68549  4.42163  2.77503  2.73092  3.46380  2.40538  3.72520  3.29341  2.67766  2.69381  4.24715  2.90372  2.73765  3.18137  2.89767  2.37873  2.77545  2.98500  4.58503  3.61529
          0.09407  2.44392  5.82195  1.70481  0.20066  0.54068  0.87312
     83   2.34053  5.43064  2.31340  1.66369  4.77435  3.47503  3.88274  4.25971  2.47243  3.45162  4.47186  2.97703  4.08842  2.73250  2.94423  2.14414  2.65383  3.82059  5.86397  4.45325    132 e - - -
          2.68619  4.42226  2.77520  2.73124  3.46355  2.40513  3.72495  3.29355  2.67741  2.69344  4.24690  2.90347  2.73740  3.18147  2.89801  2.37887  2.77520  2.98519  4.58478  3.61504
          0.04300  3.73667  4.00342  0.44734  1.01979  0.54068  0.87312
     84   2.38858  3.43961  3.94784  4.00626  2.40882  3.62992  3.36493  2.61319  3.85375  2.19573  3.49427  4.13351  4.44589  4.04124  3.96966  3.13638  3.17944  2.44459  4.99309  1.56682    134 y - - -
          2.68618  4.42225  2.77519  2.73123  3.46354  2.40513  3.72494  3.29354  2.67741  2.69355  4.24690  2.90347  2.73739  3.18146  2.89801  2.37887  2.77519  2.98518  4.58477  3.61503
          0.02935  5.08420  3.78396  0.61958  0.77255  0.51020  0.91722
     85   2.94919  4.37418  4.62822  4.03039  3.47185  3.09121  4.40194  2.15880  3.45780  1.11345  3.12862  4.14757  4.45091  4.05648  3.61444  3.14060  2.98885  2.25121  4.99216  3.80858    135 l - - -
          2.68618  4.42225  2.77519  2.73123  3.46354  2.40513  3.72494  3.29354  2.67741  2.69355  4.24690  2.90347  2.73739  3.18146  2.89801  2.37887  2.77519  2.98518  4.58477  3.61503
          0.00928  5.07999  5.80234  0.61958  0.77255  0.59637  0.80031
     86   2.28660  4.13473  2.26274  1.90803  4.75472  3.68447  3.87194  4.23847  2.50296  3.36103  4.45432  2.87047  3.74147  2.25942  2.82257  2.32617  3.14082  3.41333  5.84739  4.43834    136 e - - -
          2.68588  4.42231  2.77526  2.73129  3.46360  2.40519  3.72501  3.29360  2.67747  2.69361  4.24696  2.90353  2.73746  3.18118  2.89781  2.37893  2.77526  2.98504  4.58483  3.61509
          0.06719  2.78117  5.80234  0.83318  0.57034  0.50858  0.91966
     87   2.68787  4.56247  2.55043  1.98163  4.06675  3.19851  2.78904  4.25943  2.21716  3.44244  4.46883  2.87816  3.74874  2.29422  2.55911  2.59700  2.98111  3.81890  5.86082  4.44980    140 e - - -
          2.68618  4.42225  2.77519  2.73123  3.46354  2.40513  3.72494  3.29354  2.67741  2.69355  4.24690  2.90347  2.73739  3.18146  2.89801  2.37887  2.77519  2.98518  4.58477  3.61503
          0.05048  5.09831  3.14384  0.61958  0.77255  0.54451  0.86780
     88   2.63458  4.31282  1.60189  2.52177  3.90890  3.68782  3.54150  4.10802  2.51853  3.62277  3.25830  3.01344  3.52179  2.45143  3.11401  2.63266  2.70458  3.70452  5.78381  3.86092    141 d - - -
          2.68623  4.42230  2.77524  2.73115  3.46359  2.40518  3.72499  3.29359  2.67746  2.69335  4.24695  2.90336  2.73744  3.18151  2.89806  2.37883  2.77524  2.98507  4.58482  3.61508
          0.06873  2.75941  5.77967  0.66554  0.72154  0.47101  0.97915
     89   2.51150  5.39617  3.00462  2.15090  3.70740  3.69683  3.88531  4.20441  2.16917  3.03783  3.36543  3.00406  3.37070  2.62228  2.23547  2.27380  2.91808  3.45647  5.83698  4.43427    144 e - - -
          2.68618  4.42225  2.77519  2.73123  3.46354  2.40513  3.72494  3.29354  2.67741  2.69355  4.24690  2.90347  2.73739  3.18146  2.89801  2.37887  2.77519  2.98518  4.58477  3.61503
          0.00911  5.09831  5.82065  0.61958  0.77255  0.54451  0.86780
     90   2.38119  5.42621  2.41079  2.15764  4.77047  3.69148  3.87866  4.25587  2.39116  3.25347  4.46709  2.80876  3.56587  2.37774  2.51006  2.50711  2.41180  3.81642  5.85937  3.52984    145 e - - -
          2.68618  4.42225  2.77519  2.73123  3.46354  2.40513  3.72494  3.29354  2.67741  2.69355  4.24690  2.90347  2.73739  3.18146  2.89801  2.37887  2.77519  2.98518  4.58477  3.61503
          0.00911  5.09831  5.82065  0.61958  0.77255  0.45070  1.01385
     91   2.63926  5.31258  3.23112  2.16291  3.20690  3.72341  3.58533  3.38784  2.29268  2.44824  4.36652  2.72838  3.76964  2.39806  2.62897  2.79683  2.59685  3.20616  5.77589  4.39677    146 e - - -
          2.68618  4.42225  2.77519  2.73123  3.46354  2.40513  3.72494  3.29354  2.67741  2.69355  4.24690  2.90347  2.73739  3.18146  2.89801  2.37887  2.77519  2.98518  4.58477  3.61503
          0.00894  5.11757  5.83991  0.61958  0.77255  0.48576  0.95510
     92   2.59976  5.38207  2.65267  2.54636  4.07515  2.39293  3.89930  3.45219  2.14828  3.67771  4.42883  3.18641  2.46919  3.00341  2.95770  2.05716  2.86919  3.46803  5.82864  4.43179    147 s - - -
          2.68618  4.42225  2.77519  2.73123  3.46354  2.40513  3.72494  3.29354  2.67741  2.69355  4.24690  2.90347  2.73739  3.18146  2.89801  2.37887  2.77519  2.98518  4.58477  3.61503
          0.00894  5.11757  5.83991  0.61958  0.77255  0.48576  0.95510
     93   2.29490  4.42619  4.47434  3.88496  2.58192  4.07268  3.44964  2.42782  3.75726  2.37800  1.70274  3.41039  3.65144  3.43439  3.56265  3.36130  2.99575  2.18616  5.03883  3.84902    148 m - - -
          2.68618  4.42225  2.77519  2.73123  3.46354  2.40513  3.72494  3.29354  2.67741  2.69355  4.24690  2.90347  2.73739  3.18146  2.89801  2.37887  2.77519  2.98518  4.58477  3.61503
          0.00894  5.11757  5.83991  0.61958  0.77255  0.48576  0.95510
     94   2.30728  5.41797  2.84047  2.17592  4.75511  1.97216  3.58375  3.70102  2.52685  3.36178  4.46072  2.85948  4.09627  2.86238  2.66243  2.54645  2.64942  3.80434  5.85542  3.78424    149 g - - -
          2.68618  4.42225  2.77519  2.73123  3.46354  2.40513  3.72494  3.29354  2.67741  2.69355  4.24690  2.90347  2.73739  3.18146  2.89801  2.37887  2.77519  2.98518  4.58477  3.61503
          0.04610  5.11757  3.24262  0.61958  0.77255  0.48576  0.95510
     95   2.56142  4.36240  4.69234  4.09139  2.71641  4.09360  4.41383  2.55724  3.92249  1.35509  3.47780  3.31569  2.84135  4.09444  4.00840  3.39482  3.18239  2.30955  4.97843  2.38098    150 l - - -
          2.68618  4.42225  2.77519  2.73123  3.46354  2.40513  3.72494  3.29354  2.67741  2.69355  4.24690  2.90347  2.73739  3.18146  2.89801  2.37887  2.77519  2.98518  4.58477  3.61503
          0.00928  5.08075  5.80309  0.61958  0.77255  0.42342  1.06365
     96   2.95283  5.00368  2.95578  2.89573  3.51744  1.10547  4.04003  3.32954  2.88896  2.97765  4.09615  3.16320  4.20637  3.22980  3.06343  3.03325  2.98886  3.32020  5.54148  4.23881    151 g - - -
          2.68618  4.42225  2.77519  2.73123  3.46354  2.40513  3.72494  3.29354  2.67741  2.69355  4.24690  2.90347  2.73739  3.18146  2.89801  2.37887  2.77519  2.98518  4.58477  3.61503
          0.00894  5.11757  5.83991  0.61958  0.77255  0.48576  0.95510
     97   2.35868  5.43482  2.62643  2.18752  4.77918  2.95208  3.88702  4.26464  2.15251  3.73980  3.74627  2.99343  3.28848  2.43296  2.61504  2.64836  2.45079  3.26943  5.86793  4.45741    152 k - - -
          2.68618  4.42225  2.77519  2.73123  3.46354  2.40513  3.72494  3.29354  2.67741  2.69355  4.24690  2.90347  2.73739  3.18146  2.89801  2.37887  2.77519  2.98518  4.58477  3.61503
          0.00894  5.11757  5.83991  0.61958  0.77255  0.48576  0.95510
     98   2.82467  5.32557  3.04909  2.59905  4.63382  3.74531  3.95615  4.08170  2.70975  3.25712  4.39950  3.24749  1.32027  3.07609  2.26709  2.49635  3.00171  3.70101  5.80517  4.43308    153 p - - -
          2.68618  4.42225  2.77519  2.73123  3.46354  2.40513  3.72494  3.29354  2.67741  2.69355  4.24690  2.90347  2.73739  3.18146  2.89801  2.37887  2.77519  2.98518  4.58477  3.61503
          0.00894  5.11757  5.83991  0.61958  0.77255  0.48576  0.95510
     99   2.98563  3.28872  4.84659  4.23824  3.15179  4.14447  4.47155  2.79520  4.04491  0.91615  3.20449  4.27253  3.27033  4.19374  3.49456  3.45170  3.21757  2.41431  3.91219  3.81512    154 l - - -
          2.68618  4.42225  2.77519  2.73123  3.46354  2.40513  3.72494  3.29354  2.67741  2.69355  4.24690  2.90347  2.73739  3.18146  2.89801  2.37887  2.77519  2.98518  4.58477  3.61503
          0.02576  5.11757  3.94038  0.61958  0.77255  0.48576  0.95510
    100   2.19027  3.48711  4.54626  3.39213  2.81434  4.07722  3.62039  2.47663  3.81200  2.47763  3.03282  2.86440  4.44505  4.01051  3.94966  2.37693  2.97166  1.71630  3.92889  3.82721    155 v - - -
          2.68618  4.42225  2.77519  2.73123  3.46354  2.40513  3.72494  3.29354  2.67741  2.69355  4.24690  2.90347  2.73739  3.18146  2.89801  2.37887  2.77519  2.98518  4.58477  3.61503
          0.00909  5.10090  5.82324  0.61958  0.77255  0.45508  1.00620
    101   2.70449  4.19327  3.40439  2.84282  3.62470  3.79651  3.11304  3.29883  2.80951  3.31737  4.14654  3.34980  4.18450  2.36185  1.28300  3.00632  2.79659  3.39038  5.58370  4.26924    156 r - - -
          2.68621  4.42228  2.77523  2.73126  3.46357  2.40507  3.72498  3.29357  2.67744  2.69358  4.24693  2.90350  2.73743  3.18150  2.89804  2.37890  2.77509  2.98504  4.58480  3.61473
          0.04553  3.17967  5.83991  0.67712  0.70944  0.48576  0.95510
    102   2.60531  3.55088  4.89805  4.28498  2.13628  4.13303  3.83694  2.77950  4.07712  1.75336  2.88506  4.28460  4.49705  3.78057  4.09693  3.18969  3.00662  2.04263  4.07863  2.19989    160 l - - -
          2.68618  4.42225  2.77519  2.73123  3.46354  2.40513  3.72494  3.29354  2.67741  2.69355  4.24690  2.90347  2.73739  3.18146  2.89801  2.37887  2.77519  2.98518  4.58477  3.61503
          0.00894  5.11757  5.83991  0.61958  0.77255  0.48576  0.95510
    103   1.46829  3.62578  3.55135  2.98974  4.05265  2.87334  3.67354  3.43390  2.73985  3.10707  3.96829  3.46428  4.22908  3.29834  2.54956  2.83173  2.74897  2.48519  5.42812  3.41772    161 a - - -
          2.68618  4.42225  2.77519  2.73123  3.46354  2.40513  3.72494  3.29354  2.67741  2.69355  4.24690  2.90347  2.73739  3.18146  2.89801  2.37887  2.77519  2.98518  4.58477  3.61503
          0.00894  5.11757  5.83991  0.61958  0.77255  0.48576  0.95510
    104   2.75611  3.81557  4.94637  4.33269  2.87399  3.65900  4.49726  1.80861  4.12075  1.20214  3.18701  4.32223  4.52418  4.25275  4.13240  3.47448  3.22276  2.15833  4.99038  3.46295    162 l - - -
          2.68620  4.42227  2.77521  2.73125  3.46355  2.40505  3.72496  3.29356  2.67742  2.69356  4.24691  2.90348  2.73741  3.18148  2.89786  2.37888  2.77521  2.98520  4.58478  3.61505
          0.02838  3.68617  5.83991  0.64695  0.74159  0.48576  0.95510
    105   2.82616  3.80859  4.90497  4.29456  3.46425  4.15644  4.49071  1.77281  4.09145  1.76242  2.81483  4.30308  4.51932  4.23286  3.66672  2.80775  3.03722  1.51518  4.99786  3.82044    165 v - - -
          2.68618  4.42225  2.77519  2.73123  3.46354  2.40513  3.72494  3.29354  2.67741  2.69355  4.24690  2.90347  2.73739  3.18146  2.89801  2.37887  2.77519  2.98518  4.58477  3.61503
          0.00894  5.11757  5.83991  0.61958  0.77255  0.48576  0.95510
    106   2.79790  4.38739  2.83071  2.17549  4.05491  3.24961  3.37818  3.68747  2.36736  2.99600  3.78012  3.03063  2.89055  2.49498  2.54085  2.64427  2.48257  3.78300  5.84238  3.61453    166 e - - -
          2.68618  4.42225  2.77519  2.73123  3.46354  2.40513  3.72494  3.29354  2.67741  2.69355  4.24690  2.90347  2.73739  3.18146  2.89801  2.37887  2.77519  2.98518  4.58477  3.61503
          0.13105  5.11757  2.14702  0.61958  0.77255  0.48576  0.95510
    107   2.71563  5.41297  1.98212  2.01724  4.75717  2.82406  2.80041  4.24488  2.36848  3.71788  4.45487  2.55889  3.69881  2.68183  3.09053  2.41825  3.12951  3.80334  5.84504  4.43073    167 d - - -
          2.68618  4.42225  2.77519  2.73123  3.46354  2.40513  3.72494  3.29354  2.67741  2.69355  4.24690  2.90347  2.73739  3.18146  2.89801  2.37887  2.77519  2.98518  4.58477  3.61503
          0.01009  4.99662  5.71896  0.61958  0.77255  0.79421  0.60137
    108   2.59561  5.38615  2.29724  2.23292  4.73119  3.17117  3.83584  4.21723  2.32595  3.42804  4.42689  2.78244  2.49143  2.56381  2.59203  2.32975  2.95737  3.77679  5.81879  4.40770    168 e - - -
          2.68633  4.42277  2.77392  2.73149  3.46406  2.40510  3.72459  3.29302  2.67724  2.69393  4.24742  2.90335  2.73778  3.18176  2.89753  2.37900  2.77488  2.98558  4.58529  3.61555
          1.10037  0.81450  1.49437  1.04380  0.43404  0.79421  0.60137
    109   2.54049  5.28797  2.45926  2.22764  4.63165  3.55285  3.30800  4.11675  2.20219  3.59260  4.32912  2.73753  3.39753  2.67580  2.64460  2.13667  2.49842  3.67788  5.72133  4.31100    188 s - - -
          2.68620  4.42227  2.77512  2.73126  3.46356  2.40508  3.72497  3.29356  2.67743  2.69357  4.24692  2.90349  2.73730  3.18149  2.89803  2.37889  2.77522  2.98509  4.58479  3.61506
          0.05870  2.94142  5.46908  0.61914  0.77308  0.42838  1.05429
    110   2.66857  5.39037  2.37840  2.34869  4.73415  2.19012  3.25755  4.21924  2.44504  3.69510  4.43140  2.97541  3.64479  2.58196  2.58176  2.38013  2.73642  3.22597  5.82380  4.41357    192 g - - -
          2.68618  4.42225  2.77519  2.73123  3.46354  2.40513  3.72494  3.29354  2.67741  2.69355  4.24690  2.90347  2.73739  3.18146  2.89801  2.37887  2.77519  2.98518  4.58477  3.61503
          0.00990  5.01608  5.73843  0.61958  0.77255  0.54035  0.87358
    111   2.47894  3.52963  2.82102  1.94148  4.75789  3.02034  3.54453  4.24364  2.09554  3.71828  4.45388  2.91221  3.43781  2.66452  2.56504  2.43435  2.70953  3.80360  5.84599  4.43523    193 e - - -
          2.68618  4.42225  2.77519  2.73123  3.46354  2.40513  3.72494  3.29354  2.67741  2.69355  4.24690  2.90347  2.73739  3.18146  2.89801  2.37887  2.77519  2.98518  4.58477  3.61503
          0.00942  5.06565  5.78800  0.61958  0.77255  0.40283  1.10391
    112   2.80610  4.52843  2.85873  2.52714  4.73264  3.19881  3.29086  4.20851  2.54382  3.41150  4.44658  2.58696  4.09896  2.49190  2.11882  2.13333  2.66162  2.80657  4.48113  4.44152    194 r - - -
          2.68618  4.42225  2.77519  2.73123  3.46354  2.40513  3.72494  3.29354  2.67741  2.69355  4.24690  2.90347  2.73739  3.18146  2.89801  2.37887  2.77519  2.98518  4.58477  3.61503
          0.00894  5.11757  5.83991  0.61958  0.77255  0.48576  0.95510
    113   2.95453  4.57108  4.02576  3.11247  2.43324  3.98106  3.44121  2.69304  2.77400  2.60506  3.01597  3.80080  4.35677  2.75125  2.96196  3.03204  2.61097  2.37283  3.63281  2.38916    195 v - - -
          2.68618  4.42225  2.77519  2.73123  3.46354  2.40513  3.72494  3.29354  2.67741  2.69355  4.24690  2.90347  2.73739  3.18146  2.89801  2.37887  2.77519  2.98518  4.58477  3.61503
          0.00894  5.11757  5.83991  0.61958  0.77255  0.48576  0.95510
    114   4.10030  5.33551  6.06516  5.47316  1.10479  5.44056  5.71680  2.46496  5.31942  1.04909  3.11767  5.60687  5.52620  5.20394  5.25437  4.81210  4.30613  2.32959  5.78860  4.78239    196 l - - -
          2.68618  4.42225  2.77519  2.73123  3.46354  2.40513  3.72494  3.29354  2.67741  2.69355  4.24690  2.90347  2.73739  3.18146  2.89801  2.37887  2.77519  2.98518  4.58477  3.61503
          0.00894  5.11757  5.83991  0.61958  0.77255  0.48576  0.95510
    115   2.66670  3.84228  4.92727  4.31740  3.21184  3.65690  4.51068  1.95678  4.11373  2.03721  3.22726  4.32326  4.53593  4.25430  3.66275  3.48542  3.23321  1.13449  5.01469  3.83722    197 v - - -
          2.68618  4.42225  2.77519  2.73123  3.46354  2.40513  3.72494  3.29354  2.67741  2.69355  4.24690  2.90347  2.73739  3.18146  2.89801  2.37887  2.77519  2.98518  4.58477  3.61503
          0.00894  5.11757  5.83991  0.61958  0.77255  0.48576  0.95510
    116   3.43579  4.77039  5.38750  4.78027  3.01523  4.64882  4.96133  2.02628  4.58404  1.59668  2.89277  4.80707  4.93604  4.64610  4.57632  3.97433  3.66047  2.23120  1.27816  4.19917    198 w - - -
          2.68618  4.42225  2.77519  2.73123  3.46354  2.40513  3.72494  3.29354  2.67741  2.69355  4.24690  2.90347  2.73739  3.18146  2.89801  2.37887  2.77519  2.98518  4.58477  3.61503
          0.00894  5.11757  5.83991  0.61958  0.77255  0.48576  0.95510
    117   2.57817  4.02450  3.37705  3.11210  3.93892  3.49413  4.12741  3.30925  2.90560  2.73873  3.53012  3.55705  4.26675  3.39963  3.47313  2.32448  1.25969  2.71145  5.35015  4.09499    199 t - - -
          2.68618  4.42225  2.77519  2.73123  3.46354  2.40513  3.72494  3.29354  2.67741  2.69355  4.24690  2.90347  2.73739  3.18146  2.89801  2.37887  2.77519  2.98518  4.58477  3.61503
          0.00894  5.11757  5.83991  0.61958  0.77255  0.48576  0.95510
    118   1.86215  4.41642  4.98300  4.37557  2.89330  3.81775  4.57273  1.57306  4.17373  2.14064  2.57256  4.38226  4.58846  4.31277  4.19775  3.54482  3.28010  1.80500  5.06939  3.89342    200 i - - -
          2.68618  4.42225  2.77519  2.73123  3.46354  2.40513  3.72494  3.29354  2.67741  2.69355  4.24690  2.90347  2.73739  3.18146  2.89801  2.37887  2.77519  2.98518  4.58477  3.61503
          0.00894  5.11757  5.83991  0.61958  0.77255  0.48576  0.95510
    119   3.65513  6.10268  2.58856  2.86903  5.33013  3.92907  0.54909  5.04439  3.53292  4.54094  5.41632  2.93921  4.57755  3.71274  4.07687  3.07367  3.97227  4.60775  6.59087  5.06938    201 H - - -
          2.68618  4.42225  2.77519  2.73123  3.46354  2.40513  3.72494  3.29354  2.67741  2.69355  4.24690  2.90347  2.73739  3.18146  2.89801  2.37887  2.77519  2.98518  4.58477  3.61503
          0.00894  5.11757  5.83991  0.61958  0.77255  0.48576  0.95510
    120   4.38709  5.99501  4.67864  4.48061  3.74063  4.77825  0.26628  4.82758  4.03627  3.27671  5.38139  4.71621  5.33230  4.65760  4.20283  4.46556  4.71172  4.66180  5.33691  3.68560    202 H - - -
          2.68618  4.42225  2.77519  2.73123  3.46354  2.40513  3.72494  3.29354  2.67741  2.69355  4.24690  2.90347  2.73739  3.18146  2.89801  2.37887  2.77519  2.98518  4.58477  3.61503
          0.00894  5.11757  5.83991  0.61958  0.77255  0.48576  0.95510
    121   1.03025  4.79082  4.26718  3.76964  4.43695  3.77550  4.68861  3.76242  3.71757  3.50826  3.50420  3.98606  4.40939  4.00495  4.03944  1.34292  2.92960  2.94403  5.85756  4.64418    203 a - - -
          2.68618  4.42225  2.77519  2.73123  3.46354  2.40513  3.72494  3.29354  2.67741  2.69355  4.24690  2.90347  2.73739  3.18146  2.89801  2.37887  2.77519  2.98518  4.58477  3.61503
          0.00894  5.11757  5.83991  0.61958  0.77255  0.48576  0.95510
    122   2.49506  4.39485  4.92120  4.31155  3.11054  4.18510  3.69361  1.87358  4.11153  1.16434  3.23254  4.32771  4.54399  4.25108  4.14087  3.49538  3.05831  2.12852  5.02101  3.84709    204 l - - -
          2.68618  4.42225  2.77519  2.73123  3.46354  2.40513  3.72494  3.29354  2.67741  2.69355  4.24690  2.90347  2.73739  3.18146  2.89801  2.37887  2.77519  2.98518  4.58477  3.61503
          0.00894  5.11757  5.83991  0.61958  0.77255  0.48576  0.95510
    123   3.10904  2.78842  5.02204  4.43074  2.17803  4.26115  4.44768  2.46990  4.21927  2.62826  3.58447  4.38831  4.61909  4.33220  4.22500  3.57536  3.34041  2.07246  4.02599  1.27364    205 y - - -
          2.68618  4.42225  2.77519  2.73123  3.46354  2.40513  3.72494  3.29354  2.67741  2.69355  4.24690  2.90347  2.73739  3.18146  2.89801  2.37887  2.77519  2.98518  4.58477  3.61503
          0.00894  5.11757  5.83991  0.61958  0.77255  0.48576  0.95510
    124   4.84023  6.69635  0.10901  3.91025  6.36665  4.66283  5.63212  6.34352  4.98475  5.71717  6.83637  4.48639  5.37216  4.95634  5.53180  4.75708  5.22585  5.88559  7.18340  6.21713    206 D - - -
          2.68618  4.42225  2.77519  2.73123  3.46354  2.40513  3.72494  3.29354  2.67741  2.69355  4.24690  2.90347  2.73739  3.18146  2.89801  2.37887  2.77519  2.98518  4.58477  3.61503
          0.00894  5.11757  5.83991  0.61958  0.77255  0.48576  0.95510
    125   2.16156  5.17651  3.31623  2.45974  3.38122  1.30166  4.00760  3.86661  2.80805  3.46422  4.27474  3.31405  4.17959  2.97256  3.09168  2.62300  3.20449  3.53330  5.70149  4.36246    207 g - - -
          2.68618  4.42225  2.77519  2.73123  3.46354  2.40513  3.72494  3.29354  2.67741  2.69355  4.24690  2.90347  2.73739  3.18146  2.89801  2.37887  2.77519  2.98518  4.58477  3.61503
          0.00894  5.11757  5.83991  0.61958  0.77255  0.48576  0.95510
    126   4.40211  5.60046  5.57366  5.26126  2.21557  5.19548  3.47389  4.17422  5.06751  3.58860  4.76577  4.89798  5.49562  4.97645  5.03474  4.55030  3.02209  4.04338  0.60063  2.10901    208 W - - -
          2.68618  4.42225  2.77519  2.73123  3.46354  2.40513  3.72494  3.29354  2.67741  2.69355  4.24690  2.90347  2.73739  3.18146  2.89801  2.37887  2.77519  2.98518  4.58477  3.61503
          0.00894  5.11757  5.83991  0.61958  0.77255  0.48576  0.95510
    127   2.77562  4.74391  4.29873  3.79751  3.50156  3.82313  4.65762  3.55344  3.74110  3.33334  4.22958  4.01069  4.42732  4.01731  4.04150  0.78479  2.19119  2.51498  5.71447  4.50206    209 s - - -
          2.68618  4.42225  2.77519  2.73123  3.46354  2.40513  3.72494  3.29354  2.67741  2.69355  4.24690  2.90347  2.73739  3.18146  2.89801  2.37887  2.77519  2.98518  4.58477  3.61503
          0.00894  5.11757  5.83991  0.61958  0.77255  0.48576  0.95510
    128   2.51492  4.50805  4.18922  3.18541  3.31061  4.01826  3.72019  2.42013  3.52503  1.42143  2.89036  3.41854  4.39126  3.06932  3.02343  3.11997  2.98261  2.44504  5.11110  3.51343    210 l - - -
          2.68618  4.42225  2.77519  2.73123  3.46354  2.40513  3.72494  3.29354  2.67741  2.69355  4.24690  2.90347  2.73739  3.18146  2.89801  2.37887  2.77519  2.98518  4.58477  3.61503
          0.00894  5.11757  5.83991  0.61958  0.77255  0.48576  0.95510
    129   2.58924  5.41209  3.00110  2.26471  4.74667  2.64298  3.89246  4.22530  2.52554  3.05807  4.45554  2.86542  2.41477  2.99226  2.17060  2.43731  2.88594  3.79709  5.85109  3.37334    211 r - - -
          2.68618  4.42225  2.77519  2.73123  3.46354  2.40513  3.72494  3.29354  2.67741  2.69355  4.24690  2.90347  2.73739  3.18146  2.89801  2.37887  2.77519  2.98518  4.58477  3.61503
          0.00894  5.11757  5.83991  0.61958  0.77255  0.48576  0.95510
    130   2.72255  4.63949  3.88366  3.31471  3.08444  3.94482  3.46793  2.65808  2.47530  1.52855  2.88671  3.37512  3.70277  3.11510  2.86986  3.19366  2.94268  2.70081  5.22562  3.99733    212 l - - -
          2.68618  4.42225  2.77519  2.73123  3.46354  2.40513  3.72494  3.29354  2.67741  2.69355  4.24690  2.90347  2.73739  3.18146  2.89801  2.37887  2.77519  2.98518  4.58477  3.61503
          0.00894  5.11757  5.83991  0.61958  0.77255  0.48576  0.95510
    131   4.09339  5.29624  6.12740  5.57630  3.84239  5.56391  5.97524  0.96176  5.45974  1.22823  2.21739  5.73592  5.64821  5.40342  5.44081  4.96424  4.31517  2.19353  6.03607  5.03684    213 i - - -
          2.68618  4.42225  2.77519  2.73123  3.46354  2.40513  3.72494  3.29354  2.67741  2.69355  4.24690  2.90347  2.73739  3.18146  2.89801  2.37887  2.77519  2.98518  4.58477  3.61503
          0.00894  5.11757  5.83991  0.61958  0.77255  0.48576  0.95510
    132   2.96408  3.87919  3.75249  2.98156  2.72533  3.67048  3.85155  2.36391  3.85821  1.53762  2.42393  4.14211  4.46061  4.04851  3.58429  2.88447  3.19618  2.64837  3.05966  3.33621    214 l - - -
          2.68618  4.42225  2.77519  2.73123  3.46354  2.40513  3.72494  3.29354  2.67741  2.69355  4.24690  2.90347  2.73739  3.18146  2.89801  2.37887  2.77519  2.98518  4.58477  3.61503
          0.00894  5.11757  5.83991  0.61958  0.77255  0.48576  0.95510
    133   2.53484  5.44084  2.52064  2.03419  4.78658  2.74303  3.88830  4.27304  2.05942  3.74630  4.48146  2.88493  4.09467  2.51598  2.07489  2.63913  3.15967  3.55742  5.87294  4.46151    215 e - - -
          2.68618  4.42225  2.77519  2.73123  3.46354  2.40513  3.72494  3.29354  2.67741  2.69355  4.24690  2.90347  2.73739  3.18146  2.89801  2.37887  2.77519  2.98518  4.58477  3.61503
          0.00894  5.11757  5.83991  0.61958  0.77255  0.48576  0.95510
    134   2.54434  5.42845  2.24703  1.97016  4.76997  3.70130  3.25349  4.25339  2.62468  3.25713  3.97628  3.17013  4.09474  2.05775  2.25222  2.78323  2.81933  3.55170  5.86323  4.45449    216 e - - -
          2.68618  4.42225  2.77519  2.73123  3.46354  2.40513  3.72494  3.29354  2.67741  2.69355  4.24690  2.90347  2.73739  3.18146  2.89801  2.37887  2.77519  2.98518  4.58477  3.61503
          0.00894  5.11757  5.83991  0.61958  0.77255  0.48576  0.95510
    135   2.80774  3.93156  5.19840  4.59886  2.83624  4.44313  4.80168  2.14434  4.40168  1.36012  3.15398  4.60499  4.77886  4.52781  4.41767  3.76620  3.45188  1.27599  5.25962  4.09412    217 v - - -
          2.68618  4.42225  2.77519  2.73123  3.46354  2.40513  3.72494  3.29354  2.67741  2.69355  4.24690  2.90347  2.73739  3.18146  2.89801  2.37887  2.77519  2.98518  4.58477  3.61503
          0.00894  5.11757  5.83991  0.61958  0.77255  0.48576  0.95510
    136   2.26238  5.37045  2.76157  2.37329  3.75455  3.49865  3.57639  3.77899  2.45819  2.45396  4.41837  3.06309  4.10460  2.50546  2.60327  2.56443  2.34628  3.74636  5.81981  3.55280    218 a - - -
          2.68618  4.42225  2.77519  2.73123  3.46354  2.40513  3.72494  3.29354  2.67741  2.69355  4.24690  2.90347  2.73739  3.18146  2.89801  2.37887  2.77519  2.98518  4.58477  3.61503
          0.00894  5.11757  5.83991  0.61958  0.77255  0.48576  0.95510
    137   2.03782  4.15061  2.80708  2.25975  4.76844  3.70136  3.45686  4.25159  2.12203  3.06797  4.46902  3.01355  4.09474  2.20794  2.47433  2.46476  3.15730  3.49046  5.86234  4.45384    219 a - - -
          2.68618  4.42225  2.77519  2.73123  3.46354  2.40513  3.72494  3.29354  2.67741  2.69355  4.24690  2.90347  2.73739  3.18146  2.89801  2.37887  2.77519  2.98518  4.58477  3.61503
          0.00894  5.11757  5.83991  0.61958  0.77255  0.48576  0.95510
    138   1.57297  3.40783  4.39335  3.42678  3.55155  4.05881  3.87699  1.90472  3.35469  2.17887  3.56153  4.02750  4.42879  3.32910  3.88267  3.34271  2.81775  2.17152  5.05749  3.86419    220 a - - -
          2.68618  4.42225  2.77519  2.73123  3.46354  2.40513  3.72494  3.29354  2.67741  2.69355  4.24690  2.90347  2.73739  3.18146  2.89801  2.37887  2.77519  2.98518  4.58477  3.61503
          0.00894  5.11757  5.83991  0.61958  0.77255  0.48576  0.95510
    139   3.03574  4.47206  4.62897  4.04197  3.14487  4.15329  4.41088  2.89994  3.88977  1.68643  3.29138  4.18000  4.51784  3.63614  4.01903  3.06130  3.06799  2.71927  4.98224  1.17843    221 y - - -
          2.68618  4.42225  2.77519  2.73123  3.46354  2.40513  3.72494  3.29354  2.67741  2.69355  4.24690  2.90347  2.73739  3.18146  2.89801  2.37887  2.77519  2.98518  4.58477  3.61503
          0.00894  5.11757  5.83991  0.61958  0.77255  0.48576  0.95510
    140   2.41732  5.40373  2.84495  2.54347  4.06266  3.42727  3.28450  3.45912  2.26394  3.11415  3.98756  2.65568  4.09865  2.17448  2.59377  2.61283  2.51968  3.78692  5.84478  3.52372    222 q - - -
          2.68608  4.42226  2.77520  2.73124  3.46354  2.40513  3.72495  3.29355  2.67741  2.69355  4.24690  2.90347  2.73740  3.18147  2.89801  2.37887  2.77520  2.98519  4.58477  3.61504
          0.02459  3.84547  5.83991  0.46225  0.99389  0.48576  0.95510
    141   2.83092  5.44364  2.94213  2.52271  4.78440  1.58588  3.37093  4.26823  2.53119  3.74697  4.48616  2.49163  4.10432  2.52743  2.97845  2.24445  2.88442  3.83210  5.87830  4.46836    224 g - - -
          2.68619  4.42226  2.77521  2.73102  3.46355  2.40514  3.72496  3.29355  2.67742  2.69356  4.24691  2.90348  2.73741  3.18148  2.89802  2.37888  2.77521  2.98520  4.58478  3.61504
          0.04064  3.29904  5.83991  0.36860  1.17669  0.48576  0.95510
    142   2.74830  5.43483  2.99086  2.09038  4.77919  2.90093  3.17147  4.26465  2.27999  3.26562  4.47567  2.90519  2.96942  2.63523  2.47710  2.28005  2.71020  3.18160  5.86793  4.45741    226 e - - -
          2.68619  4.42226  2.77521  2.73125  3.46355  2.40514  3.72496  3.29355  2.67742  2.69356  4.24691  2.90348  2.73741  3.18148  2.89802  2.37873  2.77521  2.98520  4.58478  3.61504
          0.04064  3.29904  5.83991  0.36860  1.17669  0.48576  0.95510
    143   2.25565  4.37173  2.53810  2.22836  4.78061  3.41883  3.88694  4.26635  2.32966  3.74101  4.47663  2.94631  2.71898  2.43652  2.61435  2.33851  2.57830  3.82633  5.86875  4.45798    228 e - - -
          2.68618  4.42225  2.77519  2.73123  3.46354  2.40513  3.72494  3.29354  2.67741  2.69355  4.24690  2.90347  2.73739  3.18146  2.89801  2.37887  2.77519  2.98518  4.58477  3.61503
          0.00894  5.11757  5.83991  0.61958  0.77255  0.48576  0.95510
    144   2.38299  4.09897  3.02137  2.83495  3.96126  3.56765  3.72191  2.51975  3.04414  1.85588  3.89681  3.52744  3.26052  2.94407  3.12650  2.57306  3.17581  2.39932  5.36395  3.51667    229 l - - -
          2.68601  4.42238  2.77519  2.73119  3.46367  2.40526  3.72508  3.29367  2.67754  2.69333  4.24703  2.90338  2.73753  3.18103  2.89814  2.37887  2.77533  2.98532  4.58490  3.61429
          0.10241  2.35989  5.83991  1.06744  0.42142  0.48576  0.95510
    145   2.34130  5.40835  2.88653  2.06478  4.74150  3.70469  3.42095  3.65893  2.44001  3.07257  4.45216  3.17684  2.38759  2.80746  2.71041  2.13752  3.02635  3.51735  5.84823  3.89352    236 e - - -
          2.68607  4.42239  2.77533  2.73094  3.46367  2.40506  3.72508  3.29343  2.67754  2.69355  4.24703  2.90360  2.73753  3.18160  2.89797  2.37871  2.77518  2.98514  4.58490  3.61517
          0.15648  2.78211  2.48961  1.38407  0.28843  0.48576  0.95510
    146   2.71737  5.38633  3.00950  2.31793  4.72537  3.35894  3.44146  4.20706  2.33867  3.18518  4.42859  3.13593  2.29606  2.36925  2.39021  2.45551  2.60362  3.29350  5.82259  4.41538    248 p - - -
          2.68645  4.42268  2.77479  2.73116  3.46362  2.40532  3.72537  3.29379  2.67784  2.69350  4.24733  2.90390  2.73665  3.18106  2.89810  2.37833  2.77510  2.98561  4.58520  3.61499
          0.23270  1.58745  5.75650  1.52430  0.24561  0.36655  1.18130
    147   2.93111  5.20694  3.04119  2.73093  4.00172  3.07130  3.94576  3.54059  2.62359  2.94568  3.56572  3.07732  2.77154  2.46901  2.28827  2.35579  2.64984  2.69060  5.69419  3.49201    270 r - - -
          2.68618  4.42225  2.77519  2.73123  3.46354  2.40513  3.72494  3.29354  2.67741  2.69355  4.24690  2.90347  2.73739  3.18146  2.89801  2.37887  2.77519  2.98518  4.58477  3.61503
          0.02706  5.11757  3.87726  0.61958  0.77255  0.48576  0.95510
    148   2.45236  4.92717  3.48297  2.92246  4.11496  3.81479  3.69696  3.50307  2.90446  2.62266  3.64656  3.18297  1.89058  2.89963  3.04970  2.34795  2.81659  2.24790  5.46771  4.17837    271 p - - -
          2.68618  4.42225  2.77519  2.73123  3.46354  2.40513  3.72494  3.29354  2.67741  2.69355  4.24690  2.90347  2.73739  3.18146  2.89801  2.37887  2.77519  2.98518  4.58477  3.61503
          0.00910  5.09961  5.82195  0.61958  0.77255  0.45289  1.01001
    149   2.80743  4.40119  2.56928  2.50908  4.73900  2.77769  3.40538  4.21612  2.63332  3.70648  4.45064  2.95388  2.14328  2.38249  2.95899  2.13244  3.15772  3.79043  3.67101  3.92279    272 s - - -
          2.68618  4.42225  2.77519  2.73123  3.46354  2.40513  3.72494  3.29354  2.67741  2.69355  4.24690  2.90347  2.73739  3.18146  2.89801  2.37887  2.77519  2.98518  4.58477  3.61503
          0.00894  5.11757  5.83991  0.61958  0.77255  0.48576  0.95510
    150   2.82286  4.39496  4.80576  4.20486  1.25207  4.14662  4.43665  2.83092  4.02114  2.46372  3.02763  4.25220  3.74580  4.17580  4.07996  2.93927  3.23035  2.53704  3.40766  2.24124    273 f - - -
          2.68618  4.42225  2.77519  2.73123  3.46354  2.40513  3.72494  3.29354  2.67741  2.69355  4.24690  2.90347  2.73739  3.18146  2.89801  2.37887  2.77519  2.98518  4.58477  3.61503
          0.00894  5.11757  5.83991  0.61958  0.77255  0.48576  0.95510
    151   2.75417  5.41777  3.18395  2.62822  4.75511  3.05345  3.89191  4.23512  2.09187  3.71981  4.46105  2.43897  3.41506  2.65501  2.56638  1.84241  2.45725  3.15931  5.85556  4.44998    274 s - - -
          2.68618  4.42225  2.77519  2.73123  3.46354  2.40513  3.72494  3.29354  2.67741  2.69355  4.24690  2.90347  2.73739  3.18146  2.89801  2.37887  2.77519  2.98518  4.58477  3.61503
          0.00894  5.11757  5.83991  0.61958  0.77255  0.48576  0.95510
    152   2.51190  5.43353  2.48354  2.51250  4.77729  3.45598  3.28883  4.26233  2.48848  3.46961  4.47455  2.99901  2.84787  2.59833  2.09485  2.13330  2.73747  3.50052  5.86699  4.45684    275 r - - -
          2.68618  4.42225  2.77519  2.73123  3.46354  2.40513  3.72494  3.29354  2.67741  2.69355  4.24690  2.90347  2.73739  3.18146  2.89801  2.37887  2.77519  2.98518  4.58477  3.61503
          0.00894  5.11757  5.83991  0.61958  0.77255  0.48576  0.95510
    153   2.60675  4.42403  4.85019  4.24950  1.12906  4.18504  4.48201  2.81517  4.06466  2.42343  3.15433  4.29553  4.54582  4.21591  4.12028  3.49231  2.97897  2.32634  4.99106  2.37560    276 f - - -
          2.68603  4.42229  2.77523  2.73127  3.46358  2.40516  3.72498  3.29358  2.67744  2.69359  4.24693  2.90327  2.73743  3.18150  2.89804  2.37890  2.77523  2.98522  4.58355  3.61507
          0.03714  3.39464  5.83991  0.86467  0.54678  0.48576  0.95510
    154   2.62739  4.87460  5.65233  5.12920  4.21779  5.06540  5.61194  1.13365  5.01385  2.24098  4.05080  5.21804  5.35377  5.22374  5.11835  4.44031  3.17510  1.05454  6.04957  4.84207    280 v - - -
          2.68618  4.42225  2.77519  2.73123  3.46354  2.40513  3.72494  3.29354  2.67741  2.69355  4.24690  2.90347  2.73739  3.18146  2.89801  2.37887  2.77519  2.98518  4.58477  3.61503
          0.00894  5.11757  5.83991  0.61958  0.77255  0.48576  0.95510
    155   2.60192  5.43599  2.99400  2.37869  4.78062  3.20042  3.56760  4.26599  1.82327  3.03366  4.47684  2.73046  4.09425  2.39035  2.04481  2.77476  2.73442  3.82641  5.86874  4.45846    281 k - - -
          2.68618  4.42225  2.77519  2.73123  3.46354  2.40513  3.72494  3.29354  2.67741  2.69355  4.24690  2.90347  2.73739  3.18146  2.89801  2.37887  2.77519  2.98518  4.58477  3.61503
          0.00894  5.11757  5.83991  0.61958  0.77255  0.48576  0.95510
    156   2.53552  4.49788  4.22319  3.64403  2.96401  4.02611  2.25140  2.75009  3.24890  2.54889  3.24968  3.53048  4.39857  3.80386  3.79667  2.97666  3.19138  2.56930  5.10027  1.54473    282 y - - -
          2.68611  4.42236  2.77530  2.73134  3.46365  2.40512  3.72505  3.29336  2.67734  2.69345  4.24701  2.90358  2.73728  3.18103  2.89812  2.37898  2.77507  2.98529  4.58488  3.61514
          0.09232  2.46188  5.83991  0.97885  0.47119  0.48576  0.95510
    157   2.96959  4.40860  4.58357  3.99005  3.50790  4.09534  3.56446  2.19584  3.84280  1.17564  3.52411  3.52387  3.32914  4.03950  3.97287  3.39047  2.61418  2.07666  5.02583  3.83994    286 l - - -
          2.68619  4.42226  2.77520  2.73124  3.46355  2.40513  3.72495  3.29355  2.67742  2.69342  4.24690  2.90347  2.73740  3.18147  2.89801  2.37888  2.77520  2.98519  4.58478  3.61504
          0.02930  3.65112  5.83991  0.42994  1.05138  0.48576  0.95510
    158   2.64531  4.47875  3.00991  2.32447  4.73725  3.22180  3.19864  4.21404  2.41419  2.68558  3.93938  2.99510  4.09838  2.09311  2.25345  2.65235  2.63087  3.50848  5.84598  3.96852    288 q - - -
          2.68618  4.42225  2.77519  2.73123  3.46354  2.40513  3.72494  3.29354  2.67741  2.69355  4.24690  2.90347  2.73739  3.18146  2.89801  2.37887  2.77519  2.98518  4.58477  3.61503
          0.00894  5.11757  5.83991  0.61958  0.77255  0.48576  0.95510
    159   2.26077  5.43821  2.77860  1.95795  4.78376  3.39342  3.15505  4.27010  2.17851  3.44188  4.47877  2.80403  4.09324  2.16478  2.95393  2.38010  2.81091  3.82911  5.87056  4.45928    289 e - - -
          2.68619  4.42226  2.77520  2.73124  3.46355  2.40513  3.72495  3.29355  2.67741  2.69356  4.24690  2.90347  2.73740  3.18147  2.89801  2.37887  2.77520  2.98502  4.58478  3.61504
          0.09495  3.69758  2.72120  0.43780  1.03692  0.48576  0.95510
    160   2.59510  5.36847  3.16324  2.29152  3.92888  3.46676  3.12091  3.47576  2.25465  3.16954  3.95503  2.84494  4.07154  1.99530  2.51192  2.55474  2.56883  3.75013  5.81124  4.41059    291 q - - -
          2.68620  4.42227  2.77521  2.73125  3.46356  2.40515  3.72496  3.29356  2.67743  2.69357  4.24692  2.90349  2.73741  3.18148  2.89792  2.37873  2.77521  2.98520  4.58479  3.61505
          0.10052  3.24809  2.86854  0.50262  0.92872  0.53549  0.88040
    161   2.89082  5.37407  1.71737  2.38202  4.70778  3.66674  3.85666  3.60460  2.59666  3.67462  4.41823  2.82250  3.19156  2.95701  2.37683  2.13636  2.86847  3.27871  5.81388  4.40969    294 d - - -
          2.68620  4.42227  2.77522  2.73125  3.46356  2.40515  3.72497  3.29356  2.67743  2.69339  4.24692  2.90349  2.73742  3.18149  2.89803  2.37889  2.77503  2.98521  4.58479  3.61505
          0.08842  2.77992  3.79069  0.29329  1.36967  0.42595  1.05886
    162   2.57580  5.37627  2.31814  2.53016  4.70279  3.69171  3.14500  3.43681  2.21769  2.71379  3.50252  2.85946  3.01858  2.79627  2.96130  2.40431  2.62764  3.50152  5.82022  4.42073    296 k - - -
          2.68612  4.42229  2.77523  2.73117  3.46357  2.40516  3.72498  3.29358  2.67744  2.69358  4.24693  2.90350  2.73743  3.18150  2.89793  2.37877  2.77523  2.98509  4.58480  3.61507
          0.07177  3.06254  3.79486  0.67022  0.71661  0.42435  1.06188
    163   2.38377  5.42578  2.18277  1.75818  4.76960  3.69191  3.87930  4.25472  2.41410  3.42989  4.46679  2.92653  3.69773  2.71302  2.74932  2.39697  2.75961  3.23928  5.85919  4.44893    301 e - - -
          2.68618  4.42225  2.77519  2.73123  3.46354  2.40513  3.72494  3.29354  2.67741  2.69355  4.24690  2.90347  2.73739  3.18146  2.89801  2.37887  2.77519  2.98518  4.58477  3.61503
          0.00911  5.09861  5.82096  0.61958  0.77255  0.45121  1.01295
    164   1.87067  5.43835  2.72644  2.02063  4.78360  2.83057  3.56239  4.26975  2.19456  3.74369  4.47903  3.16736  3.49300  2.57624  2.73475  2.43163  2.99597  3.82910  5.87086  4.45970    302 a - - -
          2.68618  4.42225  2.77519  2.73123  3.46354  2.40513  3.72494  3.29354  2.67741  2.69355  4.24690  2.90347  2.73739  3.18146  2.89801  2.37887  2.77519  2.98518  4.58477  3.61503
          0.00894  5.11757  5.83991  0.61958  0.77255  0.48576  0.95510
    165   1.68595  4.47909  4.27885  3.69759  3.30416  3.31007  4.32881  2.80756  3.20823  2.31164  2.92772  3.96024  4.40839  3.84168  3.82585  1.85095  2.75852  2.36420  4.17188  3.88677    303 a - - -
          2.68618  4.42225  2.77519  2.73123  3.46354  2.40513  3.72494  3.29354  2.67741  2.69355  4.24690  2.90347  2.73739  3.18146  2.89801  2.37887  2.77519  2.98518  4.58477  3.61503
          0.00894  5.11757  5.83991  0.61958  0.77255  0.48576  0.95510
    166   2.16946  5.42531  2.64149  2.20123  4.76558  3.70164  3.88919  3.78564  2.20349  3.21832  4.46723  3.00679  4.09501  2.41756  2.38538  2.46808  2.71133  3.03298  5.86086  4.45284    304 a - - -
          2.68618  4.42225  2.77519  2.73123  3.46354  2.40513  3.72494  3.29354  2.67741  2.69355  4.24690  2.90347  2.73739  3.18146  2.89801  2.37887  2.77519  2.98518  4.58477  3.61503
          0.00894  5.11757  5.83991  0.61958  0.77255  0.48576  0.95510
    167   2.80747  5.43947  2.27669  1.89720  4.78469  3.05907  3.88827  4.27091  2.37095  3.07325  4.48018  2.74419  4.09446  2.55150  2.68746  2.04220  3.01278  3.83021  5.87194  4.46065    305 e - - -
          2.68618  4.42225  2.77519  2.73123  3.46354  2.40513  3.72494  3.29354  2.67741  2.69355  4.24690  2.90347  2.73739  3.18146  2.89801  2.37887  2.77519  2.98518  4.58477  3.61503
          0.00894  5.11757  5.83991  0.61958  0.77255  0.48576  0.95510
    168   5.10621  6.02696  5.96949  5.91595  0.65199  5.59438  4.22504  4.71279  5.68422  3.88371  5.23526  5.12905  5.84616  5.30988  5.46196  3.52738  5.29691  4.64671  3.50000  1.15055    306 F - - -
          2.68618  4.42225  2.77519  2.73123  3.46354  2.40513  3.72494  3.29354  2.67741  2.69355  4.24690  2.90347  2.73739  3.18146  2.89801  2.37887  2.77519  2.98518  4.58477  3.61503
          0.00894  5.11757  5.83991  0.61958  0.77255  0.48576  0.95510
    169   5.05032  6.29465  5.72127  5.49721  4.14993  5.14584  5.35918  5.41754  4.80675  4.66935  5.93831  5.53449  5.70926  5.43931  3.72378  5.20256  5.38247  5.26250  0.14400  4.10244    307 W - - -
          2.68618  4.42225  2.77519  2.73123  3.46354  2.40513  3.72494  3.29354  2.67741  2.69355  4.24690  2.90347  2.73739  3.18146  2.89801  2.37887  2.77519  2.98518  4.58477  3.61503
          0.00894  5.11757  5.83991  0.61958  0.77255  0.48576  0.95510
    170   2.42441  5.43751  3.18530  2.23406  4.78210  3.70714  3.62173  3.81773  1.85775  3.74108  4.47887  3.00107  4.10016  2.22312  1.98885  2.42973  2.98943  3.82802  5.86909  4.46187    308 k - - -
          2.68618  4.42225  2.77519  2.73123  3.46354  2.40513  3.72494  3.29354  2.67741  2.69355  4.24690  2.90347  2.73739  3.18146  2.89801  2.37887  2.77519  2.98518  4.58477  3.61503
          0.00894  5.11757  5.83991  0.61958  0.77255  0.48576  0.95510
    171   2.68930  5.44124  2.73262  1.87635  4.78684  3.33063  3.57635  4.27338  2.43498  3.74671  4.48189  2.84221  4.09481  2.21530  2.66001  1.85993  2.89520  3.83219  5.87344  4.46184    309 s - - -
          2.68618  4.42225  2.77519  2.73123  3.46354  2.40513  3.72494  3.29354  2.67741  2.69355  4.24690  2.90347  2.73739  3.18146  2.89801  2.37887  2.77519  2.98518  4.58477  3.61503
          0.00894  5.11757  5.83991  0.61958  0.77255  0.48576  0.95510
    172   2.82872  5.37288  3.20385  2.03380  4.07752  3.71245  2.76884  4.15894  2.39458  2.98844  4.42065  3.19096  4.10522  2.06208  2.82866  2.48940  3.00935  3.74924  5.82152  2.42117    310 e - - -
          2.68618  4.42225  2.77519  2.73123  3.46354  2.40513  3.72494  3.29354  2.67741  2.69355  4.24690  2.90347  2.73739  3.18146  2.89801  2.37887  2.77519  2.98518  4.58477  3.61503
          0.00894  5.11757  5.83991  0.61958  0.77255  0.48576  0.95510
    173   4.53829  5.68725  6.49022  5.89539  2.23449  5.97426  6.14994  2.74443  5.77194  0.47846  2.19304  6.15290  5.83135  5.45353  5.62037  5.39993  4.71536  3.33172  5.95116  5.04582    311 L - - -
          2.68618  4.42225  2.77519  2.73123  3.46354  2.40513  3.72494  3.29354  2.67741  2.69355  4.24690  2.90347  2.73739  3.18146  2.89801  2.37887  2.77519  2.98518  4.58477  3.61503
          0.00894  5.11757  5.83991  0.61958  0.77255  0.48576  0.95510
    174   2.01338  5.43149  2.95970  2.15239  4.77414  3.37982  3.88837  4.25841  2.35693  3.73572  4.47282  2.83594  4.09444  2.06554  2.79352  2.11847  3.15772  3.25064  5.86559  3.94578    312 a - - -
          2.68618  4.42225  2.77519  2.73123  3.46354  2.40513  3.72494  3.29354  2.67741  2.69355  4.24690  2.90347  2.73739  3.18146  2.89801  2.37887  2.77519  2.98518  4.58477  3.61503
          0.00894  5.11757  5.83991  0.61958  0.77255  0.48576  0.95510
    175   3.17226  5.71826  1.98529  2.38751  5.04673  1.23922  4.08541  4.54519  2.72056  4.01662  4.77711  2.49146  3.51185  3.20065  2.96941  3.10819  3.41749  4.10261  6.14979  4.70823    313 g - - -
          2.68618  4.42225  2.77519  2.73123  3.46354  2.40513  3.72494  3.29354  2.67741  2.69355  4.24690  2.90347  2.73739  3.18146  2.89801  2.37887  2.77519  2.98518  4.58477  3.61503
          0.00894  5.11757  5.83991  0.61958  0.77255  0.48576  0.95510
    176   2.01666  3.28853  3.06614  2.73965  3.55219  3.57945  4.11633  3.31102  2.91875  1.97411  3.87963  3.54469  3.46418  3.14396  3.46010  2.48639  3.17657  2.39615  5.34846  3.21784    314 l - - -
          2.68618  4.42225  2.77519  2.73123  3.46354  2.40513  3.72494  3.29354  2.67741  2.69355  4.24690  2.90347  2.73739  3.18146  2.89801  2.37887  2.77519  2.98518  4.58477  3.61503
          0.00894  5.11757  5.83991  0.61958  0.77255  0.48576  0.95510
    177   2.72752  5.41568  2.27561  2.30180  4.75187  3.43783  3.89137  3.19812  2.35681  3.26900  4.45868  2.68900  4.09664  2.40308  2.87590  2.28127  2.74703  2.67703  5.85371  4.44817    315 d - - -
          2.68625  4.42232  2.77498  2.73091  3.46361  2.40519  3.72501  3.29361  2.67748  2.69362  4.24696  2.90353  2.73746  3.18132  2.89791  2.37884  2.77526  2.98525  4.58484  3.61510
          0.12790  2.14434  5.83991  0.37894  1.15388  0.48576  0.95510
    178   1.95717  3.12117  3.36029  3.37629  3.73434  2.96730  4.22588  2.95726  3.31885  2.46237  3.28096  3.74810  2.24222  3.60625  3.64151  2.29547  2.99054  2.54854  4.28819  3.97588    318 a - - -
          2.68619  4.42226  2.77521  2.73113  3.46355  2.40514  3.72496  3.29355  2.67742  2.69356  4.24649  2.90348  2.73741  3.18148  2.89802  2.37888  2.77521  2.98520  4.58478  3.61504
          0.03874  3.34995  5.83991  0.37760  1.15680  0.48576  0.95510
    179   1.83454  4.76188  3.68756  2.94181  3.00183  3.33922  4.12816  3.06515  2.90947  2.62375  3.85987  3.33175  2.79487  3.40756  3.47896  2.29655  2.47862  2.39827  5.33064  4.07808    320 a - - -
          2.68618  4.42225  2.77519  2.73123  3.46354  2.40513  3.72494  3.29354  2.67741  2.69355  4.24690  2.90347  2.73739  3.18146  2.89801  2.37887  2.77519  2.98518  4.58477  3.61503
          0.00894  5.11757  5.83991  0.61958  0.77255  0.48576  0.95510
    180   2.66969  4.15079  2.64507  2.69718  4.54825  3.73280  3.05897  2.82334  2.69524  3.54524  3.82489  2.59899  3.04262  2.49742  2.65778  2.58969  2.67686  2.48386  5.74174  4.37376    321 v - - -
          2.68618  4.42225  2.77519  2.73123  3.46354  2.40513  3.72494  3.29354  2.67741  2.69355  4.24690  2.90347  2.73739  3.18146  2.89801  2.37887  2.77519  2.98518  4.58477  3.61503
          0.00894  5.11757  5.83991  0.61958  0.77255  0.48576  0.95510
    181   2.97985  4.41707  4.59528  3.36468  1.40563  4.10400  4.40120  2.65291  3.32928  1.90681  3.53278  4.14169  4.47084  4.04591  3.11873  3.39917  3.21172  2.66880  2.98447  2.96030    322 f - - -
          2.68618  4.42225  2.77519  2.73123  3.46354  2.40513  3.72494  3.29354  2.67741  2.69355  4.24690  2.90347  2.73739  3.18146  2.89801  2.37887  2.77519  2.98518  4.58477  3.61503
          0.00894  5.11757  5.83991  0.61958  0.77255  0.48576  0.95510
    182   2.72232  4.74993  3.72197  3.16043  3.90381  3.42663  3.20023  3.04690  3.11833  2.40544  3.36184  3.27384  1.22370  3.43812  3.49644  3.13849  3.18727  3.03452  5.32550  4.07705    323 p - - -
          2.68618  4.42225  2.77519  2.73123  3.46354  2.40513  3.72494  3.29354  2.67741  2.69355  4.24690  2.90347  2.73739  3.18146  2.89801  2.37887  2.77519  2.98518  4.58477  3.61503
          0.00894  5.11757  5.83991  0.61958  0.77255  0.48576  0.95510
    183   2.13970  5.38850  3.00927  2.31558  3.85462  3.46779  3.89770  3.78415  2.37021  3.68518  4.43449  3.18403  2.05166  2.86278  2.38518  2.61802  2.73993  3.76830  5.83339  3.85185    324 p - - -
          2.68618  4.42225  2.77519  2.73123  3.46354  2.40513  3.72494  3.29354  2.67741  2.69355  4.24690  2.90347  2.73739  3.18146  2.89801  2.37887  2.77519  2.98518  4.58477  3.61503
          0.00894  5.11757  5.83991  0.61958  0.77255  0.48576  0.95510
    184   2.44437  4.51042  4.18257  3.60475  3.25372  4.01686  3.64171  2.80764  3.51934  1.32485  3.31677  3.37746  3.58810  3.33695  3.23380  2.76386  3.18966  2.13885  5.11319  3.90873    325 l - - -
          2.68618  4.42225  2.77519  2.73123  3.46354  2.40513  3.72494  3.29354  2.67741  2.69355  4.24690  2.90347  2.73739  3.18146  2.89801  2.37887  2.77519  2.98518  4.58477  3.61503
          0.03714  5.11757  3.49098  0.61958  0.77255  0.48576  0.95510
    185   2.77802  4.88308  3.52517  2.96563  4.06832  3.30095  3.70057  3.12952  2.94294  3.12109  3.97933  3.44268  1.44598  3.27717  3.15615  2.05710  3.16410  2.81057  5.43674  3.54212    326 p - - -
          2.68621  4.42229  2.77523  2.73127  3.46357  2.40516  3.72498  3.29358  2.67744  2.69358  4.24693  2.90350  2.73729  3.18128  2.89787  2.37890  2.77523  2.98522  4.58390  3.61507
          0.05093  3.06482  5.81196  0.66400  0.72317  0.56957  0.83418
    186   2.64089  5.38829  2.85812  2.47322  4.71824  3.69381  3.20172  3.74863  2.32579  2.91049  4.43295  2.78208  3.40861  2.86528  2.61637  1.75360  3.01756  2.84066  5.83013  4.42849    330 s - - -
          2.68618  4.42225  2.77519  2.73123  3.46354  2.40513  3.72494  3.29354  2.67741  2.69355  4.24690  2.90347  2.73739  3.18146  2.89801  2.37887  2.77519  2.98518  4.58477  3.61503
          0.02919  5.08962  3.78938  0.61958  0.77255  0.56957  0.83418
    187   2.45395  5.18485  3.26753  2.71024  4.44469  2.86970  3.23842  3.87459  2.58933  2.34117  4.24915  2.94227  2.39415  3.05929  2.57833  2.46074  2.65957  3.14482  5.67230  3.85683    331 l - - -
          2.68620  4.42227  2.77522  2.73126  3.46356  2.40515  3.72497  3.29356  2.67743  2.69345  4.24692  2.90349  2.73729  3.18149  2.89803  2.37880  2.77522  2.98521  4.58479  3.61505
          0.07052  3.67872  3.15036  0.81497  0.58457  0.40826  1.09305
    188   2.76456  5.40606  2.50423  2.22625  4.74538  2.88709  3.87268  3.80732  2.39007  3.02780  4.44824  2.72232  3.56892  2.66474  2.79634  2.22153  2.60063  2.78609  5.84221  4.43474    335 s - - -
          2.68618  4.42225  2.77519  2.73123  3.46354  2.40513  3.72494  3.29354  2.67741  2.69355  4.24690  2.90347  2.73739  3.18146  2.89801  2.37887  2.77519  2.98518  4.58477  3.61503
          0.07530  5.07890  2.71342  0.61958  0.77255  0.42077  1.06869
    189   2.75471  5.28820  2.72579  2.27493  4.04874  3.30609  2.76252  4.03845  2.64544  3.57270  4.34190  3.18436  3.40454  2.74061  3.12864  2.68405  2.70356  3.02230  5.75086  1.92387    336 y - - -
          2.68618  4.42225  2.77519  2.73123  3.46354  2.40513  3.72494  3.29354  2.67741  2.69355  4.24690  2.90347  2.73739  3.18146  2.89801  2.37887  2.77519  2.98518  4.58477  3.61503
          0.00952  5.05475  5.77710  0.61958  0.77255  0.38934  1.13166
    190   2.92640  5.40795  3.02293  2.26889  4.74093  2.79831  3.56052  4.21847  2.27101  3.46164  3.62449  2.73423  4.09793  1.95484  2.83816  2.78077  2.39964  3.10242  4.24994  3.80814    337 q - - -
          2.68618  4.42225  2.77519  2.73123  3.46354  2.40513  3.72494  3.29354  2.67741  2.69355  4.24690  2.90347  2.73739  3.18146  2.89801  2.37887  2.77519  2.98518  4.58477  3.61503
          0.04995  5.11757  3.15282  0.61958  0.77255  0.48576  0.95510
    191   2.12124  4.93235  3.81190  3.31242  4.63643  3.16450  4.42962  4.05228  3.30723  3.69351  4.51311  3.68243  1.11644  3.35115  3.71829  1.98565  2.98988  3.01081  5.95054  4.67663    338 p - - -
          2.68602  4.42226  2.77521  2.73124  3.46355  2.40514  3.72495  3.29355  2.67742  2.69356  4.24691  2.90348  2.73741  3.18147  2.89802  2.37888  2.77521  2.98519  4.58478  3.61504
          0.03585  3.43620  5.79928  0.39989  1.10987  0.48416  0.95767
    192   2.77488  5.39745  2.96218  2.28452  4.72884  3.69882  3.47313  3.75135  2.32796  3.24157  4.03985  2.88995  4.09196  2.61128  2.14249  2.26183  2.54478  2.56660  5.83839  4.43586    340 r - - -
          2.68605  4.42230  2.77524  2.73128  3.46359  2.40502  3.72499  3.29359  2.67746  2.69360  4.24695  2.90325  2.73745  3.18151  2.89806  2.37892  2.77524  2.98523  4.58482  3.61469
          0.09379  2.44679  5.82483  0.42454  1.06151  0.45781  1.00149
    193   1.91759  5.01394  3.42307  2.72603  4.22108  3.48903  4.01241  3.33663  2.85109  2.77909  4.09559  3.36597  1.83927  2.92238  3.10800  2.53452  2.69285  2.89020  5.54123  4.23425    343 p - - -
          2.68619  4.42226  2.77520  2.73124  3.46354  2.40513  3.72495  3.29355  2.67741  2.69355  4.24690  2.90347  2.73740  3.18147  2.89801  2.37887  2.77520  2.98504  4.58477  3.61504
          0.02576  3.79325  5.83991  0.45372  1.00857  0.48576  0.95510
    194   2.61681  4.40648  1.98005  2.62627  4.75723  3.27002  3.54371  4.23800  2.52272  3.72163  4.04301  2.74564  4.09628  2.80636  1.92521  2.65006  2.32371  3.80620  5.85660  4.45018    345 r - - -
          2.68618  4.42225  2.77519  2.73123  3.46354  2.40513  3.72494  3.29354  2.67741  2.69355  4.24690  2.90347  2.73739  3.18146  2.89801  2.37887  2.77519  2.98518  4.58477  3.61503
          0.00894  5.11757  5.83991  0.61958  0.77255  0.48576  0.95510
    195   1.80231  4.35151  2.85557  2.53050  4.72738  2.70714  3.43759  3.54994  2.37218  3.69678  4.44325  2.85974  3.54581  2.72407  2.63865  2.46783  2.86914  3.47817  4.47445  4.43969    346 a - - -
          2.68618  4.42225  2.77519  2.73123  3.46354  2.40513  3.72494  3.29354  2.67741  2.69355  4.24690  2.90347  2.73739  3.18146  2.89801  2.37887  2.77519  2.98518  4.58477  3.61503
          0.00894  5.11757  5.83991  0.61958  0.77255  0.48576  0.95510
    196   2.52725  5.33589  3.21988  2.00296  4.64036  3.71879  3.91057  3.70630  2.25069  2.69546  4.38746  3.06990  4.11119  2.65254  2.76891  2.39587  2.16501  3.25135  5.79364  3.41130    347 e - - -
          2.68623  4.42123  2.77537  2.73119  3.46372  2.40530  3.72453  3.29372  2.67743  2.69318  4.24708  2.90364  2.73757  3.18135  2.89756  2.37868  2.77537  2.98536  4.58495  3.61521
          0.11353  2.25942  5.83991  1.22417  0.34814  0.48576  0.95510
    197   2.53820  4.35198  4.87093  4.25974  2.68785  4.13060  3.52570  2.10609  4.05791  1.54668  2.65409  4.27292  4.49479  4.20051  3.16302  3.43926  2.98264  1.95543  4.97279  3.29944    353 l - - -
          2.68618  4.42225  2.77519  2.73123  3.46354  2.40513  3.72494  3.29354  2.67741  2.69355  4.24690  2.90347  2.73739  3.18146  2.89801  2.37887  2.77519  2.98518  4.58477  3.61503
          0.00894  5.11757  5.83991  0.61958  0.77255  0.48576  0.95510
    198   2.72054  5.43239  2.74169  1.85946  4.77568  2.99997  3.24800  3.06467  2.43565  3.73691  4.47353  2.98770  4.09381  2.46837  2.47603  2.44948  2.61645  3.40116  5.86614  4.45626    354 e - - -
          2.68618  4.42225  2.77519  2.73123  3.46354  2.40513  3.72494  3.29354  2.67741  2.69355  4.24690  2.90347  2.73739  3.18146  2.89801  2.37887  2.77519  2.98518  4.58477  3.61503
          0.00894  5.11757  5.83991  0.61958  0.77255  0.48576  0.95510
    199   2.63522  4.09018  3.28553  2.42624  3.30537  3.74560  2.46369  3.90427  2.29110  2.94244  4.27547  3.25699  4.13647  2.51787  2.52849  2.40733  2.84052  2.72231  5.69795  3.91344    355 k - - -
          2.68620  4.42227  2.77522  2.73125  3.46356  2.40515  3.72497  3.29356  2.67743  2.69357  4.24638  2.90349  2.73742  3.18127  2.89803  2.37881  2.77522  2.98521  4.58479  3.61505
          0.04553  3.17967  5.83991  0.50378  0.92695  0.48576  0.95510
    200   2.57572  4.47898  2.95112  2.28412  4.73446  3.70557  3.21627  3.63747  2.43047  3.70268  3.98667  2.76110  3.80897  2.61982  2.51597  2.03148  2.56457  2.89303  5.84451  3.81626    358 s - - -
          2.68618  4.42225  2.77519  2.73123  3.46354  2.40513  3.72494  3.29354  2.67741  2.69355  4.24690  2.90347  2.73739  3.18146  2.89801  2.37887  2.77519  2.98518  4.58477  3.61503
          0.00894  5.11757  5.83991  0.61958  0.77255  0.48576  0.95510
    201   3.07956  3.54801  5.04690  4.43865  2.52737  4.27228  4.61631  1.53143  4.23176  1.91743  3.23227  4.43315  4.62494  4.36262  3.55196  3.58826  3.31256  1.45643  5.09761  3.92490    359 v - - -
          2.68627  4.42250  2.77524  2.73107  3.46338  2.40509  3.72466  3.29379  2.67747  2.69326  4.24715  2.90372  2.73765  3.18108  2.89826  2.37887  2.77521  2.98469  4.58502  3.61528
          0.12301  2.18181  5.83991  1.45859  0.26470  0.48576  0.95510
    202   2.67266  5.43121  2.98912  2.27004  4.77401  3.70056  2.91130  3.48987  2.32561  3.51849  4.47247  2.91495  2.51155  2.29588  2.68737  2.17533  2.89663  3.54903  5.86524  4.45568    371 s - - -
          2.68619  4.42226  2.77520  2.73124  3.46354  2.40513  3.72495  3.29355  2.67741  2.69355  4.24690  2.90347  2.73729  3.18147  2.89801  2.37887  2.77520  2.98519  4.58477  3.61504
          0.02459  3.84547  5.83991  0.46225  0.99389  0.48576  0.95510
    203   2.46416  4.46991  3.40111  3.72665  3.28130  4.04265  3.91462  2.06157  3.62421  1.64062  3.28598  3.29958  4.41382  3.86191  2.57274  3.08108  2.99146  2.60200  3.61385  3.16442    373 l - - -
          2.68618  4.42225  2.77519  2.73123  3.46354  2.40513  3.72494  3.29354  2.67741  2.69355  4.24690  2.90347  2.73739  3.18146  2.89801  2.37887  2.77519  2.98518  4.58477  3.61503
          0.00894  5.11757  5.83991  0.61958  0.77255  0.48576  0.95510
    204   2.26564  5.15163  2.95829  2.64154  3.72762  3.53243  3.96355  3.81525  2.75922  2.66036  4.22144  3.28685  1.83003  3.10967  2.93915  2.25425  2.67002  3.25440  5.65132  4.31194    374 p - - -
          2.68618  4.42225  2.77519  2.73123  3.46354  2.40513  3.72494  3.29354  2.67741  2.69355  4.24690  2.90347  2.73739  3.18146  2.89801  2.37887  2.77519  2.98518  4.58477  3.61503
          0.34315  5.11757  1.25710  0.61958  0.77255  0.48576  0.95510
    205   2.32934  5.19074  2.82775  2.44578  4.49142  3.09983  3.43778  3.53607  2.36996  3.01460  3.72959  2.73499  3.62899  2.54029  3.01703  2.41043  2.45200  2.90869  5.65095  4.26849    375 a - - -
          2.68628  4.42235  2.77530  2.73134  3.46327  2.40510  3.72476  3.29364  2.67751  2.69365  4.24700  2.90357  2.73750  3.18128  2.89789  2.37863  2.77519  2.98505  4.58487  3.61513
          0.16148  2.08665  3.68833  0.90592  0.51780  0.29506  1.36448
    206   2.12308  5.28337  3.21429  2.54006  4.57628  2.93861  3.89763  3.63266  2.56088  3.29211  3.84662  2.38900  4.09620  2.75087  2.77422  1.89778  2.82499  2.97930  5.74863  4.37160    381 s - - -
          2.68604  4.42227  2.77521  2.73125  3.46356  2.40515  3.72496  3.29356  2.67743  2.69357  4.24692  2.90349  2.73742  3.18148  2.89784  2.37889  2.77521  2.98520  4.58479  3.61505
          0.10734  2.91354  3.04716  0.30904  1.32482  0.47355  0.97495
    207   2.23362  5.31136  2.83191  2.63651  3.64191  3.24067  3.62187  4.07515  2.63658  3.59945  3.83790  3.02443  3.42861  2.61387  2.64318  1.73263  2.75515  3.06958  5.76879  4.38334    383 s - - -
          2.68622  4.42229  2.77523  2.73116  3.46358  2.40517  3.72498  3.29341  2.67736  2.69359  4.24694  2.90351  2.73721  3.18150  2.89805  2.37884  2.77523  2.98522  4.58481  3.61507
          0.07649  2.65139  5.78075  0.46574  0.98798  0.39374  1.12248
    208   2.56827  5.43649  2.61938  2.47424  4.78147  2.96501  3.56123  4.26737  2.42195  3.32794  4.47719  2.89749  3.41933  2.35693  2.32611  1.93889  2.76097  3.82708  5.86921  4.45831    387 s - - -
          2.68621  4.42228  2.77522  2.73126  3.46356  2.40515  3.72460  3.29357  2.67716  2.69357  4.24692  2.90349  2.73742  3.18149  2.89803  2.37889  2.77522  2.98521  4.58479  3.61506
          0.04949  3.09277  5.83991  0.51177  0.91488  0.48576  0.95510
    209   2.78064  3.98324  3.34252  2.66268  3.75959  3.17137  3.31641  3.23785  2.57553  2.57585  3.73528  3.13118  3.22533  2.62658  2.50480  2.00117  2.87354  3.23589  5.62611  3.67303    390 s - - -
          2.68619  4.42226  2.77521  2.73124  3.46355  2.40500  3.72496  3.29355  2.67742  2.69356  4.24691  2.90348  2.73741  3.18147  2.89802  2.37888  2.77521  2.98519  4.58478  3.61504
          0.03610  3.42512  5.83991  0.39083  1.12854  0.48576  0.95510
    210   2.63907  5.43001  2.77224  2.52064  4.77221  2.08160  3.88833  4.25614  2.33797  2.85810  4.47145  2.63462  3.49362  2.40908  2.45026  2.60678  2.92631  3.57737  5.86440  4.45521    392 g - - -
          2.68618  4.42225  2.77519  2.73123  3.46354  2.40513  3.72494  3.29354  2.67741  2.69355  4.24690  2.90347  2.73739  3.18146  2.89801  2.37887  2.77519  2.98518  4.58477  3.61503
          0.00894  5.11757  5.83991  0.61958  0.77255  0.48576  0.95510
    211   2.29711  4.35691  4.83220  3.75920  2.43106  3.63557  3.87298  2.14395  4.02963  2.44213  2.94128  3.80721  4.48965  4.17927  4.07247  3.23320  2.83397  1.60264  3.53969  2.97336    393 v - - -
          2.68618  4.42225  2.77519  2.73123  3.46354  2.40513  3.72494  3.29354  2.67741  2.69355  4.24690  2.90347  2.73739  3.18146  2.89801  2.37887  2.77519  2.98518  4.58477  3.61503
          0.00894  5.11757  5.83991  0.61958  0.77255  0.48576  0.95510
    212   2.93725  5.19594  3.30555  2.74851  4.45789  3.75389  3.95680  3.88479  2.52676  3.27818  3.91115  2.70274  3.66887  3.09425  3.01763  2.06154  1.34053  3.31524  5.69046  4.34252    394 t - - -
          2.68618  4.42225  2.77519  2.73123  3.46354  2.40513  3.72494  3.29354  2.67741  2.69355  4.24690  2.90347  2.73739  3.18146  2.89801  2.37887  2.77519  2.98518  4.58477  3.61503
          0.00894  5.11757  5.83991  0.61958  0.77255  0.48576  0.95510
    213   2.26502  4.69692  3.13866  3.05776  3.83801  3.91683  3.58577  2.49873  3.17599  1.88646  3.10715  3.63485  2.24422  3.48254  3.54096  2.72878  2.71604  2.79784  5.27512  4.03560    395 l - - -
          2.68618  4.42225  2.77519  2.73123  3.46354  2.40513  3.72494  3.29354  2.67741  2.69355  4.24690  2.90347  2.73739  3.18146  2.89801  2.37887  2.77519  2.98518  4.58477  3.61503
          0.00894  5.11757  5.83991  0.61958  0.77255  0.48576  0.95510
    214   1.45323  5.15883  3.37159  2.82492  3.99238  3.06742  4.03074  3.94242  2.82368  3.52919  4.32793  3.10060  3.04172  2.97259  3.28944  1.79683  2.62371  3.58214  5.75253  4.41042    396 a - - -
          2.68618  4.42225  2.77519  2.73123  3.46354  2.40513  3.72494  3.29354  2.67741  2.69355  4.24690  2.90347  2.73739  3.18146  2.89801  2.37887  2.77519  2.98518  4.58477  3.61503
          0.00894  5.11757  5.83991  0.61958  0.77255  0.48576  0.95510
    215   2.31235  5.07376  3.37670  2.69846  4.29595  3.78151  3.30513  3.16986  2.80979  3.32546  4.15070  2.84197  4.17105  2.91643  3.26511  2.37973  1.50588  2.68814  5.58969  4.26906    397 t - - -
          2.68618  4.42225  2.77519  2.73123  3.46354  2.40513  3.72494  3.29354  2.67741  2.69355  4.24690  2.90347  2.73739  3.18146  2.89801  2.37887  2.77519  2.98518  4.58477  3.61503
          0.00894  5.11757  5.83991  0.61958  0.77255  0.48576  0.95510
    216   2.82366  3.78544  4.83369  3.45096  3.19706  4.12533  4.45374  1.85633  3.58308  1.72800  3.19380  4.25541  4.48998  4.18018  3.68380  3.21082  2.73103  1.72349  4.97716  2.99107    398 v - - -
          2.68618  4.42225  2.77519  2.73123  3.46354  2.40513  3.72494  3.29354  2.67741  2.69355  4.24690  2.90347  2.73739  3.18146  2.89801  2.37887  2.77519  2.98518  4.58477  3.61503
          0.00894  5.11757  5.83991  0.61958  0.77255  0.48576  0.95510
    217   2.66602  3.27740  5.00486  4.39361  2.78800  4.22109  4.56032  1.57531  4.18309  1.42711  3.49708  4.38301  4.57792  4.31322  4.19351  3.53523  3.27062  2.01177  5.04544  3.32580    399 l - - -
          2.68618  4.42225  2.77519  2.73123  3.46354  2.40513  3.72494  3.29354  2.67741  2.69355  4.24690  2.90347  2.73739  3.18146  2.89801  2.37887  2.77519  2.98518  4.58477  3.61503
          0.00894  5.11757  5.83991  0.61958  0.77255  0.48576  0.95510
    218   3.08824  5.42301  3.42655  2.83795  4.74129  3.85992  2.60839  4.17558  2.28189  2.54771  4.47977  3.10840  4.24070  2.48551  1.47616  3.07798  3.30561  3.80500  5.83863  2.66375    400 r - - -
          2.68618  4.42225  2.77519  2.73123  3.46354  2.40513  3.72494  3.29354  2.67741  2.69355  4.24690  2.90347  2.73739  3.18146  2.89801  2.37887  2.77519  2.98518  4.58477  3.61503
          0.00894  5.11757  5.83991  0.61958  0.77255  0.48576  0.95510
    219   1.08084  4.55707  4.24458  3.68364  3.40130  2.93182  4.39500  3.08491  3.60042  1.99442  3.74105  3.94878  4.40557  3.85690  3.85678  3.04885  2.68766  2.70956  5.23313  4.03000    401 a - - -
          2.68618  4.42225  2.77519  2.73123  3.46354  2.40513  3.72494  3.29354  2.67741  2.69355  4.24690  2.90347  2.73739  3.18146  2.89801  2.37887  2.77519  2.98518  4.58477  3.61503
          0.00894  5.11757  5.83991  0.61958  0.77255  0.48576  0.95510
    220   0.36426  3.82672  5.19799  4.98953  5.43539  2.98951  5.61608  4.88900  4.88415  4.59659  5.37409  4.48619  4.50850  5.02619  4.96796  2.49006  3.12873  4.12069  6.80525  5.73563    402 A - - -
          2.68618  4.42225  2.77519  2.73123  3.46354  2.40513  3.72494  3.29354  2.67741  2.69355  4.24690  2.90347  2.73739  3.18146  2.89801  2.37887  2.77519  2.98518  4.58477  3.61503
          0.00894  5.11757  5.83991  0.61958  0.77255  0.48576  0.95510
    221   4.75533  5.94411  5.84101  5.59579  3.27942  5.31001  4.85255  4.07898  5.15924  2.20676  4.63255  5.37274  5.70204  5.34181  5.14644  4.99482  5.02123  4.18722  0.34843  3.31451    403 W - - -
          2.68618  4.42225  2.77519  2.73123  3.46354  2.40513  3.72494  3.29354  2.67741  2.69355  4.24690  2.90347  2.73739  3.18146  2.89801  2.37887  2.77519  2.98518  4.58477  3.61503
          0.00894  5.11757  5.83991  0.61958  0.77255  0.48576  0.95510
    222   0.47762  4.85755  4.91420  4.68618  5.48219  2.81132  5.50223  4.95355  4.67221  4.63665  5.40167  4.39431  4.49844  4.85147  4.84160  2.07241  2.63907  4.16109  6.82221  5.72569    404 A - - -
          2.68618  4.42225  2.77519  2.73123  3.46354  2.40513  3.72494  3.29354  2.67741  2.69355  4.24690  2.90347  2.73739  3.18146  2.89801  2.37887  2.77519  2.98518  4.58477  3.61503
          0.00894  5.11757  5.83991  0.61958  0.77255  0.48576  0.95510
    223   3.37287  5.11649  5.86178  5.29136  3.78967  5.23265  5.61765  1.47369  5.14445  0.83830  2.54890  5.39596  5.41309  5.15707  5.14248  4.59887  4.08855  2.15461  5.83127  4.77653    405 l - - -
          2.68618  4.42225  2.77519  2.73123  3.46354  2.40513  3.72494  3.29354  2.67741  2.69355  4.24690  2.90347  2.73739  3.18146  2.89801  2.37887  2.77519  2.98518  4.58477  3.61503
          0.00894  5.11757  5.83991  0.61958  0.77255  0.48576  0.95510
    224   2.41166  4.62143  5.14846  4.57017  3.78592  4.51353  4.90918  2.19412  4.40848  1.50804  3.73136  4.64030  4.85750  4.58018  4.48472  3.84069  2.11119  1.29467  5.42120  4.23853    406 v - - -
          2.68618  4.42225  2.77519  2.73123  3.46354  2.40513  3.72494  3.29354  2.67741  2.69355  4.24690  2.90347  2.73739  3.18146  2.89801  2.37887  2.77519  2.98518  4.58477  3.61503
          0.00894  5.11757  5.83991  0.61958  0.77255  0.48576  0.95510
    225   2.62022  4.39160  4.90342  4.29574  3.48439  4.18089  4.51533  1.99877  4.09912  1.36872  2.68590  4.31869  4.54162  3.73221  4.13525  3.25512  3.07322  1.68404  5.02733  3.85058    407 l - - -
          2.68618  4.42225  2.77519  2.73123  3.46354  2.40513  3.72494  3.29354  2.67741  2.69355  4.24690  2.90347  2.73739  3.18146  2.89801  2.37887  2.77519  2.98518  4.58477  3.61503
          0.00894  5.11757  5.83991  0.61958  0.77255  0.48576  0.95510
    226   1.65910  4.91630  3.56843  3.02013  4.12472  3.00754  3.73075  3.53622  2.99950  3.20117  4.05757  3.48759  4.24494  3.33434  3.41937  1.31108  3.20380  3.25959  4.32350  3.73826    408 s - - -
          2.68618  4.42225  2.77519  2.73123  3.46354  2.40513  3.72494  3.29354  2.67741  2.69355  4.24690  2.90347  2.73739  3.18146  2.89801  2.37887  2.77519  2.98518  4.58477  3.61503
          0.00894  5.11757  5.83991  0.61958  0.77255  0.48576  0.95510
    227   2.69304  4.39109  3.18932  2.63321  4.73747  3.29679  2.77853  4.21393  2.17750  3.33362  4.44979  3.00236  4.09934  2.13291  2.10395  2.21949  2.76502  3.78913  5.84604  3.92829    409 r - - -
          2.68618  4.42225  2.77519  2.73123  3.46354  2.40513  3.72494  3.29354  2.67741  2.69355  4.24690  2.90347  2.73739  3.18146  2.89801  2.37887  2.77519  2.98518  4.58477  3.61503
          0.00894  5.11757  5.83991  0.61958  0.77255  0.48576  0.95510
    228   2.55010  4.70399  3.77311  3.04055  3.53287  3.91394  2.76694  3.21048  2.99115  2.48150  3.26810  3.34490  4.29433  3.01244  3.53335  3.15412  2.89937  2.74624  5.28100  1.49835    410 y - - -
          2.68618  4.42225  2.77519  2.73123  3.46354  2.40513  3.72494  3.29354  2.67741  2.69355  4.24690  2.90347  2.73739  3.18146  2.89801  2.37887  2.77519  2.98518  4.58477  3.61503
          0.00894  5.11757  5.83991  0.61958  0.77255  0.48576  0.95510
    229   2.35618  3.81915  3.68610  3.12462  3.96209  3.56294  4.14190  2.91401  3.09328  2.79460  3.90265  3.20429  4.26974  3.17526  3.48559  1.95013  1.45170  3.08646  5.37136  4.11610    411 t - - -
          2.68618  4.42225  2.77519  2.73123  3.46354  2.40513  3.72494  3.29354  2.67741  2.69355  4.24690  2.90347  2.73739  3.18146  2.89801  2.37887  2.77519  2.98518  4.58477  3.61503
          0.00894  5.11757  5.83991  0.61958  0.77255  0.48576  0.95510
    230   2.32573  5.49734  2.41206  2.65461  4.83494  1.52698  2.97109  4.31651  2.54155  3.80538  4.55625  2.90921  4.15557  3.07285  3.22962  2.22373  3.24684  3.88743  5.94667  4.53422    412 g - - -
          2.68618  4.42225  2.77519  2.73123  3.46354  2.40513  3.72494  3.29354  2.67741  2.69355  4.24690  2.90347  2.73739  3.18146  2.89801  2.37887  2.77519  2.98518  4.58477  3.61503
          0.02444  5.11757  4.00909  0.61958  0.77255  0.48576  0.95510
    231   2.67111  4.33499  2.87189  2.50004  4.54834  3.49806  3.23963  3.60975  2.68603  2.95797  4.32433  2.74575  4.11659  3.04202  3.16530  1.53549  2.25992  3.62265  5.73893  3.98594    413 s - - -
          2.68619  4.42226  2.77521  2.73124  3.46355  2.40507  3.72496  3.29355  2.67742  2.69356  4.24691  2.90348  2.73741  3.18132  2.89802  2.37888  2.77521  2.98519  4.58478  3.61504
          0.02303  3.92149  5.82456  0.64133  0.74780  0.45734  1.00231
    232   2.92698  4.40224  1.90660  2.29975  4.78357  3.49686  3.88745  4.26975  2.21127  3.74365  4.47897  2.39001  3.11493  2.75017  2.69412  2.27911  2.78732  3.82906  5.87081  4.45962    416 d - - -
          2.68618  4.42225  2.77519  2.73123  3.46354  2.40513  3.72494  3.29354  2.67741  2.69355  4.24690  2.90347  2.73739  3.18146  2.89801  2.37887  2.77519  2.98518  4.58477  3.61503
          0.00894  5.11757  5.83991  0.61958  0.77255  0.48576  0.95510
    233   2.70351  5.41433  1.30872  2.22703  4.74541  3.70982  3.90222  3.84354  2.53052  3.30203  4.45945  3.18257  4.10588  3.00385  2.63921  2.62131  2.82748  3.79755  5.85523  4.45234    417 d - - -
          2.68618  4.42225  2.77519  2.73123  3.46354  2.40513  3.72494  3.29354  2.67741  2.69355  4.24690  2.90347  2.73739  3.18146  2.89801  2.37887  2.77519  2.98518  4.58477  3.61503
          0.00894  5.11757  5.83991  0.61958  0.77255  0.48576  0.95510
    234   2.33231  4.87591  5.55045  5.04450  4.27125  4.93159  5.58957  1.76610  4.93698  2.94502  4.10463  5.13120  5.28947  5.16384  5.06886  4.31862  2.83516  0.67748  6.08828  4.87616    418 V - - -
          2.68618  4.42225  2.77519  2.73123  3.46354  2.40513  3.72494  3.29354  2.67741  2.69355  4.24690  2.90347  2.73739  3.18146  2.89801  2.37887  2.77519  2.98518  4.58477  3.61503
          0.00894  5.11757  5.83991  0.61958  0.77255  0.48576  0.95510
    235   2.76001  3.57471  4.80830  4.20178  3.19936  3.72817  4.45394  2.29243  4.01409  1.88579  3.48371  3.37293  4.49083  4.16914  4.06704  3.16294  2.28417  1.36127  4.98691  3.80778    419 v - - -
          2.68618  4.42225  2.77519  2.73123  3.46354  2.40513  3.72494  3.29354  2.67741  2.69355  4.24690  2.90347  2.73739  3.18146  2.89801  2.37887  2.77519  2.98518  4.58477  3.61503
          0.00894  5.11757  5.83991  0.61958  0.77255  0.48576  0.95510
    236   3.22501  3.82176  5.14777  4.54642  0.97285  4.40081  4.65871  2.43013  4.34260  1.96944  2.84856  4.54153  4.73307  4.44190  4.34842  3.71789  3.45384  2.74820  5.07165  2.93153    420 f - - -
          2.68618  4.42225  2.77519  2.73123  3.46354  2.40513  3.72494  3.29354  2.67741  2.69355  4.24690  2.90347  2.73739  3.18146  2.89801  2.37887  2.77519  2.98518  4.58477  3.61503
          0.00894  5.11757  5.83991  0.61958  0.77255  0.48576  0.95510
    237   1.96579  4.97179  4.21500  4.06426  5.48979  0.53929  5.23577  4.97684  4.31693  4.61975  5.39200  3.15097  3.72900  4.51044  4.62404  2.85365  3.53880  4.21824  6.79207  5.61122    421 G - - -
          2.68618  4.42225  2.77519  2.73123  3.46354  2.40513  3.72494  3.29354  2.67741  2.69355  4.24690  2.90347  2.73739  3.18146  2.89801  2.37887  2.77519  2.98518  4.58477  3.61503
          0.00894  5.11757  5.83991  0.61958  0.77255  0.48576  0.95510
    238   1.83809  4.51886  4.16456  2.92685  3.63346  4.01403  3.59285  2.65366  3.50484  2.05334  3.63058  3.89103  4.38786  3.76423  3.76623  2.93351  2.43248  1.67378  5.12199  3.91628    422 v - - -
          2.68618  4.42225  2.77519  2.73123  3.46354  2.40513  3.72494  3.29354  2.67741  2.69355  4.24690  2.90347  2.73739  3.18146  2.89801  2.37887  2.77519  2.98518  4.58477  3.61503
          0.00894  5.11757  5.83991  0.61958  0.77255  0.48576  0.95510
    239   2.38984  3.67420  4.65872  4.06610  3.53055  4.11689  4.45625  2.32198  3.91374  2.43148  3.54457  3.73936  4.49176  4.10153  4.02889  3.16921  1.44209  1.66435  5.05443  3.86975    423 t - - -
          2.68618  4.42225  2.77519  2.73123  3.46354  2.40513  3.72494  3.29354  2.67741  2.69355  4.24690  2.90347  2.73739  3.18146  2.89801  2.37887  2.77519  2.98518  4.58477  3.61503
          0.00894  5.11757  5.83991  0.61958  0.77255  0.48576  0.95510
    240   2.97978  4.39955  4.68491  4.08644  2.59816  4.11809  4.43997  2.81908  3.92038  1.35038  3.51058  4.19226  4.48488  4.10285  2.90669  2.84631  2.73632  1.65411  5.01933  3.83638    424 l - - -
          2.68618  4.42225  2.77519  2.73123  3.46354  2.40513  3.72494  3.29354  2.67741  2.69355  4.24690  2.90347  2.73739  3.18146  2.89801  2.37887  2.77519  2.98518  4.58477  3.61503
          0.00894  5.11757  5.83991  0.61958  0.77255  0.48576  0.95510
    241   2.78493  5.19685  3.29585  2.45538  4.45376  3.75042  3.16120  3.88173  2.73391  3.22215  3.83401  2.77379  4.14146  3.08742  3.20440  1.26540  2.47034  3.53944  4.42621  4.33689    425 s - - -
          2.68618  4.42225  2.77519  2.73123  3.46354  2.40513  3.72494  3.29354  2.67741  2.69355  4.24690  2.90347  2.73739  3.18146  2.89801  2.37887  2.77519  2.98518  4.58477  3.61503
          0.00894  5.11757  5.83991  0.61958  0.77255  0.48576  0.95510
    242   2.70545  5.21232  3.76700  3.71211  5.52636  0.41593  5.06958  5.02805  4.02132  4.64174  5.47139  4.00545  4.58431  2.93351  4.34427  3.35033  3.71772  4.35849  6.78035  5.53823    426 G - - -
          2.68618  4.42225  2.77519  2.73123  3.46354  2.40513  3.72494  3.29354  2.67741  2.69355  4.24690  2.90347  2.73739  3.18146  2.89801  2.37887  2.77519  2.98518  4.58477  3.61503
          0.00894  5.11757  5.83991  0.61958  0.77255  0.48576  0.95510
    243   3.59851  5.51577  4.64615  3.91116  5.24939  4.24670  4.52043  4.47264  2.74827  4.05164  5.00575  4.14209  4.76236  3.68743  0.42353  3.70931  3.25778  3.39044  6.21531  5.09331    427 R - - -
          2.68618  4.42225  2.77519  2.73123  3.46354  2.40513  3.72494  3.29354  2.67741  2.69355  4.24690  2.90347  2.73739  3.18146  2.89801  2.37887  2.77519  2.98518  4.58477  3.61503
          0.03293  5.11757  3.63433  0.61958  0.77255  0.48576  0.95510
    244   2.78149  4.20373  2.46674  2.18801  4.72061  3.08715  3.88632  4.19583  2.62781  3.44932  3.94944  1.80811  4.09014  2.98798  3.11801  2.03752  2.67018  3.77325  5.83333  4.43184    428 n - - -
          2.68618  4.42225  2.77519  2.73123  3.46354  2.40513  3.72494  3.29354  2.67741  2.69355  4.24690  2.90347  2.73739  3.18146  2.89801  2.37887  2.77519  2.98518  4.58477  3.61503
          0.00916  5.09379  5.81614  0.61958  0.77255  0.44331  1.02696
    245   1.38523  4.37984  4.69696  4.09633  2.70405  4.10719  3.69013  2.39679  3.92953  2.06317  3.16252  4.18978  3.74255  4.10359  4.01921  3.06581  2.80657  2.26548  4.99764  3.43653    429 a - - -
          2.68570  4.42230  2.77525  2.73129  3.46359  2.40508  3.72500  3.29359  2.67746  2.69360  4.24630  2.90352  2.73745  3.18152  2.89806  2.37892  2.77525  2.98524  4.58482  3.61508
          0.07888  3.09277  3.49098  0.90658  0.51735  0.48576  0.95510
    246   2.83513  5.22294  2.69388  2.73407  3.79855  3.74539  3.38556  3.91980  2.75969  3.18057  4.29902  3.05760  1.23537  3.10592  3.23366  2.55324  3.18741  3.57354  5.71729  4.36153    433 p - - -
          2.68619  4.42226  2.77521  2.73124  3.46355  2.40514  3.72496  3.29355  2.67742  2.69356  4.24691  2.90348  2.73741  3.18147  2.89802  2.37875  2.77521  2.98519  4.58478  3.61504
          0.03635  3.42014  5.81196  0.39486  1.12017  0.43671  1.03890
    247   3.07079  4.43857  5.01109  3.68598  3.11398  4.25484  4.59287  1.99322  4.19902  1.84760  2.72534  4.40769  4.60752  4.33108  4.21852  3.56877  3.30307  1.16560  5.07909  3.38245    435 v - - -
          2.68618  4.42225  2.77519  2.73123  3.46354  2.40513  3.72494  3.29354  2.67741  2.69355  4.24690  2.90347  2.73739  3.18146  2.89801  2.37887  2.77519  2.98518  4.58477  3.61503
          0.00894  5.11757  5.83991  0.61958  0.77255  0.48576  0.95510
    248   1.97887  5.34921  2.54890  2.43023  4.65864  3.36310  3.90751  3.70298  2.65789  3.63919  4.39947  3.19891  1.85496  2.81156  3.01263  2.63243  2.78105  3.72057  4.70312  3.93043    436 p - - -
          2.68618  4.42225  2.77519  2.73123  3.46354  2.40513  3.72494  3.29354  2.67741  2.69355  4.24690  2.90347  2.73739  3.18146  2.89801  2.37887  2.77519  2.98518  4.58477  3.61503
          0.00894  5.11757  5.83991  0.61958  0.77255  0.48576  0.95510
    249   2.82536  5.60374  2.09951  2.38266  4.93600  1.29637  3.55629  4.42581  2.79341  3.90289  4.65598  3.21856  4.19895  2.44563  2.93364  3.03100  3.32188  3.98910  6.03690  4.61165    437 g - - -
          2.68618  4.42225  2.77519  2.73123  3.46354  2.40513  3.72494  3.29354  2.67741  2.69355  4.24690  2.90347  2.73739  3.18146  2.89801  2.37887  2.77519  2.98518  4.58477  3.61503
          0.00894  5.11757  5.83991  0.61958  0.77255  0.48576  0.95510
    250   2.98532  4.46699  3.63032  3.83352  3.57633  4.08604  4.38917  1.24754  3.71260  2.36535  3.58148  4.05440  3.81364  3.45275  3.43496  3.37223  3.21778  1.63419  5.08817  3.89469    438 i - - -
          2.68618  4.42225  2.77519  2.73123  3.46354  2.40513  3.72494  3.29354  2.67741  2.69355  4.24690  2.90347  2.73739  3.18146  2.89801  2.37887  2.77519  2.98518  4.58477  3.61503
          0.00894  5.11757  5.83991  0.61958  0.77255  0.48576  0.95510
    251   2.55890  5.40320  2.35847  1.50452  4.73344  3.25722  3.89597  4.20911  2.53699  2.55462  3.65896  3.03882  4.10029  2.99735  2.71108  2.89743  2.76453  3.78587  5.84481  4.44287    439 e - - -
          2.68618  4.42225  2.77519  2.73123  3.46354  2.40513  3.72494  3.29354  2.67741  2.69355  4.24690  2.90347  2.73739  3.18146  2.89801  2.37887  2.77519  2.98518  4.58477  3.61503
          0.00894  5.11757  5.83991  0.61958  0.77255  0.48576  0.95510
    252   2.67515  5.43553  2.21306  2.29836  4.78008  3.69998  3.54596  4.26566  2.51343  3.17370  3.82600  2.46057  4.09350  2.13697  2.34354  2.37638  2.97295  3.82589  5.86849  4.45788    440 q - - -
          2.68618  4.42225  2.77519  2.73123  3.46354  2.40513  3.72494  3.29354  2.67741  2.69355  4.24690  2.90347  2.73739  3.18146  2.89801  2.37887  2.77519  2.98518  4.58477  3.61503
          0.00894  5.11757  5.83991  0.61958  0.77255  0.48576  0.95510
    253   2.93610  3.62876  5.31434  4.72636  3.73010  4.58626  4.96670  1.35744  4.54169  1.65815  1.84173  4.74688  4.90920  4.67284  4.56724  3.91713  3.56042  1.92719  5.41168  4.24678    441 i - - -
          2.68618  4.42225  2.77519  2.73123  3.46354  2.40513  3.72494  3.29354  2.67741  2.69355  4.24690  2.90347  2.73739  3.18146  2.89801  2.37887  2.77519  2.98518  4.58477  3.61503
          0.00894  5.11757  5.83991  0.61958  0.77255  0.48576  0.95510
    254   2.38180  4.48033  3.65368  3.69650  3.58940  4.03707  4.32933  2.30437  3.59870  2.05146  3.20130  3.17920  3.41601  3.84128  3.82581  2.84138  2.58300  1.54915  5.08738  3.88832    442 v - - -
          2.68618  4.42225  2.77519  2.73123  3.46354  2.40513  3.72494  3.29354  2.67741  2.69355  4.24690  2.90347  2.73739  3.18146  2.89801  2.37887  2.77519  2.98518  4.58477  3.61503
          0.00894  5.11757  5.83991  0.61958  0.77255  0.48576  0.95510
    255   2.08423  4.85725  4.76153  4.51170  5.26651  0.48235  5.36753  3.69621  4.50592  4.39240  5.20028  4.33780  4.49833  4.71794  4.70353  2.86361  3.10738  4.01484  6.63693  5.50677    443 G - - -
          2.68618  4.42225  2.77519  2.73123  3.46354  2.40513  3.72494  3.29354  2.67741  2.69355  4.24690  2.90347  2.73739  3.18146  2.89801  2.37887  2.77519  2.98518  4.58477  3.61503
          0.00894  5.11757  5.83991  0.61958  0.77255  0.48576  0.95510
    256   2.99020  5.33666  4.74288  4.74340  5.76741  4.05957  5.77835  5.30435  4.92380  4.97324  5.89971  4.70230  0.21767  5.18722  5.06382  3.66673  4.03094  4.61465  6.97376  5.96129    444 P - - -
          2.68618  4.42225  2.77519  2.73123  3.46354  2.40513  3.72494  3.29354  2.67741  2.69355  4.24690  2.90347  2.73739  3.18146  2.89801  2.37887  2.77519  2.98518  4.58477  3.61503
          0.00894  5.11757  5.83991  0.61958  0.77255  0.48576  0.95510
    257   2.94176  4.77218  4.85226  4.34563  3.98948  4.23173  4.94992  2.88432  4.20609  1.66625  3.90427  4.46204  4.74457  4.44788  4.38312  3.60901  0.85638  2.44301  5.65062  4.47888    445 t - - -
          2.68618  4.42225  2.77519  2.73123  3.46354  2.40513  3.72494  3.29354  2.67741  2.69355  4.24690  2.90347  2.73739  3.18146  2.89801  2.37887  2.77519  2.98518  4.58477  3.61503
          0.00894  5.11757  5.83991  0.61958  0.77255  0.48576  0.95510
    258   3.25581  4.60547  5.19621  4.59292  2.70810  4.46529  4.80660  1.09596  4.39826  1.74473  3.07113  4.61667  4.79070  4.51195  3.21531  3.78580  3.48651  1.98452  5.25107  4.09990    446 i - - -
          2.68618  4.42225  2.77519  2.73123  3.46354  2.40513  3.72494  3.29354  2.67741  2.69355  4.24690  2.90347  2.73739  3.18146  2.89801  2.37887  2.77519  2.98518  4.58477  3.61503
          0.00894  5.11757  5.83991  0.61958  0.77255  0.48576  0.95510
    259   1.66016  4.11196  3.23187  3.04562  4.00614  3.85782  4.09952  3.13162  3.02015  3.06540  3.45546  2.88382  4.24652  3.34574  3.42832  2.56456  1.70184  2.77866  5.39810  4.13139    447 a - - -
          2.68618  4.42225  2.77519  2.73123  3.46354  2.40513  3.72494  3.29354  2.67741  2.69355  4.24690  2.90347  2.73739  3.18146  2.89801  2.37887  2.77519  2.98518  4.58477  3.61503
          0.00894  5.11757  5.83991  0.61958  0.77255  0.48576  0.95510
    260   2.72858  4.78808  3.72577  3.17055  4.00348  3.37192  4.18367  3.37321  2.85400  2.77326  3.94405  3.59901  3.75386  3.45607  3.52332  2.64919  1.12648  2.38643  5.41228  4.15955    448 t - - -
          2.68618  4.42225  2.77519  2.73123  3.46354  2.40513  3.72494  3.29354  2.67741  2.69355  4.24690  2.90347  2.73739  3.18146  2.89801  2.37887  2.77519  2.98518  4.58477  3.61503
          0.00894  5.11757  5.83991  0.61958  0.77255  0.48576  0.95510
    261   2.88575  3.54262  5.13753  4.54647  3.31999  4.42229  4.79654  2.29374  4.36167  2.04732  3.66645  4.57110  4.76926  4.51512  4.40249  3.74556  2.50678  0.90289  5.28976  4.10752    449 v - - -
          2.68618  4.42225  2.77519  2.73123  3.46354  2.40513  3.72494  3.29354  2.67741  2.69355  4.24690  2.90347  2.73739  3.18146  2.89801  2.37887  2.77519  2.98518  4.58477  3.61503
          0.00894  5.11757  5.83991  0.61958  0.77255  0.48576  0.95510
    262   4.97947  6.36388  5.66362  5.70661  6.43162  4.99530  6.52705  6.48078  5.89084  5.84857  7.02113  5.88166  0.05681  6.21349  5.87165  5.20910  5.49719  5.96005  7.12792  6.60234    450 P - - -
          2.68618  4.42225  2.77519  2.73123  3.46354  2.40513  3.72494  3.29354  2.67741  2.69355  4.24690  2.90347  2.73739  3.18146  2.89801  2.37887  2.77519  2.98518  4.58477  3.61503
          0.00894  5.11757  5.83991  0.61958  0.77255  0.48576  0.95510
    263   2.96776  3.80418  4.88024  4.26844  2.16613  4.13158  4.46246  2.20520  4.06455  1.57106  3.46876  4.27705  4.49572  3.71911  3.30484  3.16367  2.83618  1.77982  4.97149  3.39343    451 l - - -
          2.68618  4.42225  2.77519  2.73123  3.46354  2.40513  3.72494  3.29354  2.67741  2.69355  4.24690  2.90347  2.73739  3.18146  2.89801  2.37887  2.77519  2.98518  4.58477  3.61503
          0.00894  5.11757  5.83991  0.61958  0.77255  0.48576  0.95510
    264   2.56368  5.26814  3.40120  2.82778  4.54364  3.82417  3.39725  3.96233  2.68591  3.03907  4.33729  3.34122  3.15242  2.77093  1.11468  3.03851  3.24673  3.21124  5.73590  4.40823    452 r - - -
          2.68618  4.42225  2.77519  2.73123  3.46354  2.40513  3.72494  3.29354  2.67741  2.69355  4.24690  2.90347  2.73739  3.18146  2.89801  2.37887  2.77519  2.98518  4.58477  3.61503
          0.00894  5.11757  5.83991  0.61958  0.77255  0.48576  0.95510
    265   3.54343  3.63414  5.57927  5.03994  4.12068  4.94887  5.44747  1.33688  4.90512  2.64934  3.53212  5.10471  5.24828  5.09783  4.98628  4.31115  2.67273  0.87203  5.89266  4.69121    453 v - - -
          2.68618  4.42225  2.77519  2.73123  3.46354  2.40513  3.72494  3.29354  2.67741  2.69355  4.24690  2.90347  2.73739  3.18146  2.89801  2.37887  2.77519  2.98518  4.58477  3.61503
          0.00894  5.11757  5.83991  0.61958  0.77255  0.48576  0.95510
    266   2.76559  5.43603  2.79300  2.61956  4.78082  3.70009  2.83131  3.77698  2.09489  3.74112  4.47680  2.52096  3.16575  2.37549  2.21419  2.36398  2.65218  3.82653  5.86881  4.45818    454 k - - -
          2.68618  4.42225  2.77519  2.73123  3.46354  2.40513  3.72494  3.29354  2.67741  2.69355  4.24690  2.90347  2.73739  3.18146  2.89801  2.37887  2.77519  2.98518  4.58477  3.61503
          0.00894  5.11757  5.83991  0.61958  0.77255  0.48576  0.95510
    267   2.74274  3.27079  5.09185  4.49026  3.06769  4.33058  4.68800  1.51950  4.28985  1.55575  3.58810  4.49044  4.68194  4.42950  4.31045  3.64990  2.77187  1.70526  5.17298  3.99505    455 i - - -
          2.68618  4.42225  2.77519  2.73123  3.46354  2.40513  3.72494  3.29354  2.67741  2.69355  4.24690  2.90347  2.73739  3.18146  2.89801  2.37887  2.77519  2.98518  4.58477  3.61503
          0.00894  5.11757  5.83991  0.61958  0.77255  0.48576  0.95510
    268   2.48717  5.41024  1.87080  2.51877  4.74398  3.14320  3.16594  3.77111  2.63230  3.23595  3.73722  2.13404  4.09787  2.70157  3.12318  2.50936  2.79330  3.79479  5.84976  4.44569    456 d - - -
          2.68619  4.42226  2.77520  2.73124  3.46355  2.40513  3.72495  3.29355  2.67741  2.69356  4.24690  2.90332  2.73740  3.18147  2.89801  2.37887  2.77520  2.98519  4.58478  3.61504
          0.02794  3.70334  5.83991  0.43877  1.03516  0.48576  0.95510
    269   2.58542  5.42617  2.60749  2.31839  3.67812  2.86013  3.88892  4.24970  2.26527  3.42662  4.46798  3.00949  2.44817  2.49787  2.62626  2.37550  3.02523  3.81443  4.72747  3.89924    458 k - - -
          2.68620  4.42227  2.77522  2.73125  3.46356  2.40515  3.72497  3.29356  2.67743  2.69357  4.24692  2.90349  2.73742  3.18149  2.89803  2.37889  2.77502  2.98521  4.58479  3.61462
          0.06148  2.86961  5.83991  0.29329  1.36967  0.48576  0.95510
    270   2.56406  5.43653  2.27635  1.78808  4.78114  3.45194  3.88759  4.26686  2.44557  3.28485  4.47735  2.52189  4.09383  2.25626  2.96641  2.54675  2.81543  3.41706  5.86944  4.45864    460 e - - -
          2.68608  4.42226  2.77521  2.73125  3.46355  2.40514  3.72496  3.29355  2.67742  2.69345  4.24691  2.90348  2.73741  3.18148  2.89802  2.37888  2.77521  2.98520  4.58478  3.61504
          0.04329  3.81443  3.89632  0.64406  0.74477  0.48576  0.95510
    271   2.61319  5.35484  2.58769  2.36466  4.02302  3.07088  3.89608  3.70517  2.64381  2.94651  3.93926  3.18577  4.09828  1.66627  3.00517  2.28300  2.76471  3.72907  5.80614  4.41427    463 q - - -
          2.68618  4.42225  2.77519  2.73123  3.46354  2.40513  3.72494  3.29354  2.67741  2.69355  4.24690  2.90347  2.73739  3.18146  2.89801  2.37887  2.77519  2.98518  4.58477  3.61503
          0.00910  5.10001  5.82235  0.61958  0.77255  0.45357  1.00884
    272   2.82897  4.28008  3.08714  2.69123  4.56710  3.73010  3.92551  4.01263  2.50276  3.02039  4.33939  2.78026  3.14586  3.04593  2.73464  1.54716  2.15021  3.34498  5.75283  4.38164    464 s - - -
          2.68618  4.42225  2.77519  2.73123  3.46354  2.40513  3.72494  3.29354  2.67741  2.69355  4.24690  2.90347  2.73739  3.18146  2.89801  2.37887  2.77519  2.98518  4.58477  3.61503
          0.00894  5.11757  5.83991  0.61958  0.77255  0.48576  0.95510
    273   3.00627  4.60176  5.09771  4.51809  3.78966  4.49196  4.87430  1.62237  3.45855  2.17915  3.74454  4.60121  4.83508  4.54062  4.44265  3.81494  2.58703  1.02337  5.40447  4.21581    465 v - - -
          2.68618  4.42225  2.77519  2.73123  3.46354  2.40513  3.72494  3.29354  2.67741  2.69355  4.24690  2.90347  2.73739  3.18146  2.89801  2.37887  2.77519  2.98518  4.58477  3.61503
          0.00894  5.11757  5.83991  0.61958  0.77255  0.48576  0.95510
    274   2.27076  5.42432  2.94444  2.00994  4.76419  3.02610  3.55828  3.78061  2.40673  3.23137  3.68019  2.77574  4.09509  2.57767  2.69805  2.43638  2.45178  3.81216  5.86012  3.82788    466 e - - -
          2.68618  4.42225  2.77519  2.73123  3.46354  2.40513  3.72494  3.29354  2.67741  2.69355  4.24690  2.90347  2.73739  3.18146  2.89801  2.37887  2.77519  2.98518  4.58477  3.61503
          0.00894  5.11757  5.83991  0.61958  0.77255  0.48576  0.95510
    275   2.68909  5.43413  1.98537  1.94672  4.77777  3.70065  3.88812  4.26271  2.30947  3.32556  3.95687  3.16865  4.09432  2.32534  2.87204  2.13539  2.84696  3.82401  5.86760  4.45752    467 e - - -
          2.68618  4.42225  2.77519  2.73123  3.46354  2.40513  3.72494  3.29354  2.67741  2.69355  4.24690  2.90347  2.73739  3.18146  2.89801  2.37887  2.77519  2.98518  4.58477  3.61503
          0.00894  5.11757  5.83991  0.61958  0.77255  0.48576  0.95510
    276   2.17753  4.41727  4.51459  3.38187  1.72874  3.63848  3.67660  2.66854  3.78900  1.87007  3.02040  4.09504  4.44801  3.42003  3.94011  3.37059  3.19543  2.66931  5.03031  2.60321    468 f - - -
          2.68618  4.42225  2.77519  2.73123  3.46354  2.40513  3.72494  3.29354  2.67741  2.69355  4.24690  2.90347  2.73739  3.18146  2.89801  2.37887  2.77519  2.98518  4.58477  3.61503
          0.00894  5.11757  5.83991  0.61958  0.77255  0.48576  0.95510
    277   3.69299  4.99713  5.60503  5.01544  3.67440  4.96441  5.30772  2.40234  4.84666  0.57069  2.82546  5.10825  5.19812  4.89327  4.85923  3.65550  3.91744  2.19833  5.61123  4.53335    469 L - - -
          2.68618  4.42225  2.77519  2.73123  3.46354  2.40513  3.72494  3.29354  2.67741  2.69355  4.24690  2.90347  2.73739  3.18146  2.89801  2.37887  2.77519  2.98518  4.58477  3.61503
          0.00894  5.11757  5.83991  0.61958  0.77255  0.48576  0.95510
    278   2.49773  5.43759  2.32360  2.02109  4.78299  3.69959  3.58865  4.26920  2.34165  3.74300  4.47818  2.78715  4.09316  2.05944  2.75417  2.33622  2.84884  3.49972  5.87005  3.91682    470 e - - -
          2.68618  4.42225  2.77519  2.73123  3.46354  2.40513  3.72494  3.29354  2.67741  2.69355  4.24690  2.90347  2.73739  3.18146  2.89801  2.37887  2.77519  2.98518  4.58477  3.61503
          0.00894  5.11757  5.83991  0.61958  0.77255  0.48576  0.95510
    279   2.41552  4.38387  2.67958  2.44430  4.75069  3.44913  3.57007  4.23021  2.52575  3.71618  3.62515  2.88507  4.09674  2.70669  2.42375  2.03393  2.08225  3.80051  5.85307  3.90168    471 s - - -
          2.68618  4.42225  2.77519  2.73123  3.46354  2.40513  3.72494  3.29354  2.67741  2.69355  4.24690  2.90347  2.73739  3.18146  2.89801  2.37887  2.77519  2.98518  4.58477  3.61503
          0.00894  5.11757  5.83991  0.61958  0.77255  0.48576  0.95510
    280   3.21636  4.82805  5.58829  5.04353  4.06465  4.95263  5.43287  1.37740  4.90439  1.92313  3.13600  5.10826  5.24394  5.07917  4.97535  4.31277  3.20260  0.98583  5.85836  4.67211    472 v - - -
          2.68618  4.42225  2.77519  2.73123  3.46354  2.40513  3.72494  3.29354  2.67741  2.69355  4.24690  2.90347  2.73739  3.18146  2.89801  2.37887  2.77519  2.98518  4.58477  3.61503
          0.00894  5.11757  5.83991  0.61958  0.77255  0.48576  0.95510
    281   2.58033  5.42219  2.83442  2.52318  3.46774  3.70888  2.66827  4.23652  2.48507  3.72272  4.46583  2.97503  4.10370  1.34672  2.79696  2.90188  3.16667  3.80786  5.85964  4.45531    473 q - - -
          2.68618  4.42225  2.77519  2.73123  3.46354  2.40513  3.72494  3.29354  2.67741  2.69355  4.24690  2.90347  2.73739  3.18146  2.89801  2.37887  2.77519  2.98518  4.58477  3.61503
          0.00894  5.11757  5.83991  0.61958  0.77255  0.48576  0.95510
    282   2.79180  5.43877  2.38894  2.08418  4.78451  3.12096  3.58107  4.27098  1.93419  3.74432  4.47928  2.99263  4.09325  2.37477  2.80869  2.21713  2.73673  3.82977  5.87101  3.65010    474 k - - -
          2.68604  4.42230  2.77524  2.73128  3.46359  2.40518  3.72499  3.29325  2.67727  2.69360  4.24695  2.90352  2.73744  3.18151  2.89806  2.37892  2.77504  2.98523  4.58482  3.61508
          0.03698  3.39942  5.83991  1.03783  0.43730  0.48576  0.95510
    283   2.79130  5.43269  2.15445  2.15485  4.77612  3.29839  3.30158  4.26093  2.51813  2.97945  3.92199  2.93567  4.09373  2.10928  2.69115  2.52237  2.67422  3.82245  5.86635  3.81558    479 q - - -
          2.68618  4.42225  2.77519  2.73123  3.46354  2.40513  3.72494  3.29354  2.67741  2.69355  4.24690  2.90347  2.73739  3.18146  2.89801  2.37887  2.77519  2.98518  4.58477  3.61503
          0.00894  5.11757  5.83991  0.61958  0.77255  0.48576  0.95510
    284   1.90665  4.60397  3.20895  3.38411  3.41128  3.56248  4.22903  2.60827  3.32596  1.68958  3.71124  3.11005  4.34058  3.61240  3.64656  2.42299  2.82920  2.41047  5.19549  3.97395    480 l - - -
          2.68618  4.42225  2.77519  2.73123  3.46354  2.40513  3.72494  3.29354  2.67741  2.69355  4.24690  2.90347  2.73739  3.18146  2.89801  2.37887  2.77519  2.98518  4.58477  3.61503
          0.00894  5.11757  5.83991  0.61958  0.77255  0.48576  0.95510
    285   1.99670  3.71049  4.70962  4.10826  3.47343  4.10885  3.28759  2.46935  3.93899  1.79811  3.10810  4.19598  4.47485  3.29452  4.02429  3.19613  2.20091  2.04611  3.48063  3.81381    481 l - - -
          2.68618  4.42225  2.77519  2.73123  3.46354  2.40513  3.72494  3.29354  2.67741  2.69355  4.24690  2.90347  2.73739  3.18146  2.89801  2.37887  2.77519  2.98518  4.58477  3.61503
          0.00894  5.11757  5.83991  0.61958  0.77255  0.48576  0.95510
    286   2.25174  5.43867  2.13233  2.07282  4.78402  3.69999  3.88755  4.27025  2.28537  3.74404  4.47933  2.69903  4.09387  2.42802  2.61531  2.53214  2.62401  3.50431  5.87111  4.45988    482 e - - -
          2.68618  4.42225  2.77519  2.73123  3.46354  2.40513  3.72494  3.29354  2.67741  2.69355  4.24690  2.90347  2.73739  3.18146  2.89801  2.37887  2.77519  2.98518  4.58477  3.61503
          0.00894  5.11757  5.83991  0.61958  0.77255  0.48576  0.95510
    287   2.51717  4.43721  4.44761  3.85961  3.54125  3.63847  4.37591  2.22426  3.73353  2.63152  1.44697  4.05955  4.44025  3.32322  3.26962  3.35789  2.70101  2.00234  5.05080  3.85979    483 m - - -
          2.68618  4.42225  2.77519  2.73123  3.46354  2.40513  3.72494  3.29354  2.67741  2.69355  4.24690  2.90347  2.73739  3.18146  2.89801  2.37887  2.77519  2.98518  4.58477  3.61503
          0.00894  5.11757  5.83991  0.61958  0.77255  0.48576  0.95510
    288   2.20317  4.45853  4.35072  3.76662  3.56454  4.05086  4.34831  1.61000  3.65766  2.08176  2.64523  3.46048  4.42147  3.50309  3.10262  2.59355  2.86776  2.46789  5.06767  3.87239    484 i - - -
          2.68618  4.42225  2.77519  2.73123  3.46354  2.40513  3.72494  3.29354  2.67741  2.69355  4.24690  2.90347  2.73739  3.18146  2.89801  2.37887  2.77519  2.98518  4.58477  3.61503
          0.00894  5.11757  5.83991  0.61958  0.77255  0.48576  0.95510
    289   2.92814  5.40512  3.02941  2.18097  4.73661  3.70674  3.89497  4.21276  2.30902  3.70436  3.93861  3.17967  1.59129  2.50328  2.75326  2.76077  2.90517  3.48384  5.84579  3.63261    485 p - - -
          2.68618  4.42225  2.77519  2.73123  3.46354  2.40513  3.72494  3.29354  2.67741  2.69355  4.24690  2.90347  2.73739  3.18146  2.89801  2.37887  2.77519  2.98518  4.58477  3.61503
          0.00894  5.11757  5.83991  0.61958  0.77255  0.48576  0.95510
    290   4.51899  5.70184  5.56384  5.26484  1.13447  5.25713  1.83709  4.30425  5.10208  3.67219  4.87825  3.56243  5.55037  4.99392  5.08450  3.45617  4.72950  4.17926  2.88854  1.26772    486 f - - -
          2.68618  4.42225  2.77519  2.73123  3.46354  2.40513  3.72494  3.29354  2.67741  2.69355  4.24690  2.90347  2.73739  3.18146  2.89801  2.37887  2.77519  2.98518  4.58477  3.61503
          0.00894  5.11757  5.83991  0.61958  0.77255  0.48576  0.95510
    291   2.32211  5.41692  3.17834  1.28680  4.75441  3.39393  3.92651  4.22847  2.67541  3.72619  4.47672  3.19822  3.57220  2.09920  3.16579  2.62460  3.18973  3.28832  5.87286  4.47182    487 e - - -
          2.68619  4.42226  2.77520  2.73124  3.46355  2.40513  3.72495  3.29355  2.67742  2.69356  4.24690  2.90347  2.73740  3.18125  2.89801  2.37888  2.77520  2.98519  4.58478  3.61504
          0.02930  3.65112  5.83991  0.42994  1.05138  0.48576  0.95510
    292   2.98182  5.11756  3.41771  2.85842  4.22201  3.81935  1.66041  3.75148  2.81306  3.36322  3.70021  3.15330  3.61624  1.74372  3.25122  3.03093  3.21141  3.44606  2.89184  3.70749    489 h - - -
          2.68618  4.42225  2.77519  2.73123  3.46354  2.40513  3.72494  3.29354  2.67741  2.69355  4.24690  2.90347  2.73739  3.18146  2.89801  2.37887  2.77519  2.98518  4.58477  3.61503
          0.00894  5.11757  5.83991  0.61958  0.77255  0.48576  0.95510
    293   2.22219  4.43744  4.42834  3.36163  3.06362  3.13855  4.36775  2.49891  3.72073  2.05417  2.77463  4.04722  4.43420  3.93994  3.56852  2.30599  2.15361  2.29853  5.04881  3.38278    490 l - - -
          2.68619  4.42226  2.77521  2.73124  3.46355  2.40514  3.72496  3.29355  2.67742  2.69356  4.24608  2.90348  2.73741  3.18147  2.89802  2.37888  2.77521  2.98519  4.58478  3.61504
          0.03510  3.45510  5.83991  0.39609  1.11764  0.48576  0.95510
    294   2.48044  4.91370  3.69905  3.17827  4.24289  0.92159  4.24520  3.61634  2.83560  2.97086  3.49622  3.60699  3.63433  3.47892  3.50650  3.12440  3.27043  3.32738  5.61056  4.34678    492 g - - -
          2.68618  4.42225  2.77519  2.73123  3.46354  2.40513  3.72494  3.29354  2.67741  2.69355  4.24690  2.90347  2.73739  3.18146  2.89801  2.37887  2.77519  2.98518  4.58477  3.61503
          0.00894  5.11757  5.83991  0.61958  0.77255  0.48576  0.95510
    295   2.83770  4.41476  4.80000  4.19968  3.50728  4.16841  4.50193  2.44805  4.02461  0.94383  3.26554  4.27229  3.66343  4.19011  4.09850  3.04318  3.01698  2.09800  5.04950  3.87072    493 l - - -
          2.68618  4.42225  2.77519  2.73123  3.46354  2.40513  3.72494  3.29354  2.67741  2.69355  4.24690  2.90347  2.73739  3.18146  2.89801  2.37887  2.77519  2.98518  4.58477  3.61503
          0.00894  5.11757  5.83991  0.61958  0.77255  0.48576  0.95510
    296   2.75394  4.22578  2.92109  2.51086  4.77002  3.70178  2.72310  3.84668  2.35921  3.73214  4.47017  2.97895  2.89818  1.63834  2.41204  2.69264  3.15794  3.81725  5.86320  4.45470    494 q - - -
          2.68618  4.42225  2.77519  2.73123  3.46354  2.40513  3.72494  3.29354  2.67741  2.69355  4.24690  2.90347  2.73739  3.18146  2.89801  2.37887  2.77519  2.98518  4.58477  3.61503
          0.00894  5.11757  5.83991  0.61958  0.77255  0.48576  0.95510
    297   2.41843  5.41634  3.18509  2.51752  4.75266  3.33274  3.02132  3.37262  2.35825  3.36911  4.45941  1.89725  4.09783  2.47369  2.20479  2.74529  2.91355  3.80229  5.85405  4.44905    495 n - - -
          2.68618  4.42225  2.77519  2.73123  3.46354  2.40513  3.72494  3.29354  2.67741  2.69355  4.24690  2.90347  2.73739  3.18146  2.89801  2.37887  2.77519  2.98518  4.58477  3.61503
          0.00894  5.11757  5.83991  0.61958  0.77255  0.48576  0.95510
    298   3.10610  4.78648  5.38491  4.83233  3.99699  4.79309  5.25622  0.59471  4.68781  2.46175  3.46855  4.92610  5.11516  4.87962  4.78576  3.42275  3.72170  2.07673  5.74173  4.55559    496 I - - -
          2.68618  4.42225  2.77519  2.73123  3.46354  2.40513  3.72494  3.29354  2.67741  2.69355  4.24690  2.90347  2.73739  3.18146  2.89801  2.37887  2.77519  2.98518  4.58477  3.61503
          0.00894  5.11757  5.83991  0.61958  0.77255  0.48576  0.95510
    299   2.30363  5.37131  3.20478  2.53713  4.68934  3.10566  3.45061  4.15634  2.41923  3.07642  4.02476  3.19163  4.10555  2.41148  1.78889  2.22512  3.15948  3.49111  5.82032  3.76860    497 r - - -
          2.68618  4.42225  2.77519  2.73123  3.46354  2.40513  3.72494  3.29354  2.67741  2.69355  4.24690  2.90347  2.73739  3.18146  2.89801  2.37887  2.77519  2.98518  4.58477  3.61503
          0.00894  5.11757  5.83991  0.61958  0.77255  0.48576  0.95510
    300   2.32471  5.43608  2.89110  2.26748  4.78097  3.69978  3.27823  4.26677  1.92630  3.74126  3.78451  2.80864  3.57079  2.51597  2.10018  2.71679  2.88901  3.82662  5.86884  3.73773    498 k - - -
          2.68618  4.42225  2.77519  2.73123  3.46354  2.40513  3.72494  3.29354  2.67741  2.69355  4.24690  2.90347  2.73739  3.18146  2.89801  2.37887  2.77519  2.98518  4.58477  3.61503
          0.00894  5.11757  5.83991  0.61958  0.77255  0.48576  0.95510
    301   2.43277  3.83938  3.77066  4.05140  2.81879  3.17488  3.89033  1.84805  3.89348  1.64486  2.91343  4.16579  4.46693  3.69633  3.42010  2.98066  3.19674  2.41820  5.00539  3.46927    499 l - - -
          2.68618  4.42225  2.77519  2.73123  3.46354  2.40513  3.72494  3.29354  2.67741  2.69355  4.24690  2.90347  2.73739  3.18146  2.89801  2.37887  2.77519  2.98518  4.58477  3.61503
          0.08133  5.11757  2.62936  0.61958  0.77255  0.48576  0.95510
    302   2.37499  3.96669  3.21662  2.93815  4.05177  2.01125  4.03198  2.94867  2.91839  2.84241  3.96102  2.44968  4.18930  3.25101  3.34284  2.14127  2.98327  2.54839  5.41875  4.13754    500 g - - -
          2.68625  4.42232  2.77508  2.73112  3.46361  2.40494  3.72501  3.29361  2.67748  2.69362  4.24697  2.90332  2.73746  3.18153  2.89787  2.37894  2.77526  2.98525  4.58484  3.61510
          0.14831  2.79789  2.56533  0.93472  0.49873  0.68422  0.70215
    303   2.87909  5.37007  2.36050  2.25707  4.70538  3.08906  3.84112  4.18571  2.58389  3.12080  4.41435  2.91810  1.75681  2.80713  2.75950  2.58431  2.94273  3.75567  5.80819  4.40103    504 p - - -
          2.68618  4.42225  2.77520  2.73124  3.46354  2.40513  3.72495  3.29354  2.67741  2.69355  4.24690  2.90347  2.73730  3.18147  2.89801  2.37887  2.77520  2.98519  4.58477  3.61504
          0.02635  3.78828  5.69156  0.47683  0.96956  0.60418  0.79081
    304   2.65002  5.38204  1.82834  2.11848  3.89163  2.89958  3.52533  3.74431  2.58990  3.68430  4.42457  2.70532  4.05788  2.41160  2.88941  2.63249  2.96073  3.76887  4.20749  4.41229    506 d - - -
          2.68618  4.42225  2.77519  2.73123  3.46354  2.40513  3.72494  3.29354  2.67741  2.69355  4.24690  2.90347  2.73739  3.18146  2.89801  2.37887  2.77519  2.98518  4.58477  3.61503
          0.02671  5.02962  3.92114  0.61958  0.77255  0.72242  0.66471
    305   1.63098  2.65557  3.77874  2.94745  3.75832  3.30476  4.13395  3.11967  3.16588  2.41987  3.72483  3.61679  4.25892  2.91799  3.51955  2.85600  2.42680  2.50581  5.20352  3.66346    507 a - - -
          2.68619  4.42174  2.77521  2.73124  3.46355  2.40514  3.72496  3.29355  2.67742  2.69356  4.24691  2.90336  2.73741  3.18147  2.89802  2.37888  2.77521  2.98519  4.58478  3.61504
          0.04144  3.28703  5.73519  0.38497  1.14092  0.68551  0.70084
    306   2.23075  5.39327  3.14164  2.26468  4.73579  2.87922  3.59352  4.21923  2.27612  3.69700  3.90769  2.91701  4.05812  2.18620  2.18718  2.22201  3.12144  3.78258  5.82705  4.41867    509 q - - -
          2.68618  4.42225  2.77519  2.73123  3.46354  2.40513  3.72494  3.29354  2.67741  2.69355  4.24690  2.90347  2.73739  3.18146  2.89801  2.37887  2.77519  2.98518  4.58477  3.61503
          0.06174  5.02933  2.93132  0.61958  0.77255  0.64355  0.74533
    307   2.01283  5.34631  2.94172  2.30153  4.67464  3.25083  2.98501  4.14902  2.58702  2.83531  4.39166  3.12936  3.01312  2.38969  3.07699  2.08215  2.93356  3.72798  5.78928  4.38850    510 a - - -
          2.68618  4.42225  2.77519  2.73123  3.46354  2.40513  3.72494  3.29354  2.67741  2.69355  4.24690  2.90347  2.73739  3.18146  2.89801  2.37887  2.77519  2.98518  4.58477  3.61503
          0.01010  4.99618  5.71852  0.61958  0.77255  0.57958  0.82128
    308   1.25872  5.11791  3.10267  2.63589  4.36829  3.19152  3.94070  3.78789  2.73827  3.08516  3.59764  3.07956  3.33647  3.08787  3.20384  2.74888  2.53584  3.45874  5.62578  4.28730    511 a - - -
          2.68618  4.42225  2.77519  2.73123  3.46354  2.40513  3.72494  3.29354  2.67741  2.69355  4.24690  2.90347  2.73739  3.18146  2.89801  2.37887  2.77519  2.98518  4.58477  3.61503
          0.00959  5.04752  5.76986  0.61958  0.77255  0.49228  0.94477
    309   2.94369  1.46606  3.55230  2.93485  3.14672  3.99764  4.28019  2.82706  3.48408  2.14278  3.61720  3.87162  4.37127  3.74415  3.23169  3.06147  2.70757  2.41825  5.10802  3.90191    512 c - - -
          2.68618  4.42225  2.77519  2.73123  3.46354  2.40513  3.72494  3.29354  2.67741  2.69355  4.24690  2.90347  2.73739  3.18146  2.89801  2.37887  2.77519  2.98518  4.58477  3.61503
          0.00919  5.08962  5.81196  0.61958  0.77255  0.56957  0.83418
    310   2.79368  5.41339  2.40311  2.36435  4.75381  2.93565  3.87681  3.56288  2.24039  2.89720  3.93290  2.10758  4.08264  2.84245  2.63817  2.32922  2.89348  3.80153  5.84885  4.44073    513 n - - -
          2.68618  4.42225  2.77519  2.73123  3.46354  2.40513  3.72494  3.29354  2.67741  2.69355  4.24690  2.90347  2.73739  3.18146  2.89801  2.37887  2.77519  2.98518  4.58477  3.61503
          0.00919  5.08962  5.81196  0.61958  0.77255  0.43671  1.03890
    311   2.86371  4.43212  4.69792  4.11092  1.09878  4.11552  4.47703  2.85311  3.95155  1.85976  3.54819  4.21214  3.56439  4.13363  4.05570  3.04691  3.04230  2.47301  5.06050  3.87152    514 f - - -
          2.68618  4.42225  2.77519  2.73123  3.46354  2.40513  3.72494  3.29354  2.67741  2.69355  4.24690  2.90347  2.73739  3.18146  2.89801  2.37887  2.77519  2.98518  4.58477  3.61503
          0.00894  5.11757  5.83991  0.61958  0.77255  0.48576  0.95510
    312   2.94219  5.45461  2.47458  2.36088  4.79987  2.96056  3.89889  4.28619  2.26601  3.75938  4.49604  3.17350  3.75533  1.57457  2.47588  2.31883  3.17377  3.84551  5.88607  4.47439    515 q - - -
          2.68616  4.42241  2.77536  2.73140  3.46330  2.40487  3.72458  3.29370  2.67739  2.69334  4.24706  2.90363  2.73736  3.18163  2.89794  2.37889  2.77536  2.98510  4.58493  3.61519
          0.03698  3.39942  5.83991  1.92828  0.15712  0.48576  0.95510
    313   2.94587  5.12311  3.36065  2.80981  4.37157  3.77448  3.04514  3.78793  2.79730  3.06962  3.75780  2.26503  4.17280  3.15101  3.25359  2.13107  1.41689  3.46683  5.64375  4.31358    529 t - - -
          2.68618  4.42225  2.77519  2.73123  3.46354  2.40513  3.72494  3.29354  2.67741  2.69355  4.24690  2.90347  2.73739  3.18146  2.89801  2.37887  2.77519  2.98518  4.58477  3.61503
          0.00894  5.11757  5.83991  0.61958  0.77255  0.48576  0.95510
    314   2.69445  4.56276  3.46599  2.87388  3.68279  3.63295  4.26066  2.84442  3.40635  1.23920  2.88085  3.81610  4.36272  3.14185  3.70108  3.24855  3.00504  2.15914  5.15949  3.94573    530 l - - -
          2.68618  4.42225  2.77519  2.73123  3.46354  2.40513  3.72494  3.29354  2.67741  2.69355  4.24690  2.90347  2.73739  3.18146  2.89801  2.37887  2.77519  2.98518  4.58477  3.61503
          0.00894  5.11757  5.83991  0.61958  0.77255  0.48576  0.95510
    315   4.14877  5.37184  6.12917  5.53800  2.08196  5.51234  5.80430  2.28328  5.38978  0.63524  3.16227  5.68617  5.57405  5.25484  5.31667  4.89113  4.35314  2.16460  5.84234  4.86962    531 L - - -
          2.68618  4.42225  2.77519  2.73123  3.46354  2.40513  3.72494  3.29354  2.67741  2.69355  4.24690  2.90347  2.73739  3.18146  2.89801  2.37887  2.77519  2.98518  4.58477  3.61503
          0.00894  5.11757  5.83991  0.61958  0.77255  0.48576  0.95510
    316   2.22099  4.36518  4.78128  4.17573  3.04354  3.65946  4.44406  2.28053  3.99238  2.23430  3.48322  3.25369  4.48378  4.15135  4.05298  2.91830  2.97908  1.35632  4.07284  3.01840    532 v - - -
          2.68618  4.42225  2.77519  2.73123  3.46354  2.40513  3.72494  3.29354  2.67741  2.69355  4.24690  2.90347  2.73739  3.18146  2.89801  2.37887  2.77519  2.98518  4.58477  3.61503
          0.00894  5.11757  5.83991  0.61958  0.77255  0.48576  0.95510
    317   2.85158  4.49250  5.07733  4.48069  2.96492  3.58457  4.71375  1.41610  4.29022  2.14079  3.62025  4.49999  4.70311  4.44008  4.32637  3.67105  2.99269  1.27122  5.21085  4.02985    533 v - - -
          2.68618  4.42225  2.77519  2.73123  3.46354  2.40513  3.72494  3.29354  2.67741  2.69355  4.24690  2.90347  2.73739  3.18146  2.89801  2.37887  2.77519  2.98518  4.58477  3.61503
          0.00894  5.11757  5.83991  0.61958  0.77255  0.48576  0.95510
    318   2.92949  5.33836  3.22026  2.24498  3.85362  3.71955  3.06208  4.10199  2.66244  2.88901  3.74746  2.85438  4.11198  1.39875  2.96506  2.58752  2.98054  3.70740  5.79545  4.41042    534 q - - -
          2.68618  4.42225  2.77519  2.73123  3.46354  2.40513  3.72494  3.29354  2.67741  2.69355  4.24690  2.90347  2.73739  3.18146  2.89801  2.37887  2.77519  2.98518  4.58477  3.61503
          0.00894  5.11757  5.83991  0.61958  0.77255  0.48576  0.95510
    319   2.68369  5.03497  3.12078  2.70628  4.24617  3.36557  3.32786  3.28077  2.83512  2.93715  4.11388  3.08545  1.59323  3.17873  3.28506  3.00128  2.74607  2.91706  5.55728  2.74947    535 p - - -
          2.68618  4.42225  2.77519  2.73123  3.46354  2.40513  3.72494  3.29354  2.67741  2.69355  4.24690  2.90347  2.73739  3.18146  2.89801  2.37887  2.77519  2.98518  4.58477  3.61503
          0.00894  5.11757  5.83991  0.61958  0.77255  0.48576  0.95510
    320   2.03734  4.40326  2.32530  2.33529  4.77617  2.97973  3.63266  4.26100  2.34575  3.51276  4.47382  2.44938  2.86200  2.73961  2.90821  2.77304  2.87188  3.82249  5.86638  3.93086    536 a - - -
          2.68618  4.42225  2.77519  2.73123  3.46354  2.40513  3.72494  3.29354  2.67741  2.69355  4.24690  2.90347  2.73739  3.18146  2.89801  2.37887  2.77519  2.98518  4.58477  3.61503
          0.00894  5.11757  5.83991  0.61958  0.77255  0.48576  0.95510
    321   2.48856  5.36596  2.53940  2.20590  3.45052  2.44390  3.90302  3.61595  2.65011  2.69394  4.41436  2.89154  3.28505  2.76740  2.78972  2.52523  2.83342  3.31766  5.81643  4.42369    537 e - - -
          2.68619  4.42226  2.77521  2.73124  3.46355  2.40514  3.72496  3.29355  2.67742  2.69356  4.24691  2.90348  2.73741  3.18147  2.89802  2.37875  2.77521  2.98519  4.58478  3.61504
          0.03533  3.44809  5.83991  0.39486  1.12017  0.48576  0.95510
    322   2.74860  5.39927  2.37635  1.85984  4.72847  2.94596  3.89553  4.20343  2.51366  3.40302  4.44415  3.18034  2.24900  2.88744  3.12681  2.36274  3.15818  3.46375  4.24063  3.46769    539 e - - -
          2.68618  4.42225  2.77519  2.73123  3.46354  2.40513  3.72494  3.29354  2.67741  2.69355  4.24690  2.90347  2.73739  3.18146  2.89801  2.37887  2.77519  2.98518  4.58477  3.61503
          0.00894  5.11757  5.83991  0.61958  0.77255  0.48576  0.95510
    323   2.70720  5.37146  2.49642  2.53148  4.05988  2.82243  3.90168  3.72809  2.64775  2.96371  4.41927  3.00354  3.43549  2.36422  2.76827  2.16271  2.34292  3.22702  5.82057  3.96568    540 s - - -
          2.68618  4.42225  2.77519  2.73123  3.46354  2.40513  3.72494  3.29354  2.67741  2.69355  4.24690  2.90347  2.73739  3.18146  2.89801  2.37887  2.77519  2.98518  4.58477  3.61503
          0.06166  5.11757  2.92241  0.61958  0.77255  0.48576  0.95510
    324   2.71120  5.34367  2.60196  2.07142  4.10467  3.09170  3.87986  4.12615  2.39171  3.00628  3.85891  2.81475  3.69009  2.98628  3.11433  2.19965  2.35156  3.21871  5.79396  3.24460    541 e - - -
          2.68619  4.42226  2.77520  2.73124  3.46355  2.40513  3.72495  3.29355  2.67741  2.69356  4.24690  2.90347  2.73740  3.18147  2.89801  2.37887  2.77507  2.98519  4.58478  3.61504
          0.02882  3.67513  5.78768  0.44280  1.02789  0.52109  0.90109
    325   2.60333  5.40624  2.05061  2.34790  4.74357  3.08982  3.53378  4.22414  2.52569  3.70823  4.04326  2.83369  2.65199  2.85001  3.10783  2.48255  2.22356  3.49438  4.47856  4.43732    543 d - - -
          2.68619  4.42226  2.77521  2.73112  3.46355  2.40514  3.72496  3.29355  2.67742  2.69356  4.24691  2.90348  2.73741  3.18148  2.89802  2.37888  2.77521  2.98504  4.58478  3.61505
          0.02750  3.72405  5.81213  0.64546  0.74322  0.56910  0.83479
    326   2.39371  5.41293  2.27625  2.25974  4.75314  3.47170  3.26836  4.23571  2.51697  3.46561  4.45487  2.86554  3.11401  2.48959  3.10553  2.08310  2.88400  3.52114  3.70448  4.03716    546 s - - -
          2.68569  4.42180  2.77542  2.73089  3.46377  2.40520  3.72517  3.29350  2.67735  2.69378  4.24712  2.90340  2.73749  3.18141  2.89823  2.37869  2.77514  2.98541  4.58500  3.61526
          0.56038  1.37804  1.73198  0.71011  0.67647  0.56910  0.83479
    327   2.28298  5.14392  2.82596  2.50832  3.87439  2.52047  3.49327  3.84975  2.35655  2.61525  4.20526  2.73137  4.03770  2.97226  2.95990  2.40376  2.88412  3.09101  4.18103  3.77052    555 a - - -
          2.68619  4.42226  2.77520  2.73124  3.46355  2.40513  3.72495  3.29355  2.67741  2.69356  4.24690  2.90347  2.73740  3.18147  2.89801  2.37878  2.77520  2.98519  4.58478  3.61504
          0.06060  3.47312  3.58326  0.43686  1.03863  0.31698  1.30323
    328   2.33284  4.36769  2.08286  2.00940  4.73577  3.09434  3.58825  4.21565  2.61281  3.43681  3.91510  2.75652  3.13884  2.83487  3.10414  2.30720  2.98212  3.37371  5.83737  4.43172    557 e - - -
          2.68610  4.42227  2.77522  2.73125  3.46356  2.40515  3.72497  3.29334  2.67743  2.69357  4.24692  2.90349  2.73742  3.18149  2.89786  2.37889  2.77522  2.98521  4.58479  3.61505
          0.11701  2.80186  3.00123  0.28818  1.38480  0.42193  1.06648
    329   2.60948  4.34296  3.79764  4.14211  2.50797  3.69408  4.41818  2.02798  3.96084  1.73247  3.02602  4.20191  4.45860  3.41643  4.02499  2.74645  2.97824  2.09712  3.14901  3.78222    559 l - - -
          2.68625  4.42256  2.77470  2.73102  3.46335  2.40528  3.72493  3.29364  2.67738  2.69316  4.24660  2.90350  2.73760  3.18119  2.89832  2.37900  2.77551  2.98516  4.58433  3.61534
          0.23014  1.70262  3.75612  1.29894  0.31858  0.61909  0.77313
    330   2.60134  4.41491  4.35151  3.34494  2.24978  3.60573  3.51584  2.56325  3.65237  1.87500  2.91295  3.98897  2.65465  3.55243  3.36368  3.07331  2.71396  2.44819  3.92027  3.83133    573 l - - -
          2.68620  4.42227  2.77522  2.73125  3.46356  2.40515  3.72497  3.29356  2.67726  2.69357  4.24692  2.90349  2.73742  3.18149  2.89803  2.37889  2.77503  2.98521  4.58479  3.61505
          0.03756  3.38855  5.77336  0.65215  0.73589  0.67158  0.71519
    331   2.41064  5.39748  2.83052  1.93916  4.73806  2.07535  3.86032  4.22087  2.27920  3.70083  4.43934  2.95013  4.06615  2.48375  2.86559  2.74838  2.80636  3.40825  4.22466  4.42459    576 e - - -
          2.68619  4.42227  2.77521  2.73125  3.46355  2.40514  3.72461  3.29356  2.67742  2.69356  4.24691  2.90333  2.73741  3.18148  2.89802  2.37888  2.77521  2.98520  4.58478  3.61505
          0.06809  3.10014  3.87383  0.34518  1.23133  0.38497  1.14091
    332   2.78702  4.70069  3.75664  3.05076  3.84376  3.54769  3.71601  1.97168  2.59711  1.98457  3.16527  3.34463  3.04799  3.21372  3.10768  2.79724  2.69882  2.85481  4.41673  3.68129    578 i - - -
          2.68618  4.42225  2.77519  2.73123  3.46354  2.40513  3.72494  3.29354  2.67741  2.69355  4.24690  2.90347  2.73739  3.18146  2.89801  2.37887  2.77519  2.98518  4.58477  3.61503
          0.00909  5.10090  5.82324  0.61958  0.77255  0.53687  0.87846
    333   2.48779  4.13768  3.10394  2.14693  3.62850  3.53144  3.27928  2.87188  2.72698  2.76491  3.64938  3.43584  2.85749  3.26860  3.36081  2.59998  2.55048  2.78126  3.72703  3.38023    579 e - - -
          2.68620  4.42227  2.77522  2.73125  3.46356  2.40515  3.72497  3.29356  2.67743  2.69357  4.24608  2.90349  2.73742  3.18149  2.89803  2.37889  2.77503  2.98521  4.58479  3.61505
          0.08982  2.85294  3.56750  0.29329  1.36967  0.45508  1.00620
    334   2.50574  5.42536  2.62160  1.98793  4.77018  2.64044  3.23876  4.25599  2.52292  3.73052  4.05546  3.15636  2.55116  2.44343  2.48002  2.65287  2.96863  3.81587  5.85816  4.44733    581 e - - -
          2.68622  4.42229  2.77523  2.73127  3.46332  2.40507  3.72498  3.29358  2.67745  2.69359  4.24694  2.90351  2.73744  3.18150  2.89805  2.37883  2.77523  2.98505  4.58481  3.61475
          0.10457  2.83191  3.20917  0.57519  0.82690  0.56163  0.84462
    335   2.90516  5.08136  2.84134  2.37634  2.96799  3.47668  3.94788  3.26366  2.75531  2.66649  3.68298  2.89158  3.42891  2.56754  2.59193  2.55247  2.80416  2.53501  3.99704  4.25943    585 e - - -
          2.68618  4.42225  2.77519  2.73123  3.46354  2.40513  3.72494  3.29354  2.67741  2.69355  4.24690  2.90347  2.73739  3.18146  2.89801  2.37887  2.77519  2.98518  4.58477  3.61503
          0.00953  5.05428  5.77662  0.61958  0.77255  0.58703  0.81187
    336   2.65544  5.30945  2.50860  2.52925  4.08485  2.84671  3.59737  3.16677  2.48162  3.16305  4.36160  3.05056  2.45002  3.00330  3.12960  2.02514  2.60903  3.42723  5.76860  4.38498    586 s - - -
          2.68618  4.42225  2.77519  2.73123  3.46354  2.40513  3.72494  3.29354  2.67741  2.69355  4.24690  2.90347  2.73739  3.18146  2.89801  2.37887  2.77519  2.98518  4.58477  3.61503
          0.00937  5.07057  5.79291  0.61958  0.77255  0.40927  1.09105
    337   2.82128  4.89533  2.93528  2.03956  3.43119  3.83654  4.06075  2.71660  2.94853  2.17954  2.92431  3.05330  4.22195  3.09176  3.11719  2.46109  2.84535  2.75308  5.44256  3.49887    587 e - - -
          2.68625  4.42232  2.77526  2.73111  3.46320  2.40498  3.72501  3.29361  2.67748  2.69362  4.24697  2.90330  2.73746  3.18123  2.89808  2.37894  2.77526  2.98525  4.58484  3.61510
          0.05111  3.05940  5.83991  1.05084  0.43024  0.48576  0.95510
    338   2.70725  5.43866  2.26541  2.20435  4.78444  2.95278  3.54127  4.27094  2.47609  3.74424  4.47916  2.83395  3.02462  2.12031  2.47277  2.61207  2.75534  3.53366  5.87090  4.45946    593 q - - -
          2.68618  4.42225  2.77519  2.73123  3.46354  2.40513  3.72494  3.29354  2.67741  2.69355  4.24690  2.90347  2.73739  3.18146  2.89801  2.37887  2.77519  2.98518  4.58477  3.61503
          0.00894  5.11757  5.83991  0.61958  0.77255  0.48576  0.95510
    339   2.59105  5.10774  2.89561  2.58811  2.92576  3.45477  3.10158  3.26715  2.78532  2.32385  4.18064  3.03733  3.67773  2.78699  2.93450  2.37259  2.86038  2.90912  5.61575  3.02169    594 l - - -
          2.68618  4.42225  2.77519  2.73123  3.46354  2.40513  3.72494  3.29354  2.67741  2.69355  4.24690  2.90347  2.73739  3.18146  2.89801  2.37887  2.77519  2.98518  4.58477  3.61503
          0.00894  5.11757  5.83991  0.61958  0.77255  0.48576  0.95510
    340   2.55782  5.33434  2.91762  2.25107  3.81579  3.22870  3.91083  3.32134  2.39004  2.80909  4.38605  2.95560  3.75969  2.58285  2.68849  2.35669  2.86489  2.79695  5.79248  3.17937    595 e - - -
          2.68618  4.42225  2.77519  2.73123  3.46354  2.40513  3.72494  3.29354  2.67741  2.69355  4.24690  2.90347  2.73739  3.18146  2.89801  2.37887  2.77519  2.98518  4.58477  3.61503
          0.05637  5.11757  3.01956  0.61958  0.77255  0.48576  0.95510
    341   2.24596  5.41059  2.01338  2.06107  4.75286  2.63210  3.57533  4.23695  2.49366  3.71468  4.45203  2.71852  3.12365  2.96555  2.95636  2.53926  3.13752  3.47501  4.75831  4.43551    596 d - - -
          2.68618  4.42225  2.77519  2.73123  3.46354  2.40513  3.72494  3.29354  2.67741  2.69355  4.24690  2.90347  2.73739  3.18146  2.89801  2.37887  2.77519  2.98518  4.58477  3.61503
          0.00937  5.07057  5.79291  0.61958  0.77255  0.40927  1.09105
    342   2.75743  3.30873  4.61372  4.01760  1.33875  3.25261  3.79178  2.83656  3.86610  2.20041  3.15120  3.23304  3.65682  4.05472  3.98408  3.39127  2.91431  2.64637  3.38884  3.82682    597 f - - -
          2.68620  4.42227  2.77522  2.73125  3.46356  2.40515  3.72497  3.29356  2.67709  2.69357  4.24692  2.90349  2.73742  3.18149  2.89803  2.37889  2.77522  2.98521  4.58479  3.61505
          0.06148  2.86961  5.83991  0.29329  1.36967  0.48576  0.95510
    343   2.42646  5.37018  2.52786  2.64745  3.43023  3.48212  2.98636  4.15495  2.64845  3.39901  4.41817  2.40919  3.15754  3.00800  2.94034  2.08406  2.25550  3.74602  5.81965  3.89456    599 s - - -
          2.68618  4.42225  2.77519  2.73123  3.46354  2.40513  3.72494  3.29354  2.67741  2.69355  4.24690  2.90347  2.73739  3.18146  2.89801  2.37887  2.77519  2.98518  4.58477  3.61503
          0.00894  5.11757  5.83991  0.61958  0.77255  0.48576  0.95510
    344   2.47970  5.42720  2.76254  2.25235  4.76663  3.45956  3.89357  4.24866  2.63185  3.73042  4.47022  2.65117  3.19255  2.67656  3.12409  1.82314  2.05526  3.40716  5.86398  4.45616    600 s - - -
          2.68618  4.42225  2.77519  2.73123  3.46354  2.40513  3.72494  3.29354  2.67741  2.69355  4.24690  2.90347  2.73739  3.18146  2.89801  2.37887  2.77519  2.98518  4.58477  3.61503
          0.00894  5.11757  5.83991  0.61958  0.77255  0.48576  0.95510
    345   2.77848  4.61450  3.93276  2.85614  2.81583  3.41927  2.83833  2.91211  3.30630  2.62759  3.72075  3.73858  4.33530  3.35421  3.00402  2.99582  3.18454  2.69842  3.48226  1.60230    601 y - - -
          2.68618  4.42225  2.77519  2.73123  3.46354  2.40513  3.72494  3.29354  2.67741  2.69355  4.24690  2.90347  2.73739  3.18146  2.89801  2.37887  2.77519  2.98518  4.58477  3.61503
          0.00894  5.11757  5.83991  0.61958  0.77255  0.48576  0.95510
    346   1.56120  4.93367  3.85688  3.38975  4.58314  1.63251  4.49045  3.99763  3.40396  3.65600  4.49150  3.74735  1.77132  3.71616  3.80209  2.74861  3.33293  3.60946  5.92945  2.94170    602 a - - -
          2.68618  4.42225  2.77519  2.73123  3.46354  2.40513  3.72494  3.29354  2.67741  2.69355  4.24690  2.90347  2.73739  3.18146  2.89801  2.37887  2.77519  2.98518  4.58477  3.61503
          0.00894  5.11757  5.83991  0.61958  0.77255  0.48576  0.95510
    347   3.69326  4.99460  5.63946  5.04058  3.25847  4.95697  5.28338  2.25814  4.86501  0.67170  2.50090  5.11355  5.18335  4.88403  4.85277  4.29663  2.96906  2.34630  5.56640  4.49768    603 L - - -
          2.68618  4.42225  2.77519  2.73123  3.46354  2.40513  3.72494  3.29354  2.67741  2.69355  4.24690  2.90347  2.73739  3.18146  2.89801  2.37887  2.77519  2.98518  4.58477  3.61503
          0.00894  5.11757  5.83991  0.61958  0.77255  0.48576  0.95510
    348   2.65378  4.61637  3.92847  3.35838  3.74449  3.95665  3.59590  2.96333  3.30251  2.14482  2.71682  3.05385  4.33413  3.36496  3.24742  2.45298  1.88509  2.05791  5.20566  3.98176    604 t - - -
          2.68618  4.42225  2.77519  2.73123  3.46354  2.40513  3.72494  3.29354  2.67741  2.69355  4.24690  2.90347  2.73739  3.18146  2.89801  2.37887  2.77519  2.98518  4.58477  3.61503
          0.00894  5.11757  5.83991  0.61958  0.77255  0.48576  0.95510
    349   4.02050  5.22337  6.07816  5.54423  3.94037  5.52331  5.99415  1.66312  5.43837  0.94070  3.10079  5.69336  5.64249  5.44320  5.45279  4.92733  4.25134  1.31028  6.10674  5.06863    605 l - - -
          2.68618  4.42225  2.77519  2.73123  3.46354  2.40513  3.72494  3.29354  2.67741  2.69355  4.24690  2.90347  2.73739  3.18146  2.89801  2.37887  2.77519  2.98518  4.58477  3.61503
          0.00894  5.11757  5.83991  0.61958  0.77255  0.48576  0.95510
    350   2.80611  5.17199  3.15335  1.57435  3.55263  3.75511  3.95644  3.09486  2.74654  2.47768  4.23932  3.04946  4.14544  2.62509  2.72595  2.50631  3.16340  2.90425  5.66674  3.82425    606 e - - -
          2.68618  4.42225  2.77519  2.73123  3.46354  2.40513  3.72494  3.29354  2.67741  2.69355  4.24690  2.90347  2.73739  3.18146  2.89801  2.37887  2.77519  2.98518  4.58477  3.61503
          0.00894  5.11757  5.83991  0.61958  0.77255  0.48576  0.95510
    351   2.90836  1.45661  5.09455  4.49523  2.52904  4.34559  4.70620  2.01228  4.29868  2.29091  3.60109  4.50231  4.69670  4.44135  4.32471  3.66552  3.01006  1.74900  5.19389  4.01527    607 c - - -
          2.68618  4.42225  2.77519  2.73123  3.46354  2.40513  3.72494  3.29354  2.67741  2.69355  4.24690  2.90347  2.73739  3.18146  2.89801  2.37887  2.77519  2.98518  4.58477  3.61503
          0.00894  5.11757  5.83991  0.61958  0.77255  0.48576  0.95510
    352   2.72159  5.42841  2.76257  1.99146  4.08897  3.23006  3.45673  4.25354  2.23645  3.12820  4.46998  3.16984  4.09444  2.13004  2.64384  2.68494  2.31360  3.32759  5.86317  4.45432    608 e - - -
          2.68618  4.42225  2.77519  2.73123  3.46354  2.40513  3.72494  3.29354  2.67741  2.69355  4.24690  2.90347  2.73739  3.18146  2.89801  2.37887  2.77519  2.98518  4.58477  3.61503
          0.03714  5.11757  3.49098  0.61958  0.77255  0.48576  0.95510
    353   2.94161  3.63213  4.05249  3.17946  3.65921  3.97693  4.25171  2.75467  3.40744  1.73800  2.81152  2.88291  2.85758  2.52978  3.69689  3.23932  2.55199  2.20986  5.13773  3.92538    609 l - - -
          2.68619  4.42226  2.77521  2.73124  3.46355  2.40514  3.72496  3.29355  2.67742  2.69356  4.24691  2.90348  2.73741  3.18119  2.89802  2.37888  2.77521  2.98519  4.58478  3.61504
          0.03612  3.42715  5.81196  0.39609  1.11764  0.56957  0.83418
    354   2.52757  5.41798  2.86396  2.14535  4.76039  2.51798  3.55582  3.87791  2.46482  3.47608  4.45934  2.67056  3.66528  2.55280  2.80634  2.13752  2.78721  3.02806  5.85226  4.44291    611 s - - -
          2.68622  4.42254  2.77379  2.73124  3.46383  2.40526  3.72523  3.29364  2.67751  2.69384  4.24670  2.90361  2.73758  3.18140  2.89793  2.37877  2.77526  2.98547  4.58506  3.61501
          0.33275  1.49524  2.83270  1.02698  0.44330  0.56957  0.83418
    355   2.32002  5.39727  2.72675  2.47542  4.74119  2.44972  3.85060  4.22635  2.14156  3.45431  4.43827  2.91601  3.04793  2.51600  2.64563  2.37620  2.63180  3.78730  5.83062  4.42036    621 k - - -
          2.68619  4.42227  2.77521  2.73125  3.46355  2.40505  3.72496  3.29356  2.67742  2.69356  4.24691  2.90348  2.73741  3.18148  2.89802  2.37879  2.77521  2.98520  4.58478  3.61505
          0.02981  3.64193  5.75448  0.64602  0.74261  0.36449  1.18598
    356   2.72059  5.42723  2.54817  2.17689  4.76825  2.41229  3.62141  3.40601  2.33377  3.73078  3.98524  3.17035  4.09477  2.58931  2.95362  2.00234  2.48598  3.81569  5.86233  4.45382    624 s - - -
          2.68618  4.42225  2.77519  2.73123  3.46354  2.40513  3.72494  3.29354  2.67741  2.69355  4.24690  2.90347  2.73739  3.18146  2.89801  2.37887  2.77519  2.98518  4.58477  3.61503
          0.00894  5.11757  5.83991  0.61958  0.77255  0.48576  0.95510
    357   2.42743  5.43302  2.38365  2.34534  4.77652  2.22019  3.16810  4.26139  2.41800  3.35712  4.47410  3.03505  3.75342  2.55229  2.97209  2.31380  2.74955  3.41369  5.86664  4.45661    625 g - - -
          2.68618  4.42225  2.77519  2.73123  3.46354  2.40513  3.72494  3.29354  2.67741  2.69355  4.24690  2.90347  2.73739  3.18146  2.89801  2.37887  2.77519  2.98518  4.58477  3.61503
          0.00894  5.11757  5.83991  0.61958  0.77255  0.48576  0.95510
    358   2.41577  3.81302  4.95917  4.34832  2.73303  4.18790  4.52616  1.86998  4.14047  1.56370  3.28254  3.63428  4.54842  4.27655  4.15744  3.50044  3.24277  1.62462  5.02219  3.84565    626 l - - -
          2.68618  4.42225  2.77519  2.73123  3.46354  2.40513  3.72494  3.29354  2.67741  2.69355  4.24690  2.90347  2.73739  3.18146  2.89801  2.37887  2.77519  2.98518  4.58477  3.61503
          0.00894  5.11757  5.83991  0.61958  0.77255  0.48576  0.95510
    359   2.82085  5.42154  2.31854  2.03536  4.76020  3.06033  3.08468  3.82248  2.34945  3.14129  4.46390  3.17229  4.09568  2.98849  2.20626  2.54334  2.60417  3.04419  5.85807  4.45104    627 e - - -
          2.68618  4.42225  2.77519  2.73123  3.46354  2.40513  3.72494  3.29354  2.67741  2.69355  4.24690  2.90347  2.73739  3.18146  2.89801  2.37887  2.77519  2.98518  4.58477  3.61503
          0.00894  5.11757  5.83991  0.61958  0.77255  0.48576  0.95510
    360   2.49375  4.66147  5.31835  4.72864  2.63614  4.59289  4.96700  1.89105  4.54384  1.64942  3.28000  4.75187  4.91212  4.66895  4.56753  3.92302  3.57008  1.16593  5.40533  4.24527    628 v - - -
          2.68618  4.42225  2.77519  2.73123  3.46354  2.40513  3.72494  3.29354  2.67741  2.69355  4.24690  2.90347  2.73739  3.18146  2.89801  2.37887  2.77519  2.98518  4.58477  3.61503
          0.05637  5.11757  3.01956  0.61958  0.77255  0.48576  0.95510
    361   2.79961  4.46035  2.75103  2.34576  4.75781  3.67978  3.54708  4.24297  2.15304  3.71853  4.45470  2.59378  4.07324  2.28727  1.98329  2.67082  2.39236  3.42003  5.84696  4.43676    629 r - - -
          2.68618  4.42225  2.77519  2.73123  3.46354  2.40513  3.72494  3.29354  2.67741  2.69355  4.24690  2.90347  2.73739  3.18146  2.89801  2.37887  2.77519  2.98518  4.58477  3.61503
          0.00937  5.07057  5.79291  0.61958  0.77255  0.62171  0.77008
    362   1.43895  4.34311  4.82439  4.21596  2.95700  3.65860  4.44463  2.23800  4.02197  2.19970  2.16450  4.24627  4.47885  4.17048  4.06373  3.42300  3.18688  2.19287  4.96550  3.30935    630 a - - -
          2.68618  4.42225  2.77519  2.73123  3.46354  2.40513  3.72494  3.29354  2.67741  2.69355  4.24690  2.90347  2.73739  3.18146  2.89801  2.37887  2.77519  2.98518  4.58477  3.61503
          0.00937  5.07057  5.79291  0.61958  0.77255  0.40927  1.09105
    363   2.64484  4.01048  3.42758  3.16476  3.56924  3.90099  3.06224  2.70876  3.12839  2.44297  3.83140  3.38827  4.28225  3.07461  2.32532  2.32272  2.51216  2.25929  5.30484  3.17086    631 v - - -
          2.68618  4.42225  2.77519  2.73123  3.46354  2.40513  3.72494  3.29354  2.67741  2.69355  4.24690  2.90347  2.73739  3.18146  2.89801  2.37887  2.77519  2.98518  4.58477  3.61503
          0.00894  5.11757  5.83991  0.61958  0.77255  0.48576  0.95510
    364   3.93327  5.20510  5.45983  5.04976  1.31693  4.90102  3.20283  3.02599  4.85001  2.61240  4.34894  4.77246  5.22408  4.81264  4.81266  3.53969  4.15588  3.55342  3.41477  0.99613    632 y - - -
          2.68618  4.42225  2.77519  2.73123  3.46354  2.40513  3.72494  3.29354  2.67741  2.69355  4.24690  2.90347  2.73739  3.18146  2.89801  2.37887  2.77519  2.98518  4.58477  3.61503
          0.05637  5.11757  3.01956  0.61958  0.77255  0.48576  0.95510
    365   3.34284  5.91251  0.80521  2.70392  5.23852  3.82312  4.19239  4.74192  2.50314  4.19956  4.98696  2.56332  4.34855  2.66298  3.10958  3.25568  3.59586  4.29884  6.32425  4.87141    633 d - - -
          2.68618  4.42225  2.77519  2.73123  3.46354  2.40513  3.72494  3.29354  2.67741  2.69355  4.24690  2.90347  2.73739  3.18146  2.89801  2.37887  2.77519  2.98518  4.58477  3.61503
          0.00937  5.07057  5.79291  0.61958  0.77255  0.40927  1.09105
    366   2.60728  4.14861  2.64843  2.20162  4.10637  3.46237  3.89012  4.24181  2.52529  3.72421  4.46401  3.17226  2.29950  2.40952  2.76573  1.99411  2.76579  3.80885  5.85819  4.45112    634 s - - -
          2.68618  4.42225  2.77519  2.73123  3.46354  2.40513  3.72494  3.29354  2.67741  2.69355  4.24690  2.90347  2.73739  3.18146  2.89801  2.37887  2.77519  2.98518  4.58477  3.61503
          0.00894  5.11757  5.83991  0.61958  0.77255  0.48576  0.95510
    367   2.57575  4.33250  2.86174  2.64471  4.10599  3.02720  3.59745  3.77636  2.49074  3.43707  4.42340  2.47779  3.49634  2.67662  2.41014  1.92255  3.02554  2.84969  5.82405  4.42872    635 s - - -
          2.68618  4.42225  2.77519  2.73123  3.46354  2.40513  3.72494  3.29354  2.67741  2.69355  4.24690  2.90347  2.73739  3.18146  2.89801  2.37887  2.77519  2.98518  4.58477  3.61503
          0.00894  5.11757  5.83991  0.61958  0.77255  0.48576  0.95510
    368   2.45454  3.17507  4.79456  4.18828  3.45830  4.12110  3.29404  2.13782  3.36638  1.89300  2.87954  4.23759  3.80202  4.15918  4.05870  3.42633  2.92165  1.51545  4.98376  3.80444    636 v - - -
          2.68618  4.42225  2.77519  2.73123  3.46354  2.40513  3.72494  3.29354  2.67741  2.69355  4.24690  2.90347  2.73739  3.18146  2.89801  2.37887  2.77519  2.98518  4.58477  3.61503
          0.00894  5.11757  5.83991  0.61958  0.77255  0.48576  0.95510
    369   2.73469  4.36575  4.93502  4.32186  2.85405  4.16038  3.65325  1.50130  4.11196  1.72457  3.16128  4.31630  4.52178  4.24534  4.12694  3.47156  3.22226  1.76074  4.98837  3.25423    637 i - - -
          2.68618  4.42225  2.77519  2.73123  3.46354  2.40513  3.72494  3.29354  2.67741  2.69355  4.24690  2.90347  2.73739  3.18146  2.89801  2.37887  2.77519  2.98518  4.58477  3.61503
          0.00894  5.11757  5.83991  0.61958  0.77255  0.48576  0.95510
    370   2.62843  5.44612  2.62805  1.79593  4.78958  2.62730  3.55068  4.27531  2.45586  3.75082  4.48786  3.00811  3.08401  2.99363  3.12824  1.90869  2.68257  3.83603  5.87956  4.46802    638 e - - -
          2.68618  4.42225  2.77519  2.73123  3.46354  2.40513  3.72494  3.29354  2.67741  2.69355  4.24690  2.90347  2.73739  3.18146  2.89801  2.37887  2.77519  2.98518  4.58477  3.61503
          0.00894  5.11757  5.83991  0.61958  0.77255  0.48576  0.95510
    371   2.27019  5.43450  2.72041  2.07054  4.77860  3.40486  2.98119  4.26390  2.51923  3.73936  4.47542  2.98173  2.72306  2.66539  2.81402  2.39662  2.40665  3.30210  5.86775  4.45735    639 e - - -
          2.68618  4.42225  2.77519  2.73123  3.46354  2.40513  3.72494  3.29354  2.67741  2.69355  4.24690  2.90347  2.73739  3.18146  2.89801  2.37887  2.77519  2.98518  4.58477  3.61503
          0.00894  5.11757  5.83991  0.61958  0.77255  0.48576  0.95510
    372   2.28745  5.43434  2.30143  2.01438  4.77839  3.22164  3.51177  4.26364  2.50733  3.73918  4.47528  3.16794  3.02963  2.52866  2.54610  2.53463  2.78160  3.82443  3.55783  4.45726    640 e - - -
          2.68618  4.42225  2.77519  2.73123  3.46354  2.40513  3.72494  3.29354  2.67741  2.69355  4.24690  2.90347  2.73739  3.18146  2.89801  2.37887  2.77519  2.98518  4.58477  3.61503
          0.00894  5.11757  5.83991  0.61958  0.77255  0.48576  0.95510
    373   2.53401  4.15160  2.80993  2.35368  4.68904  3.71173  3.64046  4.15637  2.22506  2.76942  3.44174  3.19041  4.10452  1.88691  2.58591  2.78726  2.73411  3.46236  5.82023  3.64946    641 q - - -
          2.68618  4.42225  2.77519  2.73123  3.46354  2.40513  3.72494  3.29354  2.67741  2.69355  4.24690  2.90347  2.73739  3.18146  2.89801  2.37887  2.77519  2.98518  4.58477  3.61503
          0.00894  5.11757  5.83991  0.61958  0.77255  0.48576  0.95510
    374   1.71760  4.40837  4.83224  4.23093  3.51493  3.68497  4.51378  2.42255  4.05175  2.10778  2.31407  4.29081  4.54155  4.21390  4.11690  3.48583  2.71350  1.54170  5.05354  3.87313    642 v - - -
          2.68618  4.42225  2.77519  2.73123  3.46354  2.40513  3.72494  3.29354  2.67741  2.69355  4.24690  2.90347  2.73739  3.18146  2.89801  2.37887  2.77519  2.98518  4.58477  3.61503
          0.00894  5.11757  5.83991  0.61958  0.77255  0.48576  0.95510
    375   2.46180  5.43295  2.93459  1.67063  4.77570  3.42749  3.28660  3.38740  2.45820  3.73723  4.47429  2.86760  4.09498  2.03465  3.11751  2.48309  2.68957  3.82235  5.86696  4.45721    643 e - - -
          2.68618  4.42225  2.77519  2.73123  3.46354  2.40513  3.72494  3.29354  2.67741  2.69355  4.24690  2.90347  2.73739  3.18146  2.89801  2.37887  2.77519  2.98518  4.58477  3.61503
          0.00894  5.11757  5.83991  0.61958  0.77255  0.48576  0.95510
    376   2.46841  4.35415  3.05829  2.49754  3.31618  3.71680  3.61869  4.11426  2.37244  2.91780  4.39604  2.94430  4.10931  2.62152  1.70264  2.53639  2.80819  3.46650  5.80092  4.41347    644 r - - -
          2.68618  4.42225  2.77519  2.73123  3.46354  2.40513  3.72494  3.29354  2.67741  2.69355  4.24690  2.90347  2.73739  3.18146  2.89801  2.37887  2.77519  2.98518  4.58477  3.61503
          0.00894  5.11757  5.83991  0.61958  0.77255  0.48576  0.95510
    377   3.25834  4.60917  5.21694  4.60684  3.13782  4.45667  4.78753  1.86546  4.40398  1.09113  2.19261  4.61738  4.77762  4.49906  4.40557  3.77627  3.16937  2.18330  5.21339  3.39081    645 l - - -
          2.68618  4.42225  2.77519  2.73123  3.46354  2.40513  3.72494  3.29354  2.67741  2.69355  4.24690  2.90347  2.73739  3.18146  2.89801  2.37887  2.77519  2.98518  4.58477  3.61503
          0.00894  5.11757  5.83991  0.61958  0.77255  0.48576  0.95510
    378   2.35985  4.39345  4.93965  4.32908  2.83707  4.18879  4.52258  2.28321  4.12573  1.13093  2.72240  4.33719  4.54753  4.26213  4.14925  3.19377  3.01773  2.20457  5.02109  3.84762    646 l - - -
          2.68618  4.42225  2.77519  2.73123  3.46354  2.40513  3.72494  3.29354  2.67741  2.69355  4.24690  2.90347  2.73739  3.18146  2.89801  2.37887  2.77519  2.98518  4.58477  3.61503
          0.00894  5.11757  5.83991  0.61958  0.77255  0.48576  0.95510
    379   2.52919  5.43997  2.20850  2.02391  4.78526  2.64392  2.82137  4.27157  2.51844  3.74533  4.48068  2.89245  4.09456  2.62388  2.73351  2.21239  3.15947  3.51969  5.87241  4.46100    647 e - - -
          2.68618  4.42225  2.77519  2.73123  3.46354  2.40513  3.72494  3.29354  2.67741  2.69355  4.24690  2.90347  2.73739  3.18146  2.89801  2.37887  2.77519  2.98518  4.58477  3.61503
          0.00894  5.11757  5.83991  0.61958  0.77255  0.48576  0.95510
    380   2.92918  4.54233  2.81693  2.64555  4.70170  3.71192  2.72160  4.17087  2.64431  3.39863  4.42748  3.18929  4.10482  1.46829  2.52635  2.54295  2.48360  3.75824  5.82715  4.03375    648 q - - -
          2.68618  4.42225  2.77519  2.73123  3.46354  2.40513  3.72494  3.29354  2.67741  2.69355  4.24690  2.90347  2.73739  3.18146  2.89801  2.37887  2.77519  2.98518  4.58477  3.61503
          0.00894  5.11757  5.83991  0.61958  0.77255  0.48576  0.95510
    381   3.50239  4.83197  5.35026  4.79299  1.02057  4.64557  4.63165  3.05367  4.59008  1.41178  2.99302  4.72525  4.95369  4.63307  4.57392  3.97107  3.72711  2.78422  3.90801  2.86096    649 f - - -
          2.68618  4.42225  2.77519  2.73123  3.46354  2.40513  3.72494  3.29354  2.67741  2.69355  4.24690  2.90347  2.73739  3.18146  2.89801  2.37887  2.77519  2.98518  4.58477  3.61503
          0.00894  5.11757  5.83991  0.61958  0.77255  0.48576  0.95510
    382   2.40143  4.28706  2.65132  2.05872  4.76779  2.63559  3.88882  3.77800  2.27621  3.73038  4.46861  3.17038  4.09471  2.40952  2.84719  2.22239  2.54844  3.56464  5.86202  4.45358    650 e - - -
          2.68618  4.42225  2.77519  2.73123  3.46354  2.40513  3.72494  3.29354  2.67741  2.69355  4.24690  2.90347  2.73739  3.18146  2.89801  2.37887  2.77519  2.98518  4.58477  3.61503
          0.00894  5.11757  5.83991  0.61958  0.77255  0.48576  0.95510
    383   2.73936  5.03128  3.40797  2.84885  3.33980  3.34502  1.78998  3.64245  2.83722  3.07954  3.64251  2.52515  4.18103  2.91210  3.07528  2.47077  2.39392  3.34732  4.22909  3.82472    651 h - - -
          2.68618  4.42225  2.77519  2.73123  3.46354  2.40513  3.72494  3.29354  2.67741  2.69355  4.24690  2.90347  2.73739  3.18146  2.89801  2.37887  2.77519  2.98518  4.58477  3.61503
          0.00894  5.11757  5.83991  0.61958  0.77255  0.48576  0.95510
    384   2.40216  4.45032  4.99228  4.39099  3.56990  4.27618  4.62467  1.67446  4.19952  1.67121  2.87383  3.78944  4.63180  4.34924  4.23885  3.59080  3.04784  1.51409  5.13158  3.95230    652 v - - -
          2.68618  4.42225  2.77519  2.73123  3.46354  2.40513  3.72494  3.29354  2.67741  2.69355  4.24690  2.90347  2.73739  3.18146  2.89801  2.37887  2.77519  2.98518  4.58477  3.61503
          0.00894  5.11757  5.83991  0.61958  0.77255  0.48576  0.95510
    385   2.63277  3.27274  5.07136  4.46089  2.74056  4.29015  4.62989  2.16551  4.25191  1.32936  2.22949  4.45350  4.63818  4.37379  4.25930  3.60624  3.33209  1.91968  5.09981  3.93384    653 l - - -
          2.68618  4.42225  2.77519  2.73123  3.46354  2.40513  3.72494  3.29354  2.67741  2.69355  4.24690  2.90347  2.73739  3.18146  2.89801  2.37887  2.77519  2.98518  4.58477  3.61503
          0.00894  5.11757  5.83991  0.61958  0.77255  0.48576  0.95510
    386   2.73245  5.43246  2.87696  1.97313  4.77572  2.99365  3.88772  4.26041  2.47770  3.13915  4.47360  2.72105  4.09391  1.91064  2.62111  2.51223  2.57856  3.82213  4.62622  4.45635    654 q - - -
          2.68618  4.42225  2.77519  2.73123  3.46354  2.40513  3.72494  3.29354  2.67741  2.69355  4.24690  2.90347  2.73739  3.18146  2.89801  2.37887  2.77519  2.98518  4.58477  3.61503
          0.00894  5.11757  5.83991  0.61958  0.77255  0.48576  0.95510
    387   2.33799  5.42184  3.00724  2.31286  3.80340  3.70231  3.56913  4.24216  2.31685  3.39679  4.46416  2.52645  4.09564  1.69149  2.83943  2.74895  2.71030  3.40424  5.85829  4.45119    655 q - - -
          2.68618  4.42225  2.77519  2.73123  3.46354  2.40513  3.72494  3.29354  2.67741  2.69355  4.24690  2.90347  2.73739  3.18146  2.89801  2.37887  2.77519  2.98518  4.58477  3.61503
          0.00894  5.11757  5.83991  0.61958  0.77255  0.48576  0.95510
    388   2.94138  4.63545  5.18016  4.57453  3.21278  4.47407  4.80347  1.86703  4.38385  0.85566  2.99841  4.61503  4.79288  4.49071  3.54568  3.79205  3.50681  2.43967  5.24269  4.10292    656 l - - -
          2.68618  4.42225  2.77519  2.73123  3.46354  2.40513  3.72494  3.29354  2.67741  2.69355  4.24690  2.90347  2.73739  3.18146  2.89801  2.37887  2.77519  2.98518  4.58477  3.61503
          0.00894  5.11757  5.83991  0.61958  0.77255  0.48576  0.95510
    389   2.20076  2.85401  3.35980  3.25013  3.54008  3.36975  3.42161  2.78869  3.20573  2.20258  3.45590  3.06158  4.30599  2.69488  3.56221  2.30636  3.18122  2.49790  5.25740  3.40741    657 a - - -
          2.68618  4.42225  2.77519  2.73123  3.46354  2.40513  3.72494  3.29354  2.67741  2.69355  4.24690  2.90347  2.73739  3.18146  2.89801  2.37887  2.77519  2.98518  4.58477  3.61503
          0.00894  5.11757  5.83991  0.61958  0.77255  0.48576  0.95510
    390   2.38703  5.42733  2.62210  2.32834  4.12161  2.90687  3.53743  4.25169  2.52140  3.15087  3.78028  2.72480  4.09459  2.51792  2.60765  2.14901  2.47969  3.81586  5.86236  4.45378    658 s - - -
          2.68618  4.42225  2.77519  2.73123  3.46354  2.40513  3.72494  3.29354  2.67741  2.69355  4.24690  2.90347  2.73739  3.18146  2.89801  2.37887  2.77519  2.98518  4.58477  3.61503
          0.00894  5.11757  5.83991  0.61958  0.77255  0.48576  0.95510
    391   1.86141  5.41071  2.78871  2.51849  4.74476  2.80922  3.44922  3.55151  2.55153  3.43610  4.45429  2.52086  2.67540  2.68055  3.12269  2.40677  2.97708  3.52926  5.85005  4.44581    659 a - - -
          2.68618  4.42225  2.77519  2.73123  3.46354  2.40513  3.72494  3.29354  2.67741  2.69355  4.24690  2.90347  2.73739  3.18146  2.89801  2.37887  2.77519  2.98518  4.58477  3.61503
          0.00894  5.11757  5.83991  0.61958  0.77255  0.48576  0.95510
    392   2.12601  5.42812  2.37877  2.44993  4.76886  2.87016  3.89003  4.25189  2.45263  2.92123  4.46999  2.71075  2.25775  2.80483  2.85845  2.69201  2.93883  3.81645  5.86335  4.45485    660 a - - -
          2.68618  4.42225  2.77519  2.73123  3.46354  2.40513  3.72494  3.29354  2.67741  2.69355  4.24690  2.90347  2.73739  3.18146  2.89801  2.37887  2.77519  2.98518  4.58477  3.61503
          0.00894  5.11757  5.83991  0.61958  0.77255  0.48576  0.95510
    393   2.62401  5.37688  2.48726  2.49906  4.69723  3.11260  3.90038  3.52997  2.54662  2.61658  3.88638  2.66769  3.18071  3.00525  2.69552  2.04920  2.50381  3.54006  5.82466  4.42912    661 s - - -
          2.68618  4.42225  2.77519  2.73123  3.46354  2.40513  3.72494  3.29354  2.67741  2.69355  4.24690  2.90347  2.73739  3.18146  2.89801  2.37887  2.77519  2.98518  4.58477  3.61503
          0.00894  5.11757  5.83991  0.61958  0.77255  0.48576  0.95510
    394   2.93317  3.82791  2.43926  2.67314  3.84917  3.10281  3.96959  2.99981  2.47206  2.95146  3.05089  3.29718  4.15519  2.68158  2.47709  2.45850  2.47476  2.84973  5.63401  4.29960    662 d - - -
          2.68618  4.42225  2.77519  2.73123  3.46354  2.40513  3.72494  3.29354  2.67741  2.69355  4.24690  2.90347  2.73739  3.18146  2.89801  2.37887  2.77519  2.98518  4.58477  3.61503
          0.00894  5.11757  5.83991  0.61958  0.77255  0.48576  0.95510
    395   2.19538  3.70447  2.87210  2.26908  4.76159  3.40891  3.56799  4.24336  2.06178  3.13563  4.46474  3.03234  3.60899  2.76292  2.81383  2.46803  2.13798  3.80992  5.85878  4.45147    663 k - - -
          2.68618  4.42225  2.77519  2.73123  3.46354  2.40513  3.72494  3.29354  2.67741  2.69355  4.24690  2.90347  2.73739  3.18146  2.89801  2.37887  2.77519  2.98518  4.58477  3.61503
          0.00894  5.11757  5.83991  0.61958  0.77255  0.48576  0.95510
    396   2.62302  4.00612  3.01243  3.34612  3.75155  3.65325  4.21484  2.47777  2.89540  1.76371  3.39599  3.72703  3.44790  3.58307  3.12380  2.75577  2.39749  2.20420  5.21096  3.98585    664 l - - -
          2.68618  4.42225  2.77519  2.73123  3.46354  2.40513  3.72494  3.29354  2.67741  2.69355  4.24690  2.90347  2.73739  3.18146  2.89801  2.37887  2.77519  2.98518  4.58477  3.61503
          0.00894  5.11757  5.83991  0.61958  0.77255  0.48576  0.95510
    397   2.34923  4.42751  2.80635  2.55383  4.54000  2.68670  3.56876  3.60892  2.37455  2.87203  3.66288  3.04609  3.15097  2.91770  2.75931  2.57087  2.79983  2.63516  4.15618  4.37054    665 a - - -
          2.68618  4.42225  2.77519  2.73123  3.46354  2.40513  3.72494  3.29354  2.67741  2.69355  4.24690  2.90347  2.73739  3.18146  2.89801  2.37887  2.77519  2.98518  4.58477  3.61503
          0.00894  5.11757  5.83991  0.61958  0.77255  0.48576  0.95510
    398   2.46748  5.35762  2.53252  2.13724  4.67040  3.05672  3.90504  3.31417  2.22461  2.51842  3.95973  3.19542  4.10695  2.62709  2.80794  2.73539  2.77119  3.04473  5.81013  3.71791    666 e - - -
          2.68618  4.42225  2.77519  2.73123  3.46354  2.40513  3.72494  3.29354  2.67741  2.69355  4.24690  2.90347  2.73739  3.18146  2.89801  2.37887  2.77519  2.98518  4.58477  3.61503
          0.00894  5.11757  5.83991  0.61958  0.77255  0.48576  0.95510
    399   2.51293  4.20999  3.18465  2.60137  3.68706  2.88996  3.98772  2.92194  2.39895  2.29221  4.15279  2.94796  4.16860  2.84750  3.05745  2.32285  2.52716  2.82222  5.59141  4.26959    667 l - - -
          2.68618  4.42225  2.77519  2.73123  3.46354  2.40513  3.72494  3.29354  2.67741  2.69355  4.24690  2.90347  2.73739  3.18146  2.89801  2.37887  2.77519  2.98518  4.58477  3.61503
          0.00603  5.11465        *  0.61958  0.77255  0.00000        *
//
```
