## Supplementary material for "Knowledge-guided data mining on the standardized architecture of NRPS: subtypes, novel motifs, and sequence entanglements": NRPS Motif Finder online version code (Python): I_14_trim_MSA.hmm

```
HMMER3/f [3.3.2 | Nov 2020]
NAME  C:\Users\74005\Downloads\C_subtype1\I_14_trim_MSA
LENG  386
ALPH  amino
RF    no
MM    no
CONS  yes
CS    no
MAP   yes
DATE  Mon Dec 19 15:55:43 2022
NSEQ  14
EFFN  2.785645
CKSUM 2493414031
STATS LOCAL MSV      -11.5622  0.69947
STATS LOCAL VITERBI  -12.2927  0.69947
STATS LOCAL FORWARD   -5.5077  0.69947
HMM          A        C        D        E        F        G        H        I        K        L        M        N        P        Q        R        S        T        V        W        Y   
            m->m     m->i     m->d     i->m     i->i     d->m     d->d
  COMPO   2.20290  4.41881  2.94209  2.65013  3.49721  2.96922  3.62134  3.17987  2.91425  2.23389  3.82557  3.26796  3.33840  2.77168  2.87170  2.72549  2.91338  2.76434  3.98636  3.61865
          2.68618  4.42225  2.77519  2.73123  3.46354  2.40513  3.72494  3.29354  2.67741  2.69355  4.24690  2.90347  2.73739  3.18146  2.89801  2.37887  2.77519  2.98518  4.58477  3.61503
          0.01147  4.86943  5.59177  0.61958  0.77255  0.00000        *
      1   2.85191  4.37989  4.14318  2.95052  1.60788  3.92400  4.21157  2.45309  3.45946  2.04008  3.48271  3.83521  4.29486  3.03426  3.02525  3.19969  3.08360  2.29895  4.98309  3.78256      1 f - - -
          2.68618  4.42225  2.77519  2.73123  3.46354  2.40513  3.72494  3.29354  2.67741  2.69355  4.24690  2.90347  2.73739  3.18146  2.89801  2.37887  2.77519  2.98518  4.58477  3.61503
          0.01147  4.86943  5.59177  0.61958  0.77255  0.48576  0.95510
      2   2.11711  3.53557  3.16310  2.31490  4.41979  2.95600  3.83210  3.85793  2.60246  3.42037  4.20674  3.13862  2.42276  2.30594  2.64920  2.83130  3.05896  2.90204  5.62418  4.26180      2 a - - -
          2.68618  4.42225  2.77519  2.73123  3.46354  2.40513  3.72494  3.29354  2.67741  2.69355  4.24690  2.90347  2.73739  3.18146  2.89801  2.37887  2.77519  2.98518  4.58477  3.61503
          0.01147  4.86943  5.59177  0.61958  0.77255  0.48576  0.95510
      3   2.23432  4.91300  5.31901  4.77353  3.61511  4.78919  5.23317  2.12817  4.61746  0.67615  3.42667  4.92648  5.07186  4.73590  4.70208  4.15275  3.81389  2.55437  5.59288  4.50559      3 L - - -
          2.68618  4.42225  2.77519  2.73123  3.46354  2.40513  3.72494  3.29354  2.67741  2.69355  4.24690  2.90347  2.73739  3.18146  2.89801  2.37887  2.77519  2.98518  4.58477  3.61503
          0.01147  4.86943  5.59177  0.61958  0.77255  0.48576  0.95510
      4   2.78581  4.73075  3.88480  3.42654  4.51201  2.76702  4.47720  3.90643  3.40994  2.78955  4.42531  3.70928  4.21376  3.72300  3.77542  1.07239  1.64505  3.48994  5.86816  4.62664      4 s - - -
          2.68581  4.42104  2.77577  2.73148  3.46412  2.40570  3.72552  3.29412  2.67798  2.69381  4.24448  2.90404  2.73566  3.18152  2.89703  2.37898  2.77440  2.98576  4.58325  3.61561
          0.07319  2.70535  5.59177  2.79984  0.06275  0.48576  0.95510
      5   1.48542  4.76358  3.73486  3.21960  4.27202  3.65732  4.26155  3.62253  3.13096  3.31995  4.18230  3.58915  1.49513  3.49841  2.80539  2.98736  3.17317  2.59541  5.63436  4.38224     32 a - - -
          2.68618  4.42225  2.77519  2.73123  3.46354  2.40513  3.72494  3.29354  2.67741  2.69355  4.24690  2.90347  2.73739  3.18146  2.89801  2.37887  2.77519  2.98518  4.58477  3.61503
          0.01147  4.86943  5.59177  0.61958  0.77255  0.48576  0.95510
      6   2.59086  5.60594  2.86924  1.36178  4.94088  3.67056  3.98960  4.43118  2.79045  3.90914  4.68232  2.56865  4.15689  1.55894  3.29012  3.02492  3.33553  3.99810  6.04500  4.61369     33 e - - -
          2.68618  4.42225  2.77519  2.73123  3.46354  2.40513  3.72494  3.29354  2.67741  2.69355  4.24690  2.90347  2.73739  3.18146  2.89801  2.37887  2.77519  2.98518  4.58477  3.61503
          0.01147  4.86943  5.59177  0.61958  0.77255  0.48576  0.95510
      7   4.24841  6.00489  4.13834  4.01213  5.35249  4.44048  5.12959  5.29084  3.79186  4.65865  5.75972  4.44243  5.06307  0.20688  4.00818  4.30624  4.59499  4.97085  6.42888  5.29448     34 Q - - -
          2.68618  4.42225  2.77519  2.73123  3.46354  2.40513  3.72494  3.29354  2.67741  2.69355  4.24690  2.90347  2.73739  3.18146  2.89801  2.37887  2.77519  2.98518  4.58477  3.61503
          0.01147  4.86943  5.59177  0.61958  0.77255  0.48576  0.95510
      8   1.99422  5.30513  3.28317  2.70229  4.63626  3.72629  3.86527  4.06791  2.19088  3.58168  4.36616  3.21939  4.11117  1.88581  1.83148  2.94450  3.17697  2.95719  5.73074  4.39344     35 r - - -
          2.68618  4.42225  2.77519  2.73123  3.46354  2.40513  3.72494  3.29354  2.67741  2.69355  4.24690  2.90347  2.73739  3.18146  2.89801  2.37887  2.77519  2.98518  4.58477  3.61503
          0.01147  4.86943  5.59177  0.61958  0.77255  0.48576  0.95510
      9   1.83659  3.31008  3.61664  3.05155  3.77089  3.78708  3.10539  3.13772  3.01299  2.20547  3.06920  3.48318  4.16949  2.46138  3.39081  2.31378  3.06716  2.90280  5.19600  3.94927     36 a - - -
          2.68618  4.42225  2.77519  2.73123  3.46354  2.40513  3.72494  3.29354  2.67741  2.69355  4.24690  2.90347  2.73739  3.18146  2.89801  2.37887  2.77519  2.98518  4.58477  3.61503
          0.01147  4.86943  5.59177  0.61958  0.77255  0.48576  0.95510
     10   1.98744  4.32911  4.29924  3.71257  2.79588  3.94898  3.12417  2.77066  3.58918  1.69876  3.43997  3.92495  4.31855  3.81500  3.07416  3.23471  3.08137  1.80303  4.93747  3.74283     37 l - - -
          2.68618  4.42225  2.77519  2.73123  3.46354  2.40513  3.72494  3.29354  2.67741  2.69355  4.24690  2.90347  2.73739  3.18146  2.89801  2.37887  2.77519  2.98518  4.58477  3.61503
          0.01147  4.86943  5.59177  0.61958  0.77255  0.48576  0.95510
     11   2.84276  3.27025  4.50970  3.91273  3.36863  3.14501  4.29278  2.71100  3.75807  1.79377  3.38785  4.03492  3.08043  3.94368  3.87012  2.78226  2.59111  2.01268  2.75009  2.92955     38 l - - -
          2.68618  4.42225  2.77519  2.73123  3.46354  2.40513  3.72494  3.29354  2.67741  2.69355  4.24690  2.90347  2.73739  3.18146  2.89801  2.37887  2.77519  2.98518  4.58477  3.61503
          0.01147  4.86943  5.59177  0.61958  0.77255  0.48576  0.95510
     12   1.73178  5.24365  3.11944  2.32918  4.55277  3.62066  3.81243  4.01102  2.55834  3.01132  4.29718  3.10622  3.15393  2.10003  2.61846  2.46074  3.06568  3.61549  5.70027  4.31636     39 a - - -
          2.68618  4.42225  2.77519  2.73123  3.46354  2.40513  3.72494  3.29354  2.67741  2.69355  4.24690  2.90347  2.73739  3.18146  2.89801  2.37887  2.77519  2.98518  4.58477  3.61503
          0.06643  4.86943  2.87190  0.61958  0.77255  0.48576  0.95510
     13   2.47689  5.30684  2.34123  2.50448  4.64439  2.94274  2.67829  4.12552  2.23614  2.94937  4.35006  2.63635  3.97879  2.09642  3.00499  2.77719  3.04411  3.69356  5.74343  4.33621     40 q - - -
          2.68618  4.42225  2.77519  2.73123  3.46354  2.40513  3.72494  3.29354  2.67741  2.69355  4.24690  2.90347  2.73739  3.18146  2.89801  2.37887  2.77519  2.98518  4.58477  3.61503
          0.01212  4.81511  5.53746  0.61958  0.77255  0.60870  0.78539
     14   1.81498  4.49412  3.77269  3.20358  3.62290  3.01612  4.07696  2.54045  3.14362  2.13099  3.59941  3.58634  4.19412  2.14526  3.47496  3.06715  3.05032  2.76262  3.41960  3.85504     41 a - - -
          2.68620  4.42227  2.77521  2.73125  3.46356  2.40514  3.72496  3.29356  2.67742  2.69357  4.24691  2.90348  2.73741  3.18104  2.89802  2.37888  2.77521  2.98520  4.58479  3.61505
          0.29432  2.78348  1.64435  0.33093  1.26676  0.60870  0.78539
     15   2.38537  3.44898  2.28840  2.45736  4.50357  2.86846  3.72194  3.97035  2.47499  3.48159  4.23877  2.55845  3.14694  2.17504  2.96364  2.71890  2.97700  3.56107  5.63962  4.24583     43 q - - -
          2.68635  4.42242  2.77499  2.73141  3.46371  2.40439  3.72512  3.29371  2.67758  2.69338  4.24707  2.90364  2.73757  3.18164  2.89776  2.37904  2.77500  2.98536  4.58494  3.61520
          0.64689  0.75189  5.32773  0.34516  1.23136  0.74889  0.64034
     16   1.38284  5.44432  2.33812  2.12344  4.76253  3.56148  3.88611  4.24343  2.71180  3.74536  4.52401  3.03350  4.04549  2.12247  3.22591  2.90754  3.21024  3.82621  5.90216  4.47551     47 a - - -
          2.68568  4.42107  2.77559  2.73128  3.46394  2.40508  3.72349  3.29394  2.67781  2.69395  4.24730  2.90387  2.73746  3.18186  2.89841  2.37858  2.77415  2.98558  4.58151  3.61543
          1.07684  0.52575  2.68505  0.82442  0.57712  0.65300  0.73497
     17   2.12255  4.75889  2.45825  2.79341  3.99418  3.64065  3.91795  2.68184  2.79259  3.02463  3.88878  3.27358  2.00660  3.12470  3.22384  2.88077  3.01936  2.54120  5.35607  4.06672     52 p - - -
          2.68618  4.42225  2.77519  2.73123  3.46354  2.40513  3.72494  3.29354  2.67741  2.69355  4.24690  2.90347  2.73739  3.18146  2.89801  2.37887  2.77519  2.98518  4.58477  3.61503
          0.01395  4.67494  5.39728  0.61958  0.77255  0.31155  1.31792
     18   2.22864  4.74633  3.46121  2.89928  3.08068  2.64250  3.96888  2.84434  2.87521  2.57558  3.83859  3.36915  2.35398  2.70319  2.78272  2.96377  2.68180  3.03989  5.30043  4.02816     53 a - - -
          2.68618  4.42225  2.77519  2.73123  3.46354  2.40513  3.72494  3.29354  2.67741  2.69355  4.24690  2.90347  2.73739  3.18146  2.89801  2.37887  2.77519  2.98518  4.58477  3.61503
          0.01147  4.86943  5.59177  0.61958  0.77255  0.48576  0.95510
     19   1.75020  4.83600  3.38374  2.82319  4.03032  3.71360  3.10475  3.41880  2.79761  2.63097  3.92663  3.31055  3.26627  3.14009  2.34747  2.53587  3.06680  2.38709  5.37875  4.08888     54 a - - -
          2.68618  4.42225  2.77519  2.73123  3.46354  2.40513  3.72494  3.29354  2.67741  2.69355  4.24690  2.90347  2.73739  3.18146  2.89801  2.37887  2.77519  2.98518  4.58477  3.61503
          0.01147  4.86943  5.59177  0.61958  0.77255  0.48576  0.95510
     20   1.95521  3.20303  4.09559  3.51645  3.50413  3.90531  2.36438  2.84823  3.41749  1.85681  3.50382  3.80306  4.28055  3.67790  3.01187  3.17943  3.07751  2.09811  4.99634  3.79335     55 l - - -
          2.68618  4.42225  2.77519  2.73123  3.46354  2.40513  3.72494  3.29354  2.67741  2.69355  4.24690  2.90347  2.73739  3.18146  2.89801  2.37887  2.77519  2.98518  4.58477  3.61503
          0.01147  4.86943  5.59177  0.61958  0.77255  0.48576  0.95510
     21   2.83717  4.50683  3.80256  3.23260  3.01324  3.83867  2.68960  2.99337  3.17662  1.94766  3.61266  3.61294  4.21629  2.84071  2.87921  2.60655  2.33467  2.42969  3.41856  3.86952     56 l - - -
          2.68618  4.42225  2.77519  2.73123  3.46354  2.40513  3.72494  3.29354  2.67741  2.69355  4.24690  2.90347  2.73739  3.18146  2.89801  2.37887  2.77519  2.98518  4.58477  3.61503
          0.01147  4.86943  5.59177  0.61958  0.77255  0.48576  0.95510
     22   2.67894  4.85807  5.31556  4.79136  3.71131  4.71817  5.26236  2.46531  4.63888  0.70974  3.52983  4.90836  5.05161  4.78059  4.72842  4.09669  3.76715  1.76475  5.65632  4.54640     57 l - - -
          2.68618  4.42225  2.77519  2.73123  3.46354  2.40513  3.72494  3.29354  2.67741  2.69355  4.24690  2.90347  2.73739  3.18146  2.89801  2.37887  2.77519  2.98518  4.58477  3.61503
          0.01147  4.86943  5.59177  0.61958  0.77255  0.48576  0.95510
     23   2.86181  4.86933  3.40870  2.84205  4.07041  3.73301  3.94248  3.45551  2.76235  2.08222  3.95930  3.32633  4.12026  2.66079  1.76850  2.33520  2.70207  2.69331  5.40440  4.11825     58 r - - -
          2.68618  4.42225  2.77519  2.73123  3.46354  2.40513  3.72494  3.29354  2.67741  2.69355  4.24690  2.90347  2.73739  3.18146  2.89801  2.37887  2.77519  2.98518  4.58477  3.61503
          0.01147  4.86943  5.59177  0.61958  0.77255  0.48576  0.95510
     24   1.96389  4.30411  4.83342  4.22636  3.37385  4.10706  4.44274  1.68708  4.02977  1.89688  2.75101  4.24808  4.46154  4.16931  4.06182  3.41897  3.16165  1.89845  3.27243  3.76954     59 i - - -
          2.68618  4.42225  2.77519  2.73123  3.46354  2.40513  3.72494  3.29354  2.67741  2.69355  4.24690  2.90347  2.73739  3.18146  2.89801  2.37887  2.77519  2.98518  4.58477  3.61503
          0.01147  4.86943  5.59177  0.61958  0.77255  0.48576  0.95510
     25   2.49952  3.67672  2.36857  2.27249  4.64383  2.96166  3.79065  4.12231  2.52993  3.61028  4.35321  3.07353  2.69529  2.58845  2.65840  2.21658  2.70016  3.69433  5.74881  4.34438     60 s - - -
          2.68618  4.42225  2.77519  2.73123  3.46354  2.40513  3.72494  3.29354  2.67741  2.69355  4.24690  2.90347  2.73739  3.18146  2.89801  2.37887  2.77519  2.98518  4.58477  3.61503
          0.07683  4.86943  2.71398  0.61958  0.77255  0.48576  0.95510
     26   2.99695  4.38445  4.76077  4.17657  3.51255  4.18517  4.55203  1.40537  4.01914  1.56109  3.48203  4.27929  4.54211  4.20189  4.11894  2.74010  2.63276  1.99343  5.10694  3.92507     61 i - - -
          2.68618  4.42225  2.77519  2.73123  3.46354  2.40513  3.72494  3.29354  2.67741  2.69355  4.24690  2.90347  2.73739  3.18146  2.89801  2.37887  2.77519  2.98518  4.58477  3.61503
          0.01224  4.80484  5.52719  0.61958  0.77255  0.62967  0.76093
     27   2.23813  5.35140  2.54089  1.81473  4.68468  3.58850  3.04111  4.16668  2.57335  3.65372  4.40255  3.05883  2.39346  2.91799  3.07175  2.21653  3.09361  3.73723  5.79343  4.38091     62 e - - -
          2.68618  4.42225  2.77519  2.73123  3.46354  2.40513  3.72494  3.29354  2.67741  2.69355  4.24690  2.90347  2.73739  3.18146  2.89801  2.37887  2.77519  2.98518  4.58477  3.61503
          0.01224  4.80484  5.52719  0.61958  0.77255  0.40527  1.09900
     28   2.21376  3.38017  3.31337  2.75939  4.25336  1.90087  2.66620  3.66396  2.74509  3.28290  4.10399  3.25787  4.07475  3.09363  2.69806  2.47582  2.60904  3.34021  5.54009  4.22121     63 g - - -
          2.68618  4.42225  2.77519  2.73123  3.46354  2.40513  3.72494  3.29354  2.67741  2.69355  4.24690  2.90347  2.73739  3.18146  2.89801  2.37887  2.77519  2.98518  4.58477  3.61503
          0.01147  4.86943  5.59177  0.61958  0.77255  0.48576  0.95510
     29   2.29159  5.19198  3.13558  2.34334  4.49052  2.73869  3.82671  3.93927  2.58925  2.90101  4.25762  3.12231  2.21129  2.57671  3.07005  2.20771  2.79699  3.55995  5.66877  4.29440     64 s - - -
          2.68618  4.42225  2.77519  2.73123  3.46354  2.40513  3.72494  3.29354  2.67741  2.69355  4.24690  2.90347  2.73739  3.18146  2.89801  2.37887  2.77519  2.98518  4.58477  3.61503
          0.06643  4.86943  2.87190  0.61958  0.77255  0.48576  0.95510
     30   2.38517  4.39833  4.20387  3.65243  3.58410  3.84692  4.30761  2.87432  3.55271  1.14322  3.57602  3.87959  3.08048  3.80158  3.77902  2.61038  3.10342  2.26652  5.09232  3.89633     65 l - - -
          2.68618  4.42225  2.77519  2.73123  3.46354  2.40513  3.72494  3.29354  2.67741  2.69355  4.24690  2.90347  2.73739  3.18146  2.89801  2.37887  2.77519  2.98518  4.58477  3.61503
          0.01212  4.81511  5.53746  0.61958  0.77255  0.41591  1.07804
     31   3.29757  5.78943  0.88178  2.62543  5.23798  2.81471  4.23449  4.75447  3.21266  4.24725  5.06384  2.51982  4.29249  3.38967  3.79205  3.22054  2.19566  4.28908  6.40418  4.91999     66 d - - -
          2.68618  4.42225  2.77519  2.73123  3.46354  2.40513  3.72494  3.29354  2.67741  2.69355  4.24690  2.90347  2.73739  3.18146  2.89801  2.37887  2.77519  2.98518  4.58477  3.61503
          0.01147  4.86943  5.59177  0.61958  0.77255  0.48576  0.95510
     32   1.81074  4.70105  3.53209  2.53707  3.88727  2.97226  4.02230  3.24763  2.95823  2.54129  3.82088  3.43156  2.67541  3.28056  3.35769  2.99405  3.07912  1.92818  5.28892  4.02813     67 a - - -
          2.68618  4.42225  2.77519  2.73123  3.46354  2.40513  3.72494  3.29354  2.67741  2.69355  4.24690  2.90347  2.73739  3.18146  2.89801  2.37887  2.77519  2.98518  4.58477  3.61503
          0.01147  4.86943  5.59177  0.61958  0.77255  0.48576  0.95510
     33   1.87277  5.09360  2.44093  2.63308  4.35336  2.58223  3.84662  3.04498  2.63082  2.83909  4.16150  3.16006  3.27423  2.64020  3.10231  2.84485  2.62191  3.43796  5.58563  4.23500     68 a - - -
          2.68618  4.42225  2.77519  2.73123  3.46354  2.40513  3.72494  3.29354  2.67741  2.69355  4.24690  2.90347  2.73739  3.18146  2.89801  2.37887  2.77519  2.98518  4.58477  3.61503
          0.01147  4.86943  5.59177  0.61958  0.77255  0.48576  0.95510
     34   1.79636  5.42049  2.54569  2.25007  4.75967  3.65974  3.90543  4.22768  2.64907  3.72549  4.49370  3.14038  4.09738  3.02036  1.46011  2.93264  3.20829  3.81381  5.87083  4.47447     69 r - - -
          2.68618  4.42225  2.77519  2.73123  3.46354  2.40513  3.72494  3.29354  2.67741  2.69355  4.24690  2.90347  2.73739  3.18146  2.89801  2.37887  2.77519  2.98518  4.58477  3.61503
          0.01147  4.86943  5.59177  0.61958  0.77255  0.48576  0.95510
     35   4.01327  5.25511  5.87761  5.37159  3.62625  5.35603  5.80956  2.54866  5.20637  0.49724  3.38637  5.55811  5.48715  5.19296  5.21425  4.79470  4.25260  1.85200  5.85654  4.83526     70 L - - -
          2.68618  4.42225  2.77519  2.73123  3.46354  2.40513  3.72494  3.29354  2.67741  2.69355  4.24690  2.90347  2.73739  3.18146  2.89801  2.37887  2.77519  2.98518  4.58477  3.61503
          0.01147  4.86943  5.59177  0.61958  0.77255  0.48576  0.95510
     36   2.48176  5.33768  2.66520  2.05475  4.68034  3.60034  3.79138  4.16501  2.52853  3.64183  4.37955  2.64764  3.99653  2.34108  2.14652  2.46570  2.36988  3.72714  5.77147  4.36120     71 e - - -
          2.68618  4.42225  2.77519  2.73123  3.46354  2.40513  3.72494  3.29354  2.67741  2.69355  4.24690  2.90347  2.73739  3.18146  2.89801  2.37887  2.77519  2.98518  4.58477  3.61503
          0.01147  4.86943  5.59177  0.61958  0.77255  0.48576  0.95510
     37   1.78595  5.30244  2.60340  2.54366  4.62936  3.61283  3.80620  4.10111  2.54642  3.01163  4.35033  2.34938  4.00995  2.26398  2.36865  2.81152  3.07233  3.68382  5.74612  4.34824     72 a - - -
          2.68618  4.42225  2.77519  2.73123  3.46354  2.40513  3.72494  3.29354  2.67741  2.69355  4.24690  2.90347  2.73739  3.18146  2.89801  2.37887  2.77519  2.98518  4.58477  3.61503
          0.01147  4.86943  5.59177  0.61958  0.77255  0.48576  0.95510
     38   1.62722  4.71177  3.50854  2.94508  3.87461  3.75650  3.11725  3.25127  2.90953  2.57255  3.80705  3.40408  4.14053  3.23987  2.40600  2.56046  3.06823  2.52746  5.27018  3.11142     73 a - - -
          2.68618  4.42225  2.77519  2.73123  3.46354  2.40513  3.72494  3.29354  2.67741  2.69355  4.24690  2.90347  2.73739  3.18146  2.89801  2.37887  2.77519  2.98518  4.58477  3.61503
          0.01147  4.86943  5.59177  0.61958  0.77255  0.48576  0.95510
     39   2.16280  4.38646  4.83394  4.23629  2.82965  4.18915  4.52951  2.27428  4.06149  1.17925  3.40854  4.30334  4.53642  4.21317  4.12439  3.50139  2.71314  2.07529  5.04227  3.87313     74 l - - -
          2.68618  4.42225  2.77519  2.73123  3.46354  2.40513  3.72494  3.29354  2.67741  2.69355  4.24690  2.90347  2.73739  3.18146  2.89801  2.37887  2.77519  2.98518  4.58477  3.61503
          0.01147  4.86943  5.59177  0.61958  0.77255  0.48576  0.95510
     40   1.85711  3.68420  2.40307  2.28969  4.64857  2.99280  3.79233  4.12755  2.53209  3.61474  4.35752  2.71922  3.99672  2.53005  2.63259  2.45646  3.05853  3.69889  5.75271  4.34765     75 a - - -
          2.68618  4.42225  2.77519  2.73123  3.46354  2.40513  3.72494  3.29354  2.67741  2.69355  4.24690  2.90347  2.73739  3.18146  2.89801  2.37887  2.77519  2.98518  4.58477  3.61503
          0.01147  4.86943  5.59177  0.61958  0.77255  0.48576  0.95510
     41   1.84244  5.02630  3.26445  2.70858  4.30368  3.05668  3.89276  3.71907  2.68026  3.32177  4.13447  3.21970  4.06525  2.66541  2.13037  2.87678  2.09440  2.79696  5.56232  4.23230     76 a - - -
          2.68618  4.42225  2.77519  2.73123  3.46354  2.40513  3.72494  3.29354  2.67741  2.69355  4.24690  2.90347  2.73739  3.18146  2.89801  2.37887  2.77519  2.98518  4.58477  3.61503
          0.01147  4.86943  5.59177  0.61958  0.77255  0.48576  0.95510
     42   2.76345  4.79507  5.44985  4.89859  3.77401  4.87173  5.32123  1.94789  4.76310  0.91633  3.59349  5.01036  5.13251  4.89313  4.83508  4.23213  3.75363  1.50079  5.68843  4.55774     77 l - - -
          2.68618  4.42225  2.77519  2.73123  3.46354  2.40513  3.72494  3.29354  2.67741  2.69355  4.24690  2.90347  2.73739  3.18146  2.89801  2.37887  2.77519  2.98518  4.58477  3.61503
          0.01147  4.86943  5.59177  0.61958  0.77255  0.48576  0.95510
     43   1.98780  3.19944  4.31878  3.73162  3.42514  3.05209  4.25512  2.76171  3.60862  1.98408  2.79364  3.93469  4.31843  3.82851  2.61780  3.23464  3.07757  1.84469  4.93442  3.74301     78 v - - -
          2.68618  4.42225  2.77519  2.73123  3.46354  2.40513  3.72494  3.29354  2.67741  2.69355  4.24690  2.90347  2.73739  3.18146  2.89801  2.37887  2.77519  2.98518  4.58477  3.61503
          0.01147  4.86943  5.59177  0.61958  0.77255  0.48576  0.95510
     44   1.93138  5.22378  3.12577  2.30276  4.52843  2.90110  3.81665  3.98294  2.56848  3.51333  4.28128  3.11151  4.01588  1.90634  2.67069  2.81823  2.64004  2.97996  5.68752  4.30712     79 q - - -
          2.68618  4.42225  2.77519  2.73123  3.46354  2.40513  3.72494  3.29354  2.67741  2.69355  4.24690  2.90347  2.73739  3.18146  2.89801  2.37887  2.77519  2.98518  4.58477  3.61503
          0.01147  4.86943  5.59177  0.61958  0.77255  0.48576  0.95510
     45   2.44552  5.28277  3.25172  2.70913  4.68952  2.91177  3.90469  4.13376  2.56425  3.64393  4.42090  3.22389  4.10780  2.26579  1.32857  2.49174  3.17896  3.73115  5.78951  4.44136     80 r - - -
          2.68618  4.42225  2.77519  2.73123  3.46354  2.40513  3.72494  3.29354  2.67741  2.69355  4.24690  2.90347  2.73739  3.18146  2.89801  2.37887  2.77519  2.98518  4.58477  3.61503
          0.01147  4.86943  5.59177  0.61958  0.77255  0.48576  0.95510
     46   3.24179  5.47586  3.19395  2.88655  4.65518  3.82463  0.96772  4.33714  2.77016  3.84891  4.69474  3.38857  4.32491  2.21156  3.11166  2.55049  3.50110  3.96732  5.86361  4.46851     81 h - - -
          2.68618  4.42225  2.77519  2.73123  3.46354  2.40513  3.72494  3.29354  2.67741  2.69355  4.24690  2.90347  2.73739  3.18146  2.89801  2.37887  2.77519  2.98518  4.58477  3.61503
          0.01147  4.86943  5.59177  0.61958  0.77255  0.48576  0.95510
     47   2.82992  5.26654  2.72066  1.62034  4.58140  2.90099  3.80504  3.17308  2.55432  2.92204  4.31579  3.09125  2.83091  2.57806  3.04201  2.80654  2.70807  3.64088  5.71777  4.32510     82 e - - -
          2.68618  4.42225  2.77519  2.73123  3.46354  2.40513  3.72494  3.29354  2.67741  2.69355  4.24690  2.90347  2.73739  3.18146  2.89801  2.37887  2.77519  2.98518  4.58477  3.61503
          0.01147  4.86943  5.59177  0.61958  0.77255  0.48576  0.95510
     48   1.96468  4.37682  4.59820  4.01591  3.52014  4.09648  4.46014  1.46230  3.87623  2.54027  2.87897  4.15832  4.47044  4.07682  4.01167  2.36005  3.19160  1.90113  5.07266  3.88473     83 i - - -
          2.68618  4.42225  2.77519  2.73123  3.46354  2.40513  3.72494  3.29354  2.67741  2.69355  4.24690  2.90347  2.73739  3.18146  2.89801  2.37887  2.77519  2.98518  4.58477  3.61503
          0.01147  4.86943  5.59177  0.61958  0.77255  0.48576  0.95510
     49   3.74762  5.07324  5.46628  4.92113  2.69008  4.94805  5.22529  2.73754  4.75915  0.51171  3.31811  5.06507  5.16783  4.79375  4.79739  4.31406  2.92008  2.89145  5.45642  4.29124     84 L - - -
          2.68618  4.42225  2.77519  2.73123  3.46354  2.40513  3.72494  3.29354  2.67741  2.69355  4.24690  2.90347  2.73739  3.18146  2.89801  2.37887  2.77519  2.98518  4.58477  3.61503
          0.01147  4.86943  5.59177  0.61958  0.77255  0.48576  0.95510
     50   2.24320  3.26570  3.37232  2.80686  4.17405  3.05732  3.93225  3.56938  2.72239  2.76092  4.04099  3.29811  4.10871  2.62222  1.50176  2.93629  3.09938  3.27360  5.47557  4.17717     85 r - - -
          2.68618  4.42225  2.77519  2.73123  3.46354  2.40513  3.72494  3.29354  2.67741  2.69355  4.24690  2.90347  2.73739  3.18146  2.89801  2.37887  2.77519  2.98518  4.58477  3.61503
          0.01147  4.86943  5.59177  0.61958  0.77255  0.48576  0.95510
     51   2.25821  3.32652  3.86814  3.29852  2.88636  3.84467  4.13055  2.97111  3.23727  2.40111  3.59888  3.65757  4.23024  2.93626  3.55155  2.25866  1.70033  2.75519  5.08370  3.86421     86 t - - -
          2.68618  4.42225  2.77519  2.73123  3.46354  2.40513  3.72494  3.29354  2.67741  2.69355  4.24690  2.90347  2.73739  3.18146  2.89801  2.37887  2.77519  2.98518  4.58477  3.61503
          0.01147  4.86943  5.59177  0.61958  0.77255  0.48576  0.95510
     52   1.82888  5.06618  3.26222  2.70004  4.31915  3.68299  3.87626  3.73263  2.63463  2.79214  4.14183  2.71537  4.07340  2.63624  1.79141  2.89354  3.09213  2.90286  5.56229  4.23342     87 r - - -
          2.68618  4.42225  2.77519  2.73123  3.46354  2.40513  3.72494  3.29354  2.67741  2.69355  4.24690  2.90347  2.73739  3.18146  2.89801  2.37887  2.77519  2.98518  4.58477  3.61503
          0.01147  4.86943  5.59177  0.61958  0.77255  0.48576  0.95510
     53   3.59745  4.89681  5.33935  4.82458  2.04441  4.71941  4.50440  2.31336  4.63456  1.25304  3.57113  4.73180  4.99451  4.63391  4.61475  4.05503  3.81801  2.99491  4.71667  1.39848     88 l - - -
          2.68618  4.42225  2.77519  2.73123  3.46354  2.40513  3.72494  3.29354  2.67741  2.69355  4.24690  2.90347  2.73739  3.18146  2.89801  2.37887  2.77519  2.98518  4.58477  3.61503
          0.01147  4.86943  5.59177  0.61958  0.77255  0.48576  0.95510
     54   2.29092  4.85022  3.36211  2.80182  4.04377  3.08105  3.92532  2.87446  2.78420  3.08838  3.09789  3.29395  3.15489  2.66516  1.97662  2.92213  2.61216  2.70047  5.38696  4.09259     89 r - - -
          2.68618  4.42225  2.77519  2.73123  3.46354  2.40513  3.72494  3.29354  2.67741  2.69355  4.24690  2.90347  2.73739  3.18146  2.89801  2.37887  2.77519  2.98518  4.58477  3.61503
          0.01147  4.86943  5.59177  0.61958  0.77255  0.48576  0.95510
     55   2.44725  5.34818  2.39834  2.52729  4.69164  3.60723  3.79899  4.17518  2.30087  3.65133  4.39079  2.71369  3.14732  1.73541  2.36830  2.80577  3.07517  3.73828  5.78005  4.37152     90 q - - -
          2.68618  4.42225  2.77519  2.73123  3.46354  2.40513  3.72494  3.29354  2.67741  2.69355  4.24690  2.90347  2.73739  3.18146  2.89801  2.37887  2.77519  2.98518  4.58477  3.61503
          0.01147  4.86943  5.59177  0.61958  0.77255  0.48576  0.95510
     56   2.24880  4.48843  4.44329  3.90439  3.68636  4.08294  4.52415  2.59669  3.79401  1.98888  3.65451  3.03387  4.49831  4.04418  3.99769  3.40566  3.25852  1.05174  5.24826  4.04811     91 v - - -
          2.68618  4.42225  2.77519  2.73123  3.46354  2.40513  3.72494  3.29354  2.67741  2.69355  4.24690  2.90347  2.73739  3.18146  2.89801  2.37887  2.77519  2.98518  4.58477  3.61503
          0.07319  4.86943  2.76625  0.61958  0.77255  0.48576  0.95510
     57   2.41956  5.31005  2.98914  1.95393  4.95381  3.64119  4.28293  4.38620  3.17961  3.97709  4.81421  3.33679  0.94702  3.45894  3.64571  3.12594  3.45164  3.95014  6.17793  4.81117     92 p - - -
          2.68618  4.42225  2.77519  2.73123  3.46354  2.40513  3.72494  3.29354  2.67741  2.69355  4.24690  2.90347  2.73739  3.18146  2.89801  2.37887  2.77519  2.98518  4.58477  3.61503
          0.01220  4.80843  5.53078  0.61958  0.77255  0.40892  1.09175
     58   4.27793  5.85329  5.11902  5.15906  6.10327  0.09403  6.10030  6.04223  5.44790  5.50576  6.55712  5.28755  5.24854  5.69854  5.48270  4.48965  4.81788  5.39324  6.84773  6.26804     93 G - - -
          2.68618  4.42225  2.77519  2.73123  3.46354  2.40513  3.72494  3.29354  2.67741  2.69355  4.24690  2.90347  2.73739  3.18146  2.89801  2.37887  2.77519  2.98518  4.58477  3.61503
          0.01147  4.86943  5.59177  0.61958  0.77255  0.48576  0.95510
     59   3.08105  4.47441  4.75384  4.18564  1.93304  4.19489  4.27852  2.88010  4.01672  1.55575  2.76770  3.05300  4.54731  4.15707  4.09307  3.50205  3.31107  2.72129  4.69128  1.79874     94 l - - -
          2.68618  4.42225  2.77519  2.73123  3.46354  2.40513  3.72494  3.29354  2.67741  2.69355  4.24690  2.90347  2.73739  3.18146  2.89801  2.37887  2.77519  2.98518  4.58477  3.61503
          0.01147  4.86943  5.59177  0.61958  0.77255  0.48576  0.95510
     60   2.54707  5.37896  3.30182  2.36902  4.73293  3.74800  3.10022  4.16908  1.94939  2.89764  4.43077  3.22931  4.12891  2.97544  1.39378  2.96938  3.20829  3.77748  5.77457  4.43927     95 r - - -
          2.68618  4.42225  2.77519  2.73123  3.46354  2.40513  3.72494  3.29354  2.67741  2.69355  4.24690  2.90347  2.73739  3.18146  2.89801  2.37887  2.77519  2.98518  4.58477  3.61503
          0.01147  4.86943  5.59177  0.61958  0.77255  0.48576  0.95510
     61   2.87799  4.72759  3.53600  2.59599  3.83245  1.59193  3.08247  3.26334  2.94201  2.01231  3.82625  3.44568  4.17811  3.28757  3.32487  3.03341  3.10981  3.01886  3.42855  3.95832     96 g - - -
          2.68618  4.42225  2.77519  2.73123  3.46354  2.40513  3.72494  3.29354  2.67741  2.69355  4.24690  2.90347  2.73739  3.18146  2.89801  2.37887  2.77519  2.98518  4.58477  3.61503
          0.01147  4.86943  5.59177  0.61958  0.77255  0.48576  0.95510
     62   3.34653  4.72276  5.01741  4.44499  3.56828  4.54787  4.91150  2.14477  4.30134  1.03769  3.43107  4.61433  1.85773  4.45968  4.41852  3.87471  3.58294  2.14261  5.39026  4.26141     97 l - - -
          2.68618  4.42225  2.77519  2.73123  3.46354  2.40513  3.72494  3.29354  2.67741  2.69355  4.24690  2.90347  2.73739  3.18146  2.89801  2.37887  2.77519  2.98518  4.58477  3.61503
          0.01147  4.86943  5.59177  0.61958  0.77255  0.48576  0.95510
     63   2.20716  4.61855  3.82789  3.24982  3.74442  3.89141  4.14390  3.02116  3.10894  2.37339  2.90732  3.64274  4.27100  3.47078  1.39191  3.14904  3.14737  2.42101  5.21380  3.98973     98 r - - -
          2.68618  4.42225  2.77519  2.73123  3.46354  2.40513  3.72494  3.29354  2.67741  2.69355  4.24690  2.90347  2.73739  3.18146  2.89801  2.37887  2.77519  2.98518  4.58477  3.61503
          0.01147  4.86943  5.59177  0.61958  0.77255  0.48576  0.95510
     64   2.48169  3.38079  3.44434  2.87483  4.15562  3.74539  3.96563  3.53714  2.73581  2.70955  4.03289  3.35235  4.14421  1.25091  2.68966  2.98150  3.13061  3.25339  5.46716  4.18265     99 q - - -
          2.68618  4.42225  2.77519  2.73123  3.46354  2.40513  3.72494  3.29354  2.67741  2.69355  4.24690  2.90347  2.73739  3.18146  2.89801  2.37887  2.77519  2.98518  4.58477  3.61503
          0.01147  4.86943  5.59177  0.61958  0.77255  0.48576  0.95510
     65   2.46831  4.58363  3.67811  2.65564  2.67327  3.81152  3.22204  3.08386  3.07587  2.79542  3.68643  3.53468  4.19364  2.73365  3.43464  3.05793  3.07658  1.42595  5.16037  3.92039    100 v - - -
          2.68618  4.42225  2.77519  2.73123  3.46354  2.40513  3.72494  3.29354  2.67741  2.69355  4.24690  2.90347  2.73739  3.18146  2.89801  2.37887  2.77519  2.98518  4.58477  3.61503
          0.01147  4.86943  5.59177  0.61958  0.77255  0.48576  0.95510
     66   2.84295  4.38493  3.18241  3.51770  2.56752  3.90730  4.19344  1.95246  3.42928  2.58301  3.49704  3.80389  2.10878  3.68109  3.67605  2.73277  3.07514  2.31457  4.98594  2.90051    101 i - - -
          2.68618  4.42225  2.77519  2.73123  3.46354  2.40513  3.72494  3.29354  2.67741  2.69355  4.24690  2.90347  2.73739  3.18146  2.89801  2.37887  2.77519  2.98518  4.58477  3.61503
          0.01147  4.86943  5.59177  0.61958  0.77255  0.48576  0.95510
     67   2.53146  5.24302  2.17759  2.55599  4.55153  3.02751  3.08807  4.01222  2.55760  3.00079  4.29433  3.09732  4.00685  2.29381  3.04339  2.46885  2.30168  3.05250  5.69914  4.31163    102 d - - -
          2.68618  4.42225  2.77519  2.73123  3.46354  2.40513  3.72494  3.29354  2.67741  2.69355  4.24690  2.90347  2.73739  3.18146  2.89801  2.37887  2.77519  2.98518  4.58477  3.61503
          0.01147  4.86943  5.59177  0.61958  0.77255  0.48576  0.95510
     68   1.65804  5.50106  2.11622  2.21846  4.83677  2.96159  3.92933  4.32622  2.73272  3.81155  4.57213  2.58815  2.31801  3.04398  3.24739  2.94005  3.23740  3.89243  5.95380  4.52474    103 a - - -
          2.68618  4.42225  2.77519  2.73123  3.46354  2.40513  3.72494  3.29354  2.67741  2.69355  4.24690  2.90347  2.73739  3.18146  2.89801  2.37887  2.77519  2.98518  4.58477  3.61503
          0.01147  4.86943  5.59177  0.61958  0.77255  0.48576  0.95510
     69   2.02330  5.12060  3.23036  2.69986  4.59915  2.19500  3.93713  4.05416  2.70865  3.59793  4.36837  3.20893  3.14868  2.01804  3.18235  2.14832  2.60292  3.63381  5.77671  4.41162    104 q - - -
          2.68618  4.42225  2.77519  2.73123  3.46354  2.40513  3.72494  3.29354  2.67741  2.69355  4.24690  2.90347  2.73739  3.18146  2.89801  2.37887  2.77519  2.98518  4.58477  3.61503
          0.06905  4.86943  2.82945  0.61958  0.77255  0.48576  0.95510
     70   1.79697  4.48190  3.78139  3.21205  3.61325  3.09039  3.07858  2.96979  3.15693  2.39530  2.81886  3.59108  3.25000  3.44811  3.48667  3.06555  2.60261  2.12341  5.07305  3.84834    105 a - - -
          2.68618  4.42225  2.77519  2.73123  3.46354  2.40513  3.72494  3.29354  2.67741  2.69355  4.24690  2.90347  2.73739  3.18146  2.89801  2.37887  2.77519  2.98518  4.58477  3.61503
          0.01215  4.81252  5.53487  0.61958  0.77255  0.61406  0.77903
     71   2.02352  3.55687  3.18417  2.63169  4.40482  3.60306  3.84984  3.84078  2.31356  3.41104  4.20055  2.34662  2.71252  2.98158  3.09925  2.18776  2.54950  3.47463  5.61992  4.26521    106 a - - -
          2.68618  4.42225  2.77519  2.73123  3.46354  2.40513  3.72494  3.29354  2.67741  2.69355  4.24690  2.90347  2.73739  3.18146  2.89801  2.37887  2.77519  2.98518  4.58477  3.61503
          0.30788  4.81252  1.35919  0.61958  0.77255  0.41316  1.08340
     72   2.72885  4.96465  2.62095  2.54968  3.27667  2.89020  3.75430  3.63637  2.54566  2.36936  4.03336  2.67940  2.97832  2.89695  2.62644  2.75346  2.57581  3.30273  5.46096  4.11749    107 l - - -
          2.68570  4.42237  2.77502  2.73135  3.46366  2.40525  3.72507  3.29366  2.67753  2.69367  4.24702  2.90359  2.73722  3.18106  2.89813  2.37899  2.77532  2.98486  4.58489  3.61515
          0.64551  0.94860  2.42675  0.23558  1.56119  0.39010  1.13006
     73   3.16369  4.50018  5.02004  4.45371  3.65244  3.03037  4.84730  1.35679  4.30320  1.63679  3.56361  4.55017  4.76399  4.48409  4.39650  3.76911  3.40634  1.45584  5.34994  4.16928    110 i - - -
          2.68618  4.42225  2.77519  2.73123  3.46354  2.40513  3.72494  3.29354  2.67741  2.69355  4.24690  2.90347  2.73739  3.18146  2.89801  2.37887  2.77519  2.98518  4.58477  3.61503
          0.01298  4.74645  5.46880  0.61958  0.77255  0.73757  0.65062
     74   1.92420  4.84441  3.29995  2.74023  4.05749  3.65256  3.04589  3.45248  2.70548  2.30266  3.93697  3.23507  4.04461  3.06039  2.40030  2.47615  2.36754  3.16471  5.38145  4.08162    111 a - - -
          2.68618  4.42225  2.77519  2.73123  3.46354  2.40513  3.72494  3.29354  2.67741  2.69355  4.24690  2.90347  2.73739  3.18146  2.89801  2.37887  2.77519  2.98518  4.58477  3.61503
          0.01298  4.74645  5.46880  0.61958  0.77255  0.73757  0.65062
     75   1.89141  3.04693  4.61643  4.01621  3.31708  3.96912  4.30805  2.59940  3.83769  1.88746  3.33439  4.08096  4.33801  4.00246  3.90801  3.27691  3.05431  1.75544  2.64927  3.67190    112 v - - -
          2.68618  4.42244  2.77473  2.73114  3.46373  2.40517  3.72514  3.29373  2.67760  2.69374  4.24709  2.90308  2.73759  3.18120  2.89820  2.37906  2.77468  2.98512  4.58496  3.61522
          0.54026  1.06710  2.61187  0.59208  0.80559  0.73757  0.65062
     76   1.60896  4.96180  3.14256  2.04747  4.22361  3.60394  3.86002  3.60305  2.66942  3.24085  4.07106  3.16502  4.02376  2.53631  3.11858  2.85156  3.04885  2.33313  5.50486  4.17883    115 a - - -
          2.68618  4.42225  2.77519  2.73123  3.46354  2.40513  3.72494  3.29354  2.67741  2.69355  4.24690  2.90347  2.73739  3.18146  2.89801  2.37887  2.77519  2.98518  4.58477  3.61503
          0.07868  4.67476  2.71296  0.61958  0.77255  0.84883  0.55847
     77   2.80537  5.27167  1.70498  2.18364  4.58880  2.87401  3.75997  3.07921  2.53402  3.56567  4.32591  2.99473  3.10712  2.44124  3.03273  2.76885  3.04206  3.64826  5.71920  4.31163    116 d - - -
          2.68618  4.42225  2.77519  2.73123  3.46354  2.40513  3.72494  3.29354  2.67741  2.69355  4.24690  2.90347  2.73739  3.18146  2.89801  2.37887  2.77519  2.98518  4.58477  3.61503
          0.01488  4.61096  5.33331  0.61958  0.77255  0.93277  0.49999
     78   2.10438  4.20420  4.44490  3.85053  3.28345  3.91696  4.23949  1.95630  3.69411  1.61512  3.28853  3.97686  4.28101  3.88179  3.80832  3.21724  2.50776  2.39363  3.17979  3.64508    117 l - - -
          2.68618  4.42225  2.77519  2.73123  3.46354  2.40513  3.72494  3.29354  2.67741  2.69355  4.24690  2.90347  2.73739  3.18146  2.89801  2.37887  2.77519  2.98518  4.58477  3.61503
          0.01488  4.61096  5.33331  0.61958  0.77255  0.93277  0.49999
     79   2.14290  4.75901  3.27950  2.71826  3.96015  3.61410  3.07896  3.34985  2.67922  2.55884  3.85107  3.20698  4.00397  3.03269  2.23691  2.19115  2.97452  2.57215  5.29918  4.00699    118 a - - -
          2.68618  4.42225  2.77519  2.73123  3.46354  2.40513  3.72494  3.29354  2.67741  2.69355  4.24690  2.90347  2.73739  3.18146  2.89801  2.37887  2.77519  2.98518  4.58477  3.61503
          0.01488  4.61096  5.33331  0.61958  0.77255  0.56072  0.84582
     80   2.84125  5.35589  2.47048  1.82208  4.69348  3.56422  3.05011  4.18119  2.54736  3.65798  4.40230  3.02971  3.09939  2.19432  3.04733  1.99181  3.07648  3.74327  5.78968  4.37151    119 e - - -
          2.68618  4.42225  2.77519  2.73123  3.46354  2.40513  3.72494  3.29354  2.67741  2.69355  4.24690  2.90347  2.73739  3.18146  2.89801  2.37887  2.77519  2.98518  4.58477  3.61503
          0.01298  4.74645  5.46880  0.61958  0.77255  0.73757  0.65062
     81   1.83839  5.26672  3.03399  2.24650  4.59924  2.94373  3.01336  4.07554  2.49147  3.56618  4.31212  2.67379  3.95719  2.49782  2.55789  2.41743  3.02023  3.65090  5.70679  4.30451    120 a - - -
          2.68618  4.42225  2.77519  2.73123  3.46354  2.40513  3.72494  3.29354  2.67741  2.69355  4.24690  2.90347  2.73739  3.18146  2.89801  2.37887  2.77519  2.98518  4.58477  3.61503
          0.01298  4.74645  5.46880  0.61958  0.77255  0.73757  0.65062
     82   2.40069  5.16734  1.60798  2.61807  4.65482  3.54778  3.92111  4.11988  2.71674  3.65120  4.42111  3.14053  2.89095  3.04569  3.20533  2.12334  2.24836  3.68590  5.82057  4.43698    121 d - - -
          2.68618  4.42225  2.77519  2.73123  3.46354  2.40513  3.72494  3.29354  2.67741  2.69355  4.24690  2.90347  2.73739  3.18146  2.89801  2.37887  2.77519  2.98518  4.58477  3.61503
          0.01298  4.74645  5.46880  0.61958  0.77255  0.73757  0.65062
     83   2.23362  5.14918  2.62512  2.02872  4.43963  3.58079  3.77698  3.16521  2.53677  3.43026  4.20661  3.07484  3.97465  2.89579  1.91795  2.77915  3.01787  2.88508  5.61786  4.24415    122 r - - -
          2.68618  4.42225  2.77519  2.73123  3.46354  2.40513  3.72494  3.29354  2.67741  2.69355  4.24690  2.90347  2.73739  3.18146  2.89801  2.37887  2.77519  2.98518  4.58477  3.61503
          0.01298  4.74645  5.46880  0.61958  0.77255  0.73757  0.65062
     84   2.39639  5.23875  2.11537  2.49977  4.55866  3.56514  3.76557  4.02683  2.51654  2.87859  4.29024  2.65005  2.66474  2.30787  3.00577  2.76716  2.59604  3.61660  5.69017  4.29428    123 d - - -
          2.68625  4.42232  2.77526  2.73130  3.46360  2.40519  3.72501  3.29361  2.67747  2.69295  4.24696  2.90353  2.73746  3.18153  2.89807  2.37869  2.77526  2.98525  4.58484  3.61510
          0.24810  1.90655  2.64328  0.46764  0.98479  0.73757  0.65062
     85   1.47172  5.12687  2.58031  2.26910  4.41925  3.56428  3.78843  3.85753  2.56189  3.41567  4.20188  3.06947  3.97482  2.91497  2.58621  2.78929  3.02862  2.92439  5.61303  4.24388    126 a - - -
          2.68618  4.42225  2.77519  2.73123  3.46354  2.40513  3.72494  3.29354  2.67741  2.69355  4.24690  2.90347  2.73739  3.18146  2.89801  2.37887  2.77519  2.98518  4.58477  3.61503
          0.26055  4.67720  1.51381  0.61958  0.77255  0.84537  0.56107
     86   1.93492  4.71639  3.29098  2.80355  4.08662  3.51477  3.92917  3.36224  2.73572  3.07900  3.97108  3.25256  3.99816  1.60205  3.12614  2.81716  3.00002  2.45282  5.43191  4.14460    127 q - - -
          2.68618  4.42225  2.77519  2.73123  3.46354  2.40513  3.72494  3.29354  2.67741  2.69355  4.24690  2.90347  2.73739  3.18146  2.89801  2.37887  2.77519  2.98518  4.58477  3.61503
          0.01778  4.43442  5.15677  0.61958  0.77255  0.57361  0.82894
     87   2.12750  4.62677  2.79565  2.88697  3.79521  3.68425  3.93064  2.68069  2.86567  1.78666  3.72823  2.81694  4.07368  3.18779  3.26739  2.91930  2.52687  2.90198  5.19820  3.93607    128 l - - -
          2.68618  4.42225  2.77519  2.73123  3.46354  2.40513  3.72494  3.29354  2.67741  2.69355  4.24690  2.90347  2.73739  3.18146  2.89801  2.37887  2.77519  2.98518  4.58477  3.61503
          0.01392  4.67720  5.39954  0.61958  0.77255  0.84537  0.56107
     88   1.48316  4.94252  3.17035  2.29205  4.19062  3.60389  3.83593  3.59182  2.63843  2.67765  4.03732  3.15857  4.00994  2.55279  3.08569  2.83333  2.61928  3.27852  5.46999  4.14646    129 a - - -
          2.68588  4.42230  2.77524  2.73128  3.46358  2.40517  3.72499  3.29359  2.67745  2.69359  4.24694  2.90351  2.73744  3.18094  2.89805  2.37891  2.77524  2.98523  4.58481  3.61508
          0.09717  2.42952  5.39954  0.66457  0.72257  0.65471  0.73312
     89   1.67878  5.07241  3.12315  2.04597  4.34234  2.91994  3.82587  3.76644  2.27290  2.45748  4.15227  3.12891  4.01199  2.96534  3.06372  2.83020  3.04892  3.42347  5.57088  4.22310    132 a - - -
          2.68618  4.42225  2.77519  2.73123  3.46354  2.40513  3.72494  3.29354  2.67741  2.69355  4.24690  2.90347  2.73739  3.18146  2.89801  2.37887  2.77519  2.98518  4.58477  3.61503
          0.01309  4.73857  5.46091  0.61958  0.77255  0.52341  0.89771
     90   4.02258  5.29937  5.43380  5.00265  3.06918  4.96304  4.68948  3.16852  4.66950  1.03938  3.69658  4.97257  5.24385  4.80979  4.69721  4.43547  4.25277  3.31863  1.06518  3.29604    133 l - - -
          2.68618  4.42225  2.77519  2.73123  3.46354  2.40513  3.72494  3.29354  2.67741  2.69355  4.24690  2.90347  2.73739  3.18146  2.89801  2.37887  2.77519  2.98518  4.58477  3.61503
          0.01220  4.80843  5.53078  0.61958  0.77255  0.40892  1.09175
     91   1.82207  3.40074  3.82179  3.25139  3.62553  3.84318  4.10717  2.53717  3.19335  2.32081  2.99000  3.62607  4.22087  2.83997  2.92251  2.11074  3.06946  2.76518  5.08781  3.86471    134 a - - -
          2.68618  4.42225  2.77519  2.73123  3.46354  2.40513  3.72494  3.29354  2.67741  2.69355  4.24690  2.90347  2.73739  3.18146  2.89801  2.37887  2.77519  2.98518  4.58477  3.61503
          0.07785  4.86943  2.69978  0.61958  0.77255  0.48576  0.95510
     92   2.12967  5.19803  3.12623  2.39491  4.49813  3.61599  3.80433  3.94543  2.54027  2.89348  4.25614  3.10866  2.37649  1.91216  2.58941  2.81872  3.05894  3.56528  5.65818  4.28812    135 q - - -
          2.68618  4.42225  2.77519  2.73123  3.46354  2.40513  3.72494  3.29354  2.67741  2.69355  4.24690  2.90347  2.73739  3.18146  2.89801  2.37887  2.77519  2.98518  4.58477  3.61503
          0.01225  4.80383  5.52618  0.61958  0.77255  0.63170  0.75862
     93   2.22065  4.76824  3.38499  2.82388  3.94899  3.69742  3.92058  2.76169  2.80370  2.57343  3.85680  2.70267  3.17246  2.70600  2.48601  2.91666  2.65348  2.61700  5.31392  3.14175    136 a - - -
          2.68571  4.42235  2.77530  2.73133  3.46364  2.40523  3.72505  3.29364  2.67751  2.69327  4.24700  2.90357  2.73750  3.18094  2.89811  2.37897  2.77530  2.98503  4.58487  3.61513
          0.09288  2.46841  5.52618  1.16275  0.37488  0.63170  0.75862
     94   1.64650  5.25776  2.53713  2.58881  4.64267  3.59496  3.89853  4.10594  2.68807  3.63411  4.40712  3.12624  2.02738  2.54551  3.17928  2.42536  3.13680  3.69513  5.80580  4.41581    141 a - - -
          2.68618  4.42225  2.77519  2.73123  3.46354  2.40513  3.72494  3.29354  2.67741  2.69355  4.24690  2.90347  2.73739  3.18146  2.89801  2.37887  2.77519  2.98518  4.58477  3.61503
          0.01225  4.80383  5.52618  0.61958  0.77255  0.63170  0.75862
     95   2.85356  4.27352  4.54199  3.94443  2.17304  3.99243  4.30860  2.67355  3.78496  1.52919  2.70421  4.05922  4.35399  3.11219  3.88834  2.69179  3.08529  1.99115  4.88420  3.70315    142 l - - -
          2.68618  4.42225  2.77519  2.73123  3.46354  2.40513  3.72494  3.29354  2.67741  2.69355  4.24690  2.90347  2.73739  3.18146  2.89801  2.37887  2.77519  2.98518  4.58477  3.61503
          0.01225  4.80383  5.52618  0.61958  0.77255  0.63170  0.75862
     96   2.21394  5.20107  1.86302  2.57164  4.52659  2.54518  3.84050  3.97882  2.61622  3.51961  4.29533  3.10860  4.01747  2.53594  3.10188  2.50715  3.07804  2.56573  5.70296  4.32326    143 d - - -
          2.68618  4.42225  2.77519  2.73123  3.46354  2.40513  3.72494  3.29354  2.67741  2.69355  4.24690  2.90347  2.73739  3.18146  2.89801  2.37887  2.77519  2.98518  4.58477  3.61503
          0.01225  4.80383  5.52618  0.61958  0.77255  0.63170  0.75862
     97   2.16537  4.49971  3.78697  3.21901  3.63069  3.82605  4.09433  2.46187  3.16057  2.15761  3.60029  3.60117  2.09445  2.51668  3.49208  3.07993  3.06048  2.35773  5.09778  3.87286    144 p - - -
          2.68618  4.42225  2.77519  2.73123  3.46354  2.40513  3.72494  3.29354  2.67741  2.69355  4.24690  2.90347  2.73739  3.18146  2.89801  2.37887  2.77519  2.98518  4.58477  3.61503
          0.07948  4.80383  2.68526  0.61958  0.77255  0.63170  0.75862
     98   1.56967  5.09682  3.15795  2.63396  4.48159  2.26970  3.85748  3.92205  2.60657  3.47644  4.26261  3.14952  3.11041  2.51973  2.56363  2.82175  3.06401  3.53767  5.66680  4.31320    145 a - - -
          2.68618  4.42225  2.77519  2.73123  3.46354  2.40513  3.72494  3.29354  2.67741  2.69355  4.24690  2.90347  2.73739  3.18146  2.89801  2.37887  2.77519  2.98518  4.58477  3.61503
          0.01310  4.73745  5.45980  0.61958  0.77255  0.75270  0.63695
     99   2.78442  5.28566  2.33991  2.24652  4.62587  2.92366  2.99007  4.10907  2.48377  3.58875  4.32826  3.02115  3.94943  2.51456  2.52119  2.20205  2.35747  3.67382  5.72076  4.31156    146 s - - -
          2.68620  4.42227  2.77521  2.73125  3.46356  2.40514  3.72496  3.29356  2.67742  2.69357  4.24691  2.90348  2.73712  3.18148  2.89802  2.37888  2.77521  2.98520  4.58479  3.61505
          0.07537  2.68313  5.45980  0.32694  1.27701  0.75270  0.63695
    100   2.39816  4.85925  3.27860  2.42339  4.14210  1.61689  3.91108  3.54441  2.75174  3.18100  4.01528  3.24057  4.04351  3.09276  3.19429  2.49966  2.60149  3.23581  3.38323  4.15037    148 g - - -
          2.68618  4.42225  2.77519  2.73123  3.46354  2.40513  3.72494  3.29354  2.67741  2.69355  4.24690  2.90347  2.73739  3.18146  2.89801  2.37887  2.77519  2.98518  4.58477  3.61503
          0.01310  4.73745  5.45980  0.61958  0.77255  0.75270  0.63695
    101   2.23675  2.85376  2.67221  2.04773  4.35753  3.58570  3.78631  3.79315  2.56110  2.88452  4.14946  3.09220  3.97900  2.51054  3.03675  2.78585  2.33336  3.43654  5.56841  4.20792    149 e - - -
          2.68620  4.42227  2.77522  2.73125  3.46356  2.40515  3.72497  3.29295  2.67743  2.69357  4.24692  2.90349  2.73742  3.18148  2.89803  2.37889  2.77522  2.98520  4.58479  3.61505
          0.16754  2.52326  2.60287  0.29909  1.35284  0.75270  0.63695
    102   2.42175  4.37423  3.81741  3.24534  2.52494  3.03733  4.05021  2.84955  3.17998  2.27870  2.73203  2.42306  3.08487  3.45861  3.48308  3.03690  2.98589  2.30383  4.97024  3.75402    151 l - - -
          2.68618  4.42225  2.77519  2.73123  3.46354  2.40513  3.72494  3.29354  2.67741  2.69355  4.24690  2.90347  2.73739  3.18146  2.89801  2.37887  2.77519  2.98518  4.58477  3.61503
          0.01409  4.66509  5.38744  0.61958  0.77255  0.86238  0.54845
    103   2.46399  4.26086  4.76621  4.15973  2.70522  4.05978  4.38392  2.16716  3.96740  1.29286  3.24614  4.19347  4.40487  4.09830  4.00158  3.37163  3.11624  2.04822  3.25271  3.69837    152 l - - -
          2.68618  4.42225  2.77519  2.73123  3.46354  2.40513  3.72494  3.29354  2.67741  2.69355  4.24690  2.90347  2.73739  3.18146  2.89801  2.37887  2.77519  2.98518  4.58477  3.61503
          0.01409  4.66509  5.38744  0.61958  0.77255  0.64238  0.74663
    104   2.82194  3.42659  3.11038  2.30136  4.54625  3.60016  3.25943  3.99996  2.47842  3.51279  4.27971  3.08441  3.99112  1.85527  1.95441  2.43997  3.04942  3.60496  5.66816  4.29564    153 q - - -
          2.68618  4.42225  2.77519  2.73123  3.46354  2.40513  3.72494  3.29354  2.67741  2.69355  4.24690  2.90347  2.73739  3.18146  2.89801  2.37887  2.77519  2.98518  4.58477  3.61503
          0.01310  4.73745  5.45980  0.61958  0.77255  0.52526  0.89503
    105   1.31382  4.40013  4.39747  3.82869  3.56675  3.10469  4.40954  2.21718  3.71732  2.21449  3.54545  4.03628  4.41327  3.94922  3.91304  3.32372  3.16816  1.86222  5.11268  3.91781    154 a - - -
          2.68618  4.42225  2.77519  2.73123  3.46354  2.40513  3.72494  3.29354  2.67741  2.69355  4.24690  2.90347  2.73739  3.18146  2.89801  2.37887  2.77519  2.98518  4.58477  3.61503
          0.01221  4.80740  5.52974  0.61958  0.77255  0.62451  0.76684
    106   1.92056  3.16667  4.04727  3.48460  3.59723  2.45984  4.21862  2.94422  3.40562  2.06974  3.58997  3.76276  4.23472  3.66656  3.67284  2.54939  2.20656  2.38490  5.07917  3.87390    155 a - - -
          2.68618  4.42225  2.77519  2.73123  3.46354  2.40513  3.72494  3.29354  2.67741  2.69355  4.24690  2.90347  2.73739  3.18146  2.89801  2.37887  2.77519  2.98518  4.58477  3.61503
          0.01221  4.80740  5.52974  0.61958  0.77255  0.62451  0.76684
    107   2.88162  4.33198  4.42696  3.83781  3.42638  3.00062  4.32088  2.30642  3.68362  1.35725  3.42123  4.01677  4.36945  3.90910  2.92321  3.29960  3.11556  1.76332  4.96687  3.78070    156 l - - -
          2.68620  4.42227  2.77521  2.73125  3.46356  2.40515  3.72496  3.29356  2.67743  2.69327  4.24692  2.90349  2.73741  3.18148  2.89803  2.37889  2.77521  2.98520  4.58479  3.61505
          0.07364  2.70268  5.52974  0.31810  1.30023  0.62451  0.76684
    108   2.37838  4.39967  3.94721  2.82236  2.82586  3.85227  4.12905  2.45764  3.29843  2.60164  3.50952  3.69933  4.22687  2.58861  3.58065  2.31214  3.04351  2.06550  3.48043  3.06982    158 v - - -
          2.68618  4.42225  2.77519  2.73123  3.46354  2.40513  3.72494  3.29354  2.67741  2.69355  4.24690  2.90347  2.73739  3.18146  2.89801  2.37887  2.77519  2.98518  4.58477  3.61503
          0.01221  4.80740  5.52974  0.61958  0.77255  0.62451  0.76684
    109   2.24607  5.21505  3.10406  2.26477  4.52100  3.60099  2.71395  3.97697  2.53207  3.50160  4.26755  3.08691  3.16249  2.52340  2.08641  2.79671  3.04346  2.58949  5.67035  4.28941    159 r - - -
          2.68618  4.42225  2.77519  2.73123  3.46354  2.40513  3.72494  3.29354  2.67741  2.69355  4.24690  2.90347  2.73739  3.18146  2.89801  2.37887  2.77519  2.98518  4.58477  3.61503
          0.01221  4.80740  5.52974  0.61958  0.77255  0.62451  0.76684
    110   2.19522  3.06014  4.60732  4.02063  3.43398  4.02714  4.40369  2.29711  3.86434  1.32025  3.42920  4.12595  4.40913  4.04864  3.97207  3.33979  2.18289  2.42225  4.98701  3.80587    160 l - - -
          2.68618  4.42225  2.77519  2.73123  3.46354  2.40513  3.72494  3.29354  2.67741  2.69355  4.24690  2.90347  2.73739  3.18146  2.89801  2.37887  2.77519  2.98518  4.58477  3.61503
          0.15998  4.80740  1.96847  0.61958  0.77255  0.40786  1.09385
    111   1.90907  5.21316  2.59320  2.55343  4.57254  2.40472  2.55420  4.03243  2.64262  3.56660  4.34253  3.09134  2.31875  2.97735  3.13253  2.82968  3.09412  3.63176  5.74379  4.35722    161 a - - -
          2.68620  4.42227  2.77521  2.73125  3.46356  2.40515  3.72413  3.29356  2.67743  2.69357  4.24692  2.90349  2.73741  3.18148  2.89803  2.37889  2.77521  2.98520  4.58479  3.61505
          0.07956  2.62827  5.45533  0.31810  1.30023  0.34597  1.22941
    112   2.49844  5.25562  2.20951  2.07086  4.56856  2.62934  3.80234  3.28523  2.55099  2.95463  4.30496  3.09227  4.00420  2.53030  2.62883  2.80343  3.05634  2.97335  5.70802  4.31731    163 e - - -
          2.68618  4.42225  2.77519  2.73123  3.46354  2.40513  3.72494  3.29354  2.67741  2.69355  4.24690  2.90347  2.73739  3.18146  2.89801  2.37887  2.77519  2.98518  4.58477  3.61503
          0.01147  4.86943  5.59177  0.61958  0.77255  0.48576  0.95510
    113   2.19771  3.54695  2.36840  2.04227  4.67317  2.98044  3.80806  4.15381  2.55431  3.63976  4.38388  2.70396  4.00880  1.94005  3.04814  2.81085  3.07950  3.72378  5.77733  4.36920    164 q - - -
          2.68618  4.42225  2.77519  2.73123  3.46354  2.40513  3.72494  3.29354  2.67741  2.69355  4.24690  2.90347  2.73739  3.18146  2.89801  2.37887  2.77519  2.98518  4.58477  3.61503
          0.01147  4.86943  5.59177  0.61958  0.77255  0.48576  0.95510
    114   2.25903  5.30217  3.12178  2.56949  4.63573  2.62056  3.05112  4.10190  2.53349  3.60038  4.35545  3.10953  3.16632  1.89228  2.11278  2.82998  3.08703  3.68878  5.74517  4.35718    165 q - - -
          2.68618  4.42225  2.77519  2.73123  3.46354  2.40513  3.72494  3.29354  2.67741  2.69355  4.24690  2.90347  2.73739  3.18146  2.89801  2.37887  2.77519  2.98518  4.58477  3.61503
          0.01147  4.86943  5.59177  0.61958  0.77255  0.48576  0.95510
    115   2.27817  5.24412  3.11270  2.55631  4.55305  2.59623  2.99459  4.01381  2.32024  3.53365  4.29472  3.09749  3.17190  2.54016  2.66868  2.46903  2.62766  3.61525  3.13819  4.31170    166 a - - -
          2.68618  4.42225  2.77519  2.73123  3.46354  2.40513  3.72494  3.29354  2.67741  2.69355  4.24690  2.90347  2.73739  3.18146  2.89801  2.37887  2.77519  2.98518  4.58477  3.61503
          0.01147  4.86943  5.59177  0.61958  0.77255  0.48576  0.95510
    116   2.52741  5.08097  3.19542  2.37132  3.27509  3.64637  3.16459  3.76067  2.63285  3.34626  4.14704  3.16386  4.03691  2.16278  2.67239  2.48723  2.31596  2.85781  5.57262  3.21136    167 q - - -
          2.68618  4.42225  2.77519  2.73123  3.46354  2.40513  3.72494  3.29354  2.67741  2.69355  4.24690  2.90347  2.73739  3.18146  2.89801  2.37887  2.77519  2.98518  4.58477  3.61503
          0.01147  4.86943  5.59177  0.61958  0.77255  0.48576  0.95510
    117   2.70416  5.02419  5.49787  4.95725  3.60977  4.97079  5.40804  2.12042  4.79599  0.56503  3.39607  5.11926  5.20519  4.87627  4.85729  4.34820  3.95258  2.59653  5.67664  4.62076    168 L - - -
          2.68618  4.42225  2.77519  2.73123  3.46354  2.40513  3.72494  3.29354  2.67741  2.69355  4.24690  2.90347  2.73739  3.18146  2.89801  2.37887  2.77519  2.98518  4.58477  3.61503
          0.01147  4.86943  5.59177  0.61958  0.77255  0.48576  0.95510
    118   2.13744  4.50430  3.00369  3.27008  3.63314  3.84581  4.12457  2.98704  3.21500  1.62698  3.61514  3.64059  4.23074  3.50389  3.53722  3.10576  2.11870  2.77187  2.86212  3.87515    169 l - - -
          2.68618  4.42225  2.77519  2.73123  3.46354  2.40513  3.72494  3.29354  2.67741  2.69355  4.24690  2.90347  2.73739  3.18146  2.89801  2.37887  2.77519  2.98518  4.58477  3.61503
          0.01147  4.86943  5.59177  0.61958  0.77255  0.48576  0.95510
    119   4.09527  5.33844  5.91865  5.42153  3.58650  5.40334  5.84321  2.62654  5.23983  0.40783  3.34691  5.62015  5.51829  5.20246  5.23289  4.85775  4.33418  2.22345  5.84465  4.83610    170 L - - -
          2.68618  4.42225  2.77519  2.73123  3.46354  2.40513  3.72494  3.29354  2.67741  2.69355  4.24690  2.90347  2.73739  3.18146  2.89801  2.37887  2.77519  2.98518  4.58477  3.61503
          0.01147  4.86943  5.59177  0.61958  0.77255  0.48576  0.95510
    120   2.05044  4.98194  3.26988  2.71332  4.22104  2.38426  2.61800  3.63049  2.69846  2.43039  4.06982  3.22397  4.06494  3.04976  2.68394  2.46094  2.68944  3.31779  5.50574  4.18285    171 a - - -
          2.68618  4.42225  2.77519  2.73123  3.46354  2.40513  3.72494  3.29354  2.67741  2.69355  4.24690  2.90347  2.73739  3.18146  2.89801  2.37887  2.77519  2.98518  4.58477  3.61503
          0.01147  4.86943  5.59177  0.61958  0.77255  0.48576  0.95510
    121   1.72460  3.18239  4.46854  3.90491  3.56192  2.18977  4.40710  2.79397  3.77655  2.02799  3.56448  4.03916  4.36090  3.98678  3.93579  3.24093  3.13470  1.74592  5.08184  3.89449    172 a - - -
          2.68618  4.42225  2.77519  2.73123  3.46354  2.40513  3.72494  3.29354  2.67741  2.69355  4.24690  2.90347  2.73739  3.18146  2.89801  2.37887  2.77519  2.98518  4.58477  3.61503
          0.01147  4.86943  5.59177  0.61958  0.77255  0.48576  0.95510
    122   1.74657  5.01053  3.24804  2.70095  3.22046  3.65863  2.63458  3.68644  2.69864  3.29474  4.11052  2.70134  3.13448  3.04633  3.15897  2.04608  3.07150  3.36239  5.54042  4.20829    173 a - - -
          2.68618  4.42225  2.77519  2.73123  3.46354  2.40513  3.72494  3.29354  2.67741  2.69355  4.24690  2.90347  2.73739  3.18146  2.89801  2.37887  2.77519  2.98518  4.58477  3.61503
          0.01147  4.86943  5.59177  0.61958  0.77255  0.48576  0.95510
    123   1.56818  3.41110  3.52997  2.97512  4.00442  3.03668  4.04109  3.38649  2.94756  2.59818  3.92305  3.42120  2.37986  3.27636  2.83232  2.51672  3.08346  3.11025  5.38263  4.11380    174 a - - -
          2.68618  4.42225  2.77519  2.73123  3.46354  2.40513  3.72494  3.29354  2.67741  2.69355  4.24690  2.90347  2.73739  3.18146  2.89801  2.37887  2.77519  2.98518  4.58477  3.61503
          0.01147  4.86943  5.59177  0.61958  0.77255  0.48576  0.95510
    124   2.18985  4.45671  3.90735  3.33490  2.98762  3.02563  3.24342  2.93235  3.26789  1.60971  3.56535  3.68327  4.24045  2.95428  3.56913  2.63723  3.07091  2.72138  3.27065  3.83245    175 l - - -
          2.68618  4.42225  2.77519  2.73123  3.46354  2.40513  3.72494  3.29354  2.67741  2.69355  4.24690  2.90347  2.73739  3.18146  2.89801  2.37887  2.77519  2.98518  4.58477  3.61503
          0.01147  4.86943  5.59177  0.61958  0.77255  0.48576  0.95510
    125   1.55746  4.68938  3.67953  3.15548  4.02158  3.69950  2.51530  3.38975  3.12326  3.09269  3.96501  3.54928  4.18775  3.44503  3.50124  1.96618  3.12476  1.98810  5.42507  4.17210    176 a - - -
          2.68618  4.42225  2.77519  2.73123  3.46354  2.40513  3.72494  3.29354  2.67741  2.69355  4.24690  2.90347  2.73739  3.18146  2.89801  2.37887  2.77519  2.98518  4.58477  3.61503
          0.01147  4.86943  5.59177  0.61958  0.77255  0.48576  0.95510
    126   1.79588  4.34686  4.43443  3.85340  2.77928  2.55117  4.33634  2.74133  3.72294  1.49104  3.45449  4.02185  4.36812  3.92982  3.87895  3.28398  3.12352  2.22850  4.98266  3.79360    177 l - - -
          2.68618  4.42225  2.77519  2.73123  3.46354  2.40513  3.72494  3.29354  2.67741  2.69355  4.24690  2.90347  2.73739  3.18146  2.89801  2.37887  2.77519  2.98518  4.58477  3.61503
          0.01147  4.86943  5.59177  0.61958  0.77255  0.48576  0.95510
    127   4.41503  6.38092  0.16943  3.50037  5.97870  4.31035  5.22915  5.87138  4.53660  5.29819  6.38350  4.07701  5.01819  4.52830  5.10438  4.32760  4.79388  5.42656  6.88142  5.81032    178 D - - -
          2.68618  4.42225  2.77519  2.73123  3.46354  2.40513  3.72494  3.29354  2.67741  2.69355  4.24690  2.90347  2.73739  3.18146  2.89801  2.37887  2.77519  2.98518  4.58477  3.61503
          0.01147  4.86943  5.59177  0.61958  0.77255  0.48576  0.95510
    128   2.52315  5.00728  3.24334  2.38321  4.23946  2.69759  3.86991  2.95834  2.67484  2.42696  4.07986  3.20179  4.05448  2.67520  2.11809  2.49976  3.06015  3.33574  5.51397  3.28759    179 r - - -
          2.68618  4.42225  2.77519  2.73123  3.46354  2.40513  3.72494  3.29354  2.67741  2.69355  4.24690  2.90347  2.73739  3.18146  2.89801  2.37887  2.77519  2.98518  4.58477  3.61503
          0.01147  4.86943  5.59177  0.61958  0.77255  0.48576  0.95510
    129   1.86215  5.23778  3.12301  2.57727  4.57191  2.29331  3.82732  4.03222  2.57719  3.55348  4.31607  2.72646  2.74537  2.56174  2.67001  2.81901  2.63200  3.62999  5.71894  4.33429    180 a - - -
          2.68618  4.42225  2.77519  2.73123  3.46354  2.40513  3.72494  3.29354  2.67741  2.69355  4.24690  2.90347  2.73739  3.18146  2.89801  2.37887  2.77519  2.98518  4.58477  3.61503
          0.01147  4.86943  5.59177  0.61958  0.77255  0.48576  0.95510
    130   1.84142  4.66932  4.48829  4.22170  5.17441  3.46125  5.13710  4.60473  4.22189  4.30479  5.08914  4.09346  4.27912  4.45053  4.45053  0.59518  2.44264  3.88958  6.51069  5.37436    181 S - - -
          2.68618  4.42225  2.77519  2.73123  3.46354  2.40513  3.72494  3.29354  2.67741  2.69355  4.24690  2.90347  2.73739  3.18146  2.89801  2.37887  2.77519  2.98518  4.58477  3.61503
          0.01147  4.86943  5.59177  0.61958  0.77255  0.48576  0.95510
    131   4.01027  5.25212  5.87591  5.36975  3.62794  5.35410  5.80834  2.54580  5.20500  0.50112  3.38815  5.55577  5.48601  5.19271  5.21349  4.79233  4.24968  1.83902  5.85711  4.83512    182 L - - -
          2.68618  4.42225  2.77519  2.73123  3.46354  2.40513  3.72494  3.29354  2.67741  2.69355  4.24690  2.90347  2.73739  3.18146  2.89801  2.37887  2.77519  2.98518  4.58477  3.61503
          0.01147  4.86943  5.59177  0.61958  0.77255  0.48576  0.95510
    132   2.50979  3.57433  3.25898  2.38358  4.20653  2.64131  3.87737  3.61580  2.37645  2.43497  4.05590  3.21400  4.05935  2.56909  2.70307  2.87597  2.69042  2.85456  5.49321  3.18216    183 k - - -
          2.68618  4.42225  2.77519  2.73123  3.46354  2.40513  3.72494  3.29354  2.67741  2.69355  4.24690  2.90347  2.73739  3.18146  2.89801  2.37887  2.77519  2.98518  4.58477  3.61503
          0.01147  4.86943  5.59177  0.61958  0.77255  0.48576  0.95510
    133   2.83214  4.71915  3.49018  2.51750  3.88453  3.08788  3.02438  2.45682  2.53026  2.59727  3.04432  3.39068  4.13338  2.73700  3.30968  2.97552  2.39022  3.00931  3.46595  3.10927    184 t - - -
          2.68618  4.42225  2.77519  2.73123  3.46354  2.40513  3.72494  3.29354  2.67741  2.69355  4.24690  2.90347  2.73739  3.18146  2.89801  2.37887  2.77519  2.98518  4.58477  3.61503
          0.07683  4.86943  2.71398  0.61958  0.77255  0.48576  0.95510
    134   3.57708  4.90573  5.27112  4.71656  3.31175  4.77066  4.92051  2.68540  4.53038  0.62393  3.33964  4.82992  5.01288  4.61736  4.58464  4.11452  3.80180  2.25404  5.20661  2.74520    185 L - - -
          2.68618  4.42225  2.77519  2.73123  3.46354  2.40513  3.72494  3.29354  2.67741  2.69355  4.24690  2.90347  2.73739  3.18146  2.89801  2.37887  2.77519  2.98518  4.58477  3.61503
          0.01224  4.80484  5.52719  0.61958  0.77255  0.40527  1.09900
    135   1.62764  4.27795  4.54572  3.94882  2.68738  3.03638  4.30682  2.06897  3.78986  2.00573  3.39036  4.05984  4.35870  3.97065  3.89367  3.29159  3.08848  2.51721  4.88670  2.61930    186 a - - -
          2.68618  4.42225  2.77519  2.73123  3.46354  2.40513  3.72494  3.29354  2.67741  2.69355  4.24690  2.90347  2.73739  3.18146  2.89801  2.37887  2.77519  2.98518  4.58477  3.61503
          0.01147  4.86943  5.59177  0.61958  0.77255  0.48576  0.95510
    136   2.49816  5.39615  2.25835  1.84756  4.73610  2.27228  3.83113  4.22332  2.58347  3.69902  4.44189  3.07912  4.02828  2.33821  2.40794  2.83896  3.11672  3.78478  5.82929  4.41289    187 e - - -
          2.68618  4.42225  2.77519  2.73123  3.46354  2.40513  3.72494  3.29354  2.67741  2.69355  4.24690  2.90347  2.73739  3.18146  2.89801  2.37887  2.77519  2.98518  4.58477  3.61503
          0.01147  4.86943  5.59177  0.61958  0.77255  0.48576  0.95510
    137   2.51598  5.49953  2.23779  1.42509  4.83389  3.62939  3.10755  4.32856  2.67877  3.80016  4.55045  2.61657  4.07625  2.17739  3.18960  2.90901  3.20390  3.88585  5.93059  4.49939    188 e - - -
          2.68618  4.42225  2.77519  2.73123  3.46354  2.40513  3.72494  3.29354  2.67741  2.69355  4.24690  2.90347  2.73739  3.18146  2.89801  2.37887  2.77519  2.98518  4.58477  3.61503
          0.01147  4.86943  5.59177  0.61958  0.77255  0.48576  0.95510
    138   3.64194  4.93676  5.55622  4.95392  3.41986  4.89746  5.18180  1.67241  4.77530  0.78818  2.56066  5.04521  5.08981  4.76136  4.75208  4.23964  3.85598  2.84657  3.09163  4.34876    189 l - - -
          2.68618  4.42225  2.77519  2.73123  3.46354  2.40513  3.72494  3.29354  2.67741  2.69355  4.24690  2.90347  2.73739  3.18146  2.89801  2.37887  2.77519  2.98518  4.58477  3.61503
          0.01147  4.86943  5.59177  0.61958  0.77255  0.48576  0.95510
    139   1.75779  3.29078  4.47557  3.88076  3.38115  3.06904  4.28970  2.35448  3.73276  1.78904  2.83215  4.01959  4.34172  3.92534  3.02965  3.26969  3.07836  2.26007  4.89928  3.71394    190 a - - -
          2.68618  4.42225  2.77519  2.73123  3.46354  2.40513  3.72494  3.29354  2.67741  2.69355  4.24690  2.90347  2.73739  3.18146  2.89801  2.37887  2.77519  2.98518  4.58477  3.61503
          0.01147  4.86943  5.59177  0.61958  0.77255  0.48576  0.95510
    140   2.33500  5.29938  2.67850  2.53367  4.62887  3.04329  3.79589  4.10362  2.53744  2.95676  4.34521  2.34926  3.99967  1.93508  2.67769  2.79764  2.51999  3.68184  5.74220  4.34111    191 q - - -
          2.68618  4.42225  2.77519  2.73123  3.46354  2.40513  3.72494  3.29354  2.67741  2.69355  4.24690  2.90347  2.73739  3.18146  2.89801  2.37887  2.77519  2.98518  4.58477  3.61503
          0.37068  4.86943  1.19715  0.61958  0.77255  0.48576  0.95510
    141   1.19814  4.44011  3.82660  3.38748  3.96042  2.49934  4.30753  3.23006  3.34343  1.91385  3.92393  3.62932  4.08321  3.64642  3.64701  2.85943  3.01868  2.93929  5.41794  4.19834    192 a - - -
          2.68618  4.42225  2.77519  2.73123  3.46354  2.40513  3.72494  3.29354  2.67741  2.69355  4.24690  2.90347  2.73739  3.18146  2.89801  2.37887  2.77519  2.98518  4.58477  3.61503
          0.01639  4.51514  5.23749  0.61958  0.77255  1.03864  0.43686
    142   3.03702  2.86386  4.71017  4.16583  2.16839  4.13604  4.08159  2.76855  3.98894  1.71752  3.44178  4.15313  4.48012  4.09645  4.04181  3.45153  3.26699  2.62869  4.41492  1.53663    193 y - - -
          2.68618  4.42225  2.77519  2.73123  3.46354  2.40513  3.72494  3.29354  2.67741  2.69355  4.24690  2.90347  2.73739  3.18146  2.89801  2.37887  2.77519  2.98518  4.58477  3.61503
          0.10755  4.51514  2.39657  0.61958  0.77255  1.03864  0.43686
    143   2.02030  5.13129  2.37537  1.70595  4.41998  3.47136  3.74455  3.85277  2.55095  2.67800  4.20986  2.96680  3.91550  2.87581  3.04334  2.75239  3.01150  3.48233  5.61573  4.23022    194 e - - -
          2.68618  4.42225  2.77519  2.73123  3.46354  2.40513  3.72494  3.29354  2.67741  2.69355  4.24690  2.90347  2.73739  3.18146  2.89801  2.37887  2.77519  2.98518  4.58477  3.61503
          0.01794  4.42553  5.14787  0.61958  0.77255  0.90413  0.51901
    144   2.37930  5.23324  2.14004  2.41687  4.56810  2.79555  3.71813  4.04359  2.47317  3.53823  4.29422  2.96555  3.91056  1.94905  2.50381  2.72760  3.00008  3.62213  5.68305  4.27845    195 q - - -
          2.68618  4.42225  2.77519  2.73123  3.46354  2.40513  3.72494  3.29354  2.67741  2.69355  4.24690  2.90347  2.73739  3.18146  2.89801  2.37887  2.77519  2.98518  4.58477  3.61503
          0.11288  4.51514  2.34550  0.61958  0.77255  0.35185  1.21532
    145   2.88976  5.39330  2.46690  1.94702  4.72805  1.94448  3.82967  4.21326  2.60216  3.69636  4.45075  3.04514  2.61356  2.93889  2.30573  2.84310  3.12873  3.78131  5.83409  4.41532    196 g - - -
          2.68618  4.42225  2.77519  2.73123  3.46354  2.40513  3.72494  3.29354  2.67741  2.69355  4.24690  2.90347  2.73739  3.18146  2.89801  2.37887  2.77519  2.98518  4.58477  3.61503
          0.17108  4.74573  1.90680  0.61958  0.77255  0.73880  0.64949
    146   2.12082  5.00049  3.07224  2.05184  4.27933  3.54012  2.87536  3.70734  2.55452  3.29006  4.09027  3.06948  3.94688  2.90669  3.02318  1.96370  2.97932  2.76238  5.51139  4.16107    197 s - - -
          2.68618  4.42225  2.77519  2.73123  3.46354  2.40513  3.72494  3.29354  2.67741  2.69355  4.24690  2.90347  2.73739  3.18146  2.89801  2.37887  2.77519  2.98518  4.58477  3.61503
          0.01520  4.58985  5.31220  0.61958  0.77255  0.27437  1.42732
    147   1.79758  3.44398  3.66173  3.09540  3.73085  3.80074  3.19152  3.09499  3.05415  2.44381  3.69023  3.51523  4.18115  2.78996  2.84729  2.61022  2.67074  2.46771  3.57292  3.92563    198 a - - -
          2.68618  4.42225  2.77519  2.73123  3.46354  2.40513  3.72494  3.29354  2.67741  2.69355  4.24690  2.90347  2.73739  3.18146  2.89801  2.37887  2.77519  2.98518  4.58477  3.61503
          0.01147  4.86943  5.59177  0.61958  0.77255  0.48576  0.95510
    148   2.18725  4.55767  2.94720  3.15216  2.88449  3.81617  4.07477  2.33413  3.10794  2.42185  3.66324  3.55673  1.98119  3.40903  3.46124  2.67625  3.07085  2.82777  5.14301  3.90861    199 p - - -
          2.68622  4.42229  2.77489  2.73127  3.46358  2.40493  3.72499  3.29358  2.67745  2.69359  4.24694  2.90351  2.73744  3.18150  2.89805  2.37891  2.77524  2.98522  4.58481  3.61507
          0.07319  2.70535  5.59177  0.66291  0.72433  0.48576  0.95510
    149   2.28898  5.37343  1.47787  2.05200  4.69024  3.63801  3.90886  4.15049  2.70497  3.67616  4.44997  3.12338  3.07235  3.02909  3.20628  2.91313  3.18700  2.62032  5.84653  4.44358    202 d - - -
          2.68618  4.42225  2.77519  2.73123  3.46354  2.40513  3.72494  3.29354  2.67741  2.69355  4.24690  2.90347  2.73739  3.18146  2.89801  2.37887  2.77519  2.98518  4.58477  3.61503
          0.01147  4.86943  5.59177  0.61958  0.77255  0.48576  0.95510
    150   2.22236  5.32988  2.19638  2.05096  4.66805  3.04414  3.79501  4.15007  2.53546  2.97852  4.37302  2.65622  3.17511  2.52444  3.02833  2.79715  2.69890  3.71694  5.76650  4.35816    203 e - - -
          2.68618  4.42225  2.77519  2.73123  3.46354  2.40513  3.72494  3.29354  2.67741  2.69355  4.24690  2.90347  2.73739  3.18146  2.89801  2.37887  2.77519  2.98518  4.58477  3.61503
          0.01147  4.86943  5.59177  0.61958  0.77255  0.48576  0.95510
    151   2.16875  5.16730  3.13397  1.34652  3.29763  3.64342  3.06782  3.88447  2.64747  3.45011  4.24224  3.15387  4.05077  2.99700  3.12357  2.48706  3.09628  3.52584  5.65089  4.28436    204 e - - -
          2.68618  4.42225  2.77519  2.73123  3.46354  2.40513  3.72494  3.29354  2.67741  2.69355  4.24690  2.90347  2.73739  3.18146  2.89801  2.37887  2.77519  2.98518  4.58477  3.61503
          0.01147  4.86943  5.59177  0.61958  0.77255  0.48576  0.95510
    152   2.57714  5.45232  2.19625  1.20041  4.77317  3.63798  3.91329  4.25080  2.70919  2.96634  4.51630  3.10965  3.06189  3.02908  3.21689  2.92549  3.21240  3.83152  5.90360  4.48528    205 e - - -
          2.68618  4.42225  2.77519  2.73123  3.46354  2.40513  3.72494  3.29354  2.67741  2.69355  4.24690  2.90347  2.73739  3.18146  2.89801  2.37887  2.77519  2.98518  4.58477  3.61503
          0.01147  4.86943  5.59177  0.61958  0.77255  0.48576  0.95510
    153   1.69092  4.55746  3.86044  3.30988  3.81360  3.76074  4.20755  3.14768  3.25882  2.50943  3.77994  3.65833  2.04839  3.55308  3.59446  2.61228  2.57396  2.13219  5.26262  4.03698    206 a - - -
          2.68618  4.42225  2.77519  2.73123  3.46354  2.40513  3.72494  3.29354  2.67741  2.69355  4.24690  2.90347  2.73739  3.18146  2.89801  2.37887  2.77519  2.98518  4.58477  3.61503
          0.01147  4.86943  5.59177  0.61958  0.77255  0.48576  0.95510
    154   3.19248  4.57031  4.95614  4.36878  2.26032  2.64357  4.65870  2.25517  4.20069  0.95223  3.35716  4.45985  4.68302  4.32670  4.26522  3.67992  3.42339  2.63772  5.10696  3.91545    207 l - - -
          2.68618  4.42225  2.77519  2.73123  3.46354  2.40513  3.72494  3.29354  2.67741  2.69355  4.24690  2.90347  2.73739  3.18146  2.89801  2.37887  2.77519  2.98518  4.58477  3.61503
          0.01147  4.86943  5.59177  0.61958  0.77255  0.48576  0.95510
    155   3.07178  5.50108  2.96112  2.30682  4.86741  3.68642  4.00050  4.33800  2.76499  3.83851  4.62362  3.18327  2.50607  1.10221  3.22809  2.57055  3.32355  3.92318  5.98587  4.58736    208 q - - -
          2.68618  4.42225  2.77519  2.73123  3.46354  2.40513  3.72494  3.29354  2.67741  2.69355  4.24690  2.90347  2.73739  3.18146  2.89801  2.37887  2.77519  2.98518  4.58477  3.61503
          0.01147  4.86943  5.59177  0.61958  0.77255  0.48576  0.95510
    156   5.01240  5.88879  5.76542  5.74870  1.26938  5.42430  4.02369  4.54510  5.52138  3.65234  5.05545  4.94327  5.67547  5.13093  5.29120  4.84922  5.20316  4.51765  4.09269  0.55935    209 Y - - -
          2.68618  4.42225  2.77519  2.73123  3.46354  2.40513  3.72494  3.29354  2.67741  2.69355  4.24690  2.90347  2.73739  3.18146  2.89801  2.37887  2.77519  2.98518  4.58477  3.61503
          0.01147  4.86943  5.59177  0.61958  0.77255  0.48576  0.95510
    157   1.02089  4.69389  4.05762  3.60177  4.63572  2.25094  4.61567  4.04529  3.58397  3.72053  4.54595  3.80368  2.25640  3.87342  3.93291  2.40064  3.20152  2.64124  5.99028  4.76901    210 a - - -
          2.68618  4.42225  2.77519  2.73123  3.46354  2.40513  3.72494  3.29354  2.67741  2.69355  4.24690  2.90347  2.73739  3.18146  2.89801  2.37887  2.77519  2.98518  4.58477  3.61503
          0.01147  4.86943  5.59177  0.61958  0.77255  0.48576  0.95510
    158   2.57558  5.52379  1.31892  2.57795  4.86327  3.66317  3.94539  4.34634  2.71653  3.82871  4.59642  3.13394  4.12555  1.86640  2.56898  2.97648  3.27154  3.91832  5.96489  4.54815    211 d - - -
          2.68618  4.42225  2.77519  2.73123  3.46354  2.40513  3.72494  3.29354  2.67741  2.69355  4.24690  2.90347  2.73739  3.18146  2.89801  2.37887  2.77519  2.98518  4.58477  3.61503
          0.01147  4.86943  5.59177  0.61958  0.77255  0.48576  0.95510
    159   5.01324  5.88758  5.77049  5.75524  0.89476  5.42654  4.02287  4.54335  5.52701  3.65025  5.05293  4.94419  5.67633  5.13224  5.29369  4.85036  5.20319  4.51624  4.09155  0.81226    212 y - - -
          2.68618  4.42225  2.77519  2.73123  3.46354  2.40513  3.72494  3.29354  2.67741  2.69355  4.24690  2.90347  2.73739  3.18146  2.89801  2.37887  2.77519  2.98518  4.58477  3.61503
          0.01147  4.86943  5.59177  0.61958  0.77255  0.48576  0.95510
    160   1.54553  3.21917  4.54835  3.97506  3.50595  3.95194  4.40659  2.73747  3.83025  1.66722  3.51190  4.08263  4.37868  4.02550  3.95897  2.71853  3.13246  1.91577  5.03351  3.84912    213 a - - -
          2.68618  4.42225  2.77519  2.73123  3.46354  2.40513  3.72494  3.29354  2.67741  2.69355  4.24690  2.90347  2.73739  3.18146  2.89801  2.37887  2.77519  2.98518  4.58477  3.61503
          0.01147  4.86943  5.59177  0.61958  0.77255  0.48576  0.95510
    161   1.56977  5.49141  1.96475  1.82730  4.83727  3.64603  3.97234  4.31570  2.79494  3.82099  4.59432  3.13149  4.12594  3.09508  3.31060  2.97558  2.28901  3.89261  5.97780  4.55406    214 a - - -
          2.68618  4.42225  2.77519  2.73123  3.46354  2.40513  3.72494  3.29354  2.67741  2.69355  4.24690  2.90347  2.73739  3.18146  2.89801  2.37887  2.77519  2.98518  4.58477  3.61503
          0.01147  4.86943  5.59177  0.61958  0.77255  0.48576  0.95510
    162   5.32123  6.25790  5.76758  5.74627  4.28012  5.02885  5.55144  5.57017  5.58215  4.75384  6.12273  5.79226  5.62505  5.89629  5.50436  5.53005  5.68495  5.46048  0.09996  4.25070    215 W - - -
          2.68618  4.42225  2.77519  2.73123  3.46354  2.40513  3.72494  3.29354  2.67741  2.69355  4.24690  2.90347  2.73739  3.18146  2.89801  2.37887  2.77519  2.98518  4.58477  3.61503
          0.01147  4.86943  5.59177  0.61958  0.77255  0.48576  0.95510
    163   3.01685  5.28038  3.39110  2.79422  4.58824  3.78856  3.11486  4.00384  2.48619  2.45083  4.34437  3.29408  4.16660  1.80975  1.59791  3.02043  2.74364  3.65739  5.69866  4.39214    216 r - - -
          2.68618  4.42225  2.77519  2.73123  3.46354  2.40513  3.72494  3.29354  2.67741  2.69355  4.24690  2.90347  2.73739  3.18146  2.89801  2.37887  2.77519  2.98518  4.58477  3.61503
          0.01147  4.86943  5.59177  0.61958  0.77255  0.48576  0.95510
    164   2.30778  5.26295  2.44273  2.26838  4.57726  2.98736  3.80412  4.04230  2.55310  2.93210  4.31228  3.09160  4.00561  1.87444  3.04042  2.51557  3.05975  3.63706  3.58780  4.32255    217 q - - -
          2.68618  4.42225  2.77519  2.73123  3.46354  2.40513  3.72494  3.29354  2.67741  2.69355  4.24690  2.90347  2.73739  3.18146  2.89801  2.37887  2.77519  2.98518  4.58477  3.61503
          0.01147  4.86943  5.59177  0.61958  0.77255  0.48576  0.95510
    165   2.62115  5.70935  1.78124  1.27586  5.04826  2.42127  4.05309  4.55631  2.92604  4.02937  4.80758  3.12943  4.18914  3.18123  3.47163  2.50505  3.41330  4.10799  6.16914  4.70561    218 e - - -
          2.68618  4.42225  2.77519  2.73123  3.46354  2.40513  3.72494  3.29354  2.67741  2.69355  4.24690  2.90347  2.73739  3.18146  2.89801  2.37887  2.77519  2.98518  4.58477  3.61503
          0.01147  4.86943  5.59177  0.61958  0.77255  0.48576  0.95510
    166   2.49830  4.36298  4.64222  4.05157  3.43090  4.08533  4.43191  2.65656  3.89356  1.20957  2.33767  4.16642  4.45161  4.07368  3.99954  2.72833  3.18141  2.01224  5.00404  3.82879    219 l - - -
          2.68618  4.42225  2.77519  2.73123  3.46354  2.40513  3.72494  3.29354  2.67741  2.69355  4.24690  2.90347  2.73739  3.18146  2.89801  2.37887  2.77519  2.98518  4.58477  3.61503
          0.01147  4.86943  5.59177  0.61958  0.77255  0.48576  0.95510
    167   2.23823  4.60763  3.64565  2.67870  3.75366  3.79982  4.04558  2.70092  3.03458  2.14456  3.70868  2.84835  4.18063  3.34945  2.46668  3.03937  3.07169  1.85775  5.18475  3.94169    220 v - - -
          2.68622  4.42229  2.77524  2.73127  3.46358  2.40493  3.72499  3.29358  2.67745  2.69327  4.24694  2.90351  2.73744  3.18150  2.89805  2.37891  2.77524  2.98522  4.58481  3.61507
          0.07319  2.70535  5.59177  0.66291  0.72433  0.48576  0.95510
    168   2.93313  5.43497  2.18585  1.52073  4.76212  3.62763  3.87528  4.24637  2.65011  2.65496  4.48682  3.09434  4.06211  2.08056  3.15282  2.51849  3.17092  3.81725  5.87308  4.45454    223 e - - -
          2.68618  4.42225  2.77519  2.73123  3.46354  2.40513  3.72494  3.29354  2.67741  2.69355  4.24690  2.90347  2.73739  3.18146  2.89801  2.37887  2.77519  2.98518  4.58477  3.61503
          0.13596  4.86943  2.12493  0.61958  0.77255  0.48576  0.95510
    169   3.29790  5.92223  1.14579  1.77019  5.24134  2.14431  4.13487  4.77628  3.12550  4.23881  5.05787  3.07788  4.22538  3.28624  3.72780  2.43280  3.58086  4.31616  6.38410  4.86478    224 d - - -
          2.68618  4.42225  2.77519  2.73123  3.46354  2.40513  3.72494  3.29354  2.67741  2.69355  4.24690  2.90347  2.73739  3.18146  2.89801  2.37887  2.77519  2.98518  4.58477  3.61503
          0.01298  4.74645  5.46880  0.61958  0.77255  0.54691  0.86450
    170   1.94132  5.48852  2.46179  1.33384  4.83399  2.84721  3.92870  4.32334  2.74647  3.81258  4.57887  3.08696  2.98002  3.04760  3.26474  2.93624  3.23946  3.88961  5.95848  4.52733    225 e - - -
          2.68618  4.42225  2.77519  2.73123  3.46354  2.40513  3.72494  3.29354  2.67741  2.69355  4.24690  2.90347  2.73739  3.18146  2.89801  2.37887  2.77519  2.98518  4.58477  3.61503
          0.01225  4.80383  5.52618  0.61958  0.77255  0.63170  0.75862
    171   2.81677  5.24401  1.81694  2.02564  4.55415  3.59060  3.79192  3.15616  2.54753  2.91556  4.29550  2.69307  3.12185  2.90199  3.03584  2.79433  2.63696  3.61545  5.69819  4.30674    226 d - - -
          2.68596  4.42233  2.77495  2.73131  3.46362  2.40521  3.72502  3.29362  2.67749  2.69363  4.24698  2.90318  2.73747  3.18154  2.89772  2.37895  2.77527  2.98526  4.58485  3.61511
          0.07391  2.69911  5.52618  1.12013  0.39488  0.63170  0.75862
    172   1.21970  4.95547  2.54149  3.00848  4.80878  1.63543  4.30803  4.25407  3.20137  3.85496  4.65183  3.43425  4.15744  3.48274  3.65618  2.92799  2.58962  3.75854  6.06036  4.73908    231 a - - -
          2.68618  4.42225  2.77519  2.73123  3.46354  2.40513  3.72494  3.29354  2.67741  2.69355  4.24690  2.90347  2.73739  3.18146  2.89801  2.37887  2.77519  2.98518  4.58477  3.61503
          0.01225  4.80383  5.52618  0.61958  0.77255  0.40426  1.10103
    173   1.72776  5.13555  3.17800  2.13017  4.40572  3.64650  2.70330  3.83896  2.61024  2.49629  4.20036  3.15530  4.03961  2.97495  2.64932  2.50570  3.07239  3.48615  5.61695  4.26159    232 a - - -
          2.68618  4.42225  2.77519  2.73123  3.46354  2.40513  3.72494  3.29354  2.67741  2.69355  4.24690  2.90347  2.73739  3.18146  2.89801  2.37887  2.77519  2.98518  4.58477  3.61503
          0.01147  4.86943  5.59177  0.61958  0.77255  0.48576  0.95510
    174   1.74348  5.28051  3.08443  2.03022  4.61285  3.62150  3.84352  4.07600  2.59878  3.59253  4.35534  3.11455  3.12708  2.03087  3.08289  2.84078  2.42906  3.67048  5.75454  4.36434    233 a - - -
          2.68618  4.42225  2.77519  2.73123  3.46354  2.40513  3.72494  3.29354  2.67741  2.69355  4.24690  2.90347  2.73739  3.18146  2.89801  2.37887  2.77519  2.98518  4.58477  3.61503
          0.01147  4.86943  5.59177  0.61958  0.77255  0.48576  0.95510
    175   1.89752  4.80017  4.44464  4.40035  5.44162  0.45322  5.39961  4.91379  4.60382  4.62536  5.42614  4.24058  4.40331  4.77142  4.75950  3.08701  3.45495  4.11789  6.73224  5.66683    234 G - - -
          2.68618  4.42225  2.77519  2.73123  3.46354  2.40513  3.72494  3.29354  2.67741  2.69355  4.24690  2.90347  2.73739  3.18146  2.89801  2.37887  2.77519  2.98518  4.58477  3.61503
          0.01147  4.86943  5.59177  0.61958  0.77255  0.48576  0.95510
    176   2.02365  5.12675  3.32480  2.74637  4.39263  3.72825  3.88856  3.80071  2.32061  2.84351  4.19764  3.25334  4.11219  2.58178  1.56661  2.94612  3.14307  2.83973  5.59842  4.28253    235 r - - -
          2.68618  4.42225  2.77519  2.73123  3.46354  2.40513  3.72494  3.29354  2.67741  2.69355  4.24690  2.90347  2.73739  3.18146  2.89801  2.37887  2.77519  2.98518  4.58477  3.61503
          0.01147  4.86943  5.59177  0.61958  0.77255  0.48576  0.95510
    177   0.74699  4.80054  3.85928  3.43277  4.79357  2.72777  4.52882  4.22537  3.38555  3.85831  4.66476  3.71078  4.22092  3.73989  2.68813  2.34055  3.23596  3.71239  6.07976  4.83508    236 a - - -
          2.68618  4.42225  2.77519  2.73123  3.46354  2.40513  3.72494  3.29354  2.67741  2.69355  4.24690  2.90347  2.73739  3.18146  2.89801  2.37887  2.77519  2.98518  4.58477  3.61503
          0.01147  4.86943  5.59177  0.61958  0.77255  0.48576  0.95510
    178   5.01495  5.88880  5.76986  5.75486  1.02705  5.42678  4.02274  4.54590  5.52674  3.65242  5.05543  4.94412  5.67675  5.13232  5.29376  4.85085  5.20493  4.51858  4.09144  0.70392    237 y - - -
          2.68618  4.42225  2.77519  2.73123  3.46354  2.40513  3.72494  3.29354  2.67741  2.69355  4.24690  2.90347  2.73739  3.18146  2.89801  2.37887  2.77519  2.98518  4.58477  3.61503
          0.01147  4.86943  5.59177  0.61958  0.77255  0.48576  0.95510
    179   5.32123  6.25790  5.76758  5.74627  4.28012  5.02885  5.55144  5.57017  5.58215  4.75384  6.12273  5.79226  5.62505  5.89629  5.50436  5.53005  5.68495  5.46048  0.09996  4.25070    238 W - - -
          2.68618  4.42225  2.77519  2.73123  3.46354  2.40513  3.72494  3.29354  2.67741  2.69355  4.24690  2.90347  2.73739  3.18146  2.89801  2.37887  2.77519  2.98518  4.58477  3.61503
          0.01147  4.86943  5.59177  0.61958  0.77255  0.48576  0.95510
    180   3.00028  5.43946  2.55142  2.62476  4.78659  3.68416  3.91722  4.25108  2.62811  3.74287  4.51581  3.16652  4.12029  1.10734  2.58418  2.96313  2.66470  3.83983  5.88004  4.49493    239 q - - -
          2.68618  4.42225  2.77519  2.73123  3.46354  2.40513  3.72494  3.29354  2.67741  2.69355  4.24690  2.90347  2.73739  3.18146  2.89801  2.37887  2.77519  2.98518  4.58477  3.61503
          0.01147  4.86943  5.59177  0.61958  0.77255  0.48576  0.95510
    181   1.66226  5.32629  3.07016  2.07553  4.66162  2.97654  3.80585  4.13936  2.54602  3.62774  4.37345  2.64892  3.14593  2.52032  2.56962  2.81040  3.07627  3.71252  5.76663  4.36264    240 a - - -
          2.68618  4.42225  2.77519  2.73123  3.46354  2.40513  3.72494  3.29354  2.67741  2.69355  4.24690  2.90347  2.73739  3.18146  2.89801  2.37887  2.77519  2.98518  4.58477  3.61503
          0.01147  4.86943  5.59177  0.61958  0.77255  0.48576  0.95510
    182   2.87437  4.46009  4.00300  3.43109  2.80432  3.91032  4.15638  2.92436  3.35289  2.06554  3.56393  3.75280  4.28383  1.85390  3.63285  2.65247  3.10614  2.41056  4.98402  2.21457    241 q - - -
          2.68618  4.42225  2.77519  2.73123  3.46354  2.40513  3.72494  3.29354  2.67741  2.69355  4.24690  2.90347  2.73739  3.18146  2.89801  2.37887  2.77519  2.98518  4.58477  3.61503
          0.01147  4.86943  5.59177  0.61958  0.77255  0.48576  0.95510
    183   2.22084  4.51196  3.79435  3.22536  2.92161  3.01824  4.09869  3.00079  3.17093  1.63231  3.61908  2.89236  3.27477  3.46379  2.94012  3.08687  3.06935  2.42394  5.10135  3.87556    242 l - - -
          2.68618  4.42225  2.77519  2.73123  3.46354  2.40513  3.72494  3.29354  2.67741  2.69355  4.24690  2.90347  2.73739  3.18146  2.89801  2.37887  2.77519  2.98518  4.58477  3.61503
          0.01147  4.86943  5.59177  0.61958  0.77255  0.48576  0.95510
    184   1.85729  5.33969  2.63963  2.29480  4.68041  3.60193  3.79645  4.16429  2.53649  3.64321  4.38254  2.38850  3.26362  2.56429  2.62691  2.21690  3.06839  3.72820  5.77476  4.36464    243 a - - -
          2.68618  4.42225  2.77519  2.73123  3.46354  2.40513  3.72494  3.29354  2.67741  2.69355  4.24690  2.90347  2.73739  3.18146  2.89801  2.37887  2.77519  2.98518  4.58477  3.61503
          0.01147  4.86943  5.59177  0.61958  0.77255  0.48576  0.95510
    185   2.48037  5.32834  2.70822  2.52046  4.66996  2.17149  3.78812  4.15346  2.25248  3.63223  4.37038  2.66377  3.22510  2.48376  2.67242  2.46500  2.64316  3.71723  5.76331  4.35438    244 g - - -
          2.68618  4.42225  2.77519  2.73123  3.46354  2.40513  3.72494  3.29354  2.67741  2.69355  4.24690  2.90347  2.73739  3.18146  2.89801  2.37887  2.77519  2.98518  4.58477  3.61503
          0.01147  4.86943  5.59177  0.61958  0.77255  0.48576  0.95510
    186   1.72721  4.91505  2.77469  2.41651  4.12074  3.69250  3.09843  3.51862  2.74896  1.99351  3.11433  3.25857  4.08321  3.09083  3.19530  2.90805  3.06892  3.22809  5.44114  4.13346    245 a - - -
          2.68627  4.42234  2.77529  2.73132  3.46363  2.40522  3.72504  3.29363  2.67750  2.69296  4.24699  2.90356  2.73712  3.18099  2.89810  2.37896  2.77529  2.98528  4.58486  3.61512
          0.14960  2.00086  5.59177  0.68246  0.70395  0.48576  0.95510
    187   2.14631  5.29016  2.38793  2.54079  4.61557  2.67679  3.80489  3.17697  2.55204  3.58883  4.34033  2.71135  2.71834  2.27223  3.04189  2.59549  3.06567  3.67110  5.73918  4.34084    249 a - - -
          2.68618  4.42225  2.77519  2.73123  3.46354  2.40513  3.72494  3.29354  2.67741  2.69355  4.24690  2.90347  2.73739  3.18146  2.89801  2.37887  2.77519  2.98518  4.58477  3.61503
          0.06643  4.86943  2.87190  0.61958  0.77255  0.48576  0.95510
    188   1.79743  5.15817  3.12010  2.31372  4.45122  3.02971  3.06767  3.89723  2.57305  3.44588  4.22387  2.64358  4.00066  2.92847  3.05307  2.29843  2.61122  2.91393  5.63684  4.26541    250 a - - -
          2.68623  4.42230  2.77495  2.73129  3.46359  2.40518  3.72500  3.29359  2.67746  2.69305  4.24695  2.90352  2.73745  3.18152  2.89806  2.37892  2.77525  2.98524  4.58482  3.61509
          0.21885  2.14594  2.53076  0.47607  0.97080  0.41591  1.07804
    189   1.74599  5.27079  2.59802  2.52095  4.60739  3.58112  3.79596  4.07925  2.54961  3.58228  4.33577  2.62716  2.68005  2.49935  3.04071  2.48644  2.61267  3.66161  5.73353  4.33436    253 a - - -
          2.68618  4.42225  2.77519  2.73123  3.46354  2.40513  3.72494  3.29354  2.67741  2.69355  4.24690  2.90347  2.73739  3.18146  2.89801  2.37887  2.77519  2.98518  4.58477  3.61503
          0.01236  4.79507  5.51741  0.61958  0.77255  0.39574  1.11836
    190   2.49084  4.33472  4.33041  3.74497  2.76816  3.96264  3.16205  2.76713  3.62166  1.28286  3.43544  3.94868  2.79955  3.84099  3.79875  3.25075  3.09333  2.25218  4.93945  3.74320    254 l - - -
          2.68618  4.42225  2.77519  2.73123  3.46354  2.40513  3.72494  3.29354  2.67741  2.69355  4.24690  2.90347  2.73739  3.18146  2.89801  2.37887  2.77519  2.98518  4.58477  3.61503
          0.01147  4.86943  5.59177  0.61958  0.77255  0.48576  0.95510
    191   2.84845  5.32371  2.71556  2.54421  4.66205  3.61446  3.80891  4.13762  2.54224  3.62669  4.37397  3.08922  2.41169  2.03647  1.97500  2.51632  2.59550  3.71243  5.76536  4.36499    255 r - - -
          2.68618  4.42225  2.77519  2.73123  3.46354  2.40513  3.72494  3.29354  2.67741  2.69355  4.24690  2.90347  2.73739  3.18146  2.89801  2.37887  2.77519  2.98518  4.58477  3.61503
          0.01147  4.86943  5.59177  0.61958  0.77255  0.48576  0.95510
    192   2.93740  4.35844  4.60952  4.01437  3.38622  4.07450  4.39114  2.34712  3.84915  1.03278  3.38152  4.13771  3.05376  4.03311  3.95697  3.37665  2.69193  2.56301  3.37410  3.78109    256 l - - -
          2.68618  4.42225  2.77519  2.73123  3.46354  2.40513  3.72494  3.29354  2.67741  2.69355  4.24690  2.90347  2.73739  3.18146  2.89801  2.37887  2.77519  2.98518  4.58477  3.61503
          0.01147  4.86943  5.59177  0.61958  0.77255  0.48576  0.95510
    193   2.24585  4.90714  4.34852  4.27541  5.32272  3.65557  5.31454  4.74565  4.40851  4.46457  5.35043  4.24624  0.41219  4.67208  4.59706  3.20215  3.55584  4.09516  6.62065  5.52100    257 P - - -
          2.68618  4.42225  2.77519  2.73123  3.46354  2.40513  3.72494  3.29354  2.67741  2.69355  4.24690  2.90347  2.73739  3.18146  2.89801  2.37887  2.77519  2.98518  4.58477  3.61503
          0.01147  4.86943  5.59177  0.61958  0.77255  0.48576  0.95510
    194   2.24632  4.49574  3.04545  3.26380  2.52164  3.13245  4.10898  2.97929  3.20591  2.35865  3.60248  3.63504  4.22619  3.49336  2.80045  3.10294  3.07318  2.76369  2.52666  2.55912    258 a - - -
          2.68618  4.42225  2.77519  2.73123  3.46354  2.40513  3.72494  3.29354  2.67741  2.69355  4.24690  2.90347  2.73739  3.18146  2.89801  2.37887  2.77519  2.98518  4.58477  3.61503
          0.01147  4.86943  5.59177  0.61958  0.77255  0.48576  0.95510
    195   2.24003  5.26320  3.11375  1.90004  4.57782  3.61918  2.62218  4.04022  2.54751  2.56047  4.31301  3.10038  4.01219  2.59472  2.41696  2.50492  3.06628  3.63762  5.71293  4.32518    259 e - - -
          2.68618  4.42225  2.77519  2.73123  3.46354  2.40513  3.72494  3.29354  2.67741  2.69355  4.24690  2.90347  2.73739  3.18146  2.89801  2.37887  2.77519  2.98518  4.58477  3.61503
          0.01147  4.86943  5.59177  0.61958  0.77255  0.48576  0.95510
    196   2.52355  4.91113  3.31297  2.75326  4.11834  3.69041  3.90236  3.51708  2.39614  2.70888  3.12759  3.25590  4.07814  2.63686  2.03383  2.52147  2.63659  2.67678  5.43617  3.30429    260 r - - -
          2.68618  4.42225  2.77519  2.73123  3.46354  2.40513  3.72494  3.29354  2.67741  2.69355  4.24690  2.90347  2.73739  3.18146  2.89801  2.37887  2.77519  2.98518  4.58477  3.61503
          0.01147  4.86943  5.59177  0.61958  0.77255  0.48576  0.95510
    197   1.62701  5.14782  3.17347  2.61916  4.44091  2.89641  3.84266  3.87966  2.60662  2.93079  4.22519  3.14858  3.16192  2.56515  2.37994  2.48051  3.06822  3.51492  5.63990  4.27874    261 a - - -
          2.68627  4.42234  2.77528  2.73132  3.46363  2.40522  3.72503  3.29363  2.67750  2.69364  4.24699  2.90355  2.73748  3.18093  2.89728  2.37896  2.77528  2.98490  4.58486  3.61512
          0.14542  2.02792  5.59177  0.67476  0.71188  0.48576  0.95510
    198   2.21457  5.20154  3.13410  2.59081  4.52228  2.33787  3.83610  3.97478  2.59740  2.89824  4.28385  2.18516  3.11996  2.57087  3.07889  2.24696  3.07015  3.58651  5.69266  4.31549    264 n - - -
          2.68618  4.42225  2.77519  2.73123  3.46354  2.40513  3.72494  3.29354  2.67741  2.69355  4.24690  2.90347  2.73739  3.18146  2.89801  2.37887  2.77519  2.98518  4.58477  3.61503
          0.07689  4.86943  2.71307  0.61958  0.77255  0.48576  0.95510
    199   2.17874  5.22679  2.63470  2.52799  4.53884  3.00213  3.05404  4.00162  2.29814  2.90891  4.27768  3.06995  2.73382  2.88869  3.01636  2.45874  2.41657  3.59986  5.68132  4.29174    265 a - - -
          2.68618  4.42225  2.77519  2.73123  3.46354  2.40513  3.72494  3.29354  2.67741  2.69355  4.24690  2.90347  2.73739  3.18146  2.89801  2.37887  2.77519  2.98518  4.58477  3.61503
          0.01224  4.80478  5.52712  0.61958  0.77255  0.62980  0.76078
    200   1.43066  4.47790  4.01929  3.47436  3.75636  3.75678  4.28383  3.01474  3.40661  2.40767  3.73156  3.75928  4.24210  3.68294  3.70044  2.17457  2.51582  1.97645  5.23223  4.02084    266 a - - -
          2.68593  4.42229  2.77524  2.73127  3.46358  2.40517  3.72499  3.29358  2.67745  2.69359  4.24694  2.90351  2.73708  3.18150  2.89805  2.37891  2.77524  2.98522  4.58481  3.61507
          0.14956  2.00297  5.52712  0.20491  1.68591  0.40520  1.09913
    201   2.24009  5.30121  3.07056  2.04783  4.63497  3.61350  3.82799  4.10554  2.58124  3.61015  4.36515  2.65680  4.02160  2.60486  3.07088  1.85000  2.15108  3.69007  5.76268  4.36471    268 s - - -
          2.68618  4.42225  2.77519  2.73123  3.46354  2.40513  3.72494  3.29354  2.67741  2.69355  4.24690  2.90347  2.73739  3.18146  2.89801  2.37887  2.77519  2.98518  4.58477  3.61503
          0.01147  4.86943  5.59177  0.61958  0.77255  0.48576  0.95510
    202   1.64064  5.50283  2.44042  2.26823  4.83314  1.97282  3.94294  4.31868  2.75130  3.81089  4.57715  3.11517  4.11008  2.18895  3.26454  2.95597  3.25305  3.89157  5.95887  4.53259    269 a - - -
          2.68618  4.42225  2.77519  2.73123  3.46354  2.40513  3.72494  3.29354  2.67741  2.69355  4.24690  2.90347  2.73739  3.18146  2.89801  2.37887  2.77519  2.98518  4.58477  3.61503
          0.19323  4.86943  1.78362  0.61958  0.77255  0.48576  0.95510
    203   2.22091  5.06799  3.10112  2.25555  4.33836  2.90830  3.76803  3.77381  2.53954  2.76683  4.13004  2.69429  3.96253  2.45979  2.59046  2.76961  2.99417  2.46530  5.54843  4.18912    270 a - - -
          2.68618  4.42225  2.77519  2.73123  3.46354  2.40513  3.72494  3.29354  2.67741  2.69355  4.24690  2.90347  2.73739  3.18146  2.89801  2.37887  2.77519  2.98518  4.58477  3.61503
          0.01374  4.68994  5.41229  0.61958  0.77255  0.45658  1.00361
    204   2.12967  4.77739  3.38639  2.82520  3.09083  3.70115  3.08893  2.77972  2.80390  2.64068  3.86565  3.30720  2.72647  2.68444  2.37178  2.92017  2.76760  3.07698  5.32219  4.03885    271 a - - -
          2.68618  4.42225  2.77519  2.73123  3.46354  2.40513  3.72494  3.29354  2.67741  2.69355  4.24690  2.90347  2.73739  3.18146  2.89801  2.37887  2.77519  2.98518  4.58477  3.61503
          0.07855  4.81511  2.69655  0.61958  0.77255  0.41591  1.07804
    205   1.70160  5.25216  2.69450  2.52786  4.58346  2.96149  3.78804  4.05205  2.53503  3.55857  4.31272  3.07050  3.98566  2.52351  2.37913  2.44071  2.60319  3.63888  5.71221  4.31758    272 a - - -
          2.68618  4.42225  2.77519  2.73123  3.46354  2.40513  3.72494  3.29354  2.67741  2.69355  4.24690  2.90347  2.73739  3.18146  2.89801  2.37887  2.77519  2.98518  4.58477  3.61503
          0.01221  4.80740  5.52974  0.61958  0.77255  0.62451  0.76684
    206   2.24141  5.10326  3.14651  2.58951  4.37147  3.04786  3.30660  3.11203  2.58487  3.37510  4.16543  3.12013  2.67331  2.53788  2.49400  2.25347  3.03410  3.45199  5.58512  3.22408    273 a - - -
          2.68618  4.42225  2.77519  2.73123  3.46354  2.40513  3.72494  3.29354  2.67741  2.69355  4.24690  2.90347  2.73739  3.18146  2.89801  2.37887  2.77519  2.98518  4.58477  3.61503
          0.01221  4.80740  5.52974  0.61958  0.77255  0.62451  0.76684
    207   2.51012  5.27880  2.65181  2.05102  4.60810  3.58122  3.12351  4.08339  2.51556  3.57744  4.32419  3.05478  3.97640  2.09352  3.00604  2.44537  2.32548  2.91511  5.72111  4.31923    274 e - - -
          2.68618  4.42225  2.77519  2.73123  3.46354  2.40513  3.72494  3.29354  2.67741  2.69355  4.24690  2.90347  2.73739  3.18146  2.89801  2.37887  2.77519  2.98518  4.58477  3.61503
          0.01221  4.80740  5.52974  0.61958  0.77255  0.62451  0.76684
    208   2.84730  5.18885  3.17087  2.60698  4.48518  3.63842  2.64069  3.92532  2.52985  2.90659  4.24846  3.13544  4.02808  2.53084  1.85786  2.23169  2.37111  3.55475  5.64591  4.28823    275 r - - -
          2.68618  4.42225  2.77519  2.73123  3.46354  2.40513  3.72494  3.29354  2.67741  2.69355  4.24690  2.90347  2.73739  3.18146  2.89801  2.37887  2.77519  2.98518  4.58477  3.61503
          0.01221  4.80740  5.52974  0.61958  0.77255  0.40786  1.09385
    209   2.27441  4.24574  4.69642  4.08939  2.78752  4.00876  3.13648  2.67332  3.89995  1.79490  2.74169  4.13067  4.37268  4.05268  3.95000  3.31498  3.08460  1.58020  3.34282  3.67978    276 v - - -
          2.68618  4.42225  2.77519  2.73123  3.46354  2.40513  3.72494  3.29354  2.67741  2.69355  4.24690  2.90347  2.73739  3.18146  2.89801  2.37887  2.77519  2.98518  4.58477  3.61503
          0.06574  4.86943  2.88331  0.61958  0.77255  0.48576  0.95510
    210   2.20613  5.32157  2.06149  2.26230  4.66017  3.58418  3.78251  4.14267  2.52481  3.62423  4.36589  3.05344  3.98507  2.05380  2.61883  2.49768  2.68063  3.70913  5.75803  4.34875    277 q - - -
          2.68618  4.42225  2.77519  2.73123  3.46354  2.40513  3.72494  3.29354  2.67741  2.69355  4.24690  2.90347  2.73739  3.18146  2.89801  2.37887  2.77519  2.98518  4.58477  3.61503
          0.01211  4.81579  5.53814  0.61958  0.77255  0.60730  0.78707
    211   2.80856  3.56724  3.14778  2.05556  4.38987  3.61649  2.64430  3.82620  2.33580  2.47231  4.17921  3.12127  4.00750  2.60180  2.63400  2.52053  3.03949  2.85955  5.59681  4.23675    278 e - - -
          2.68618  4.42225  2.77519  2.73123  3.46354  2.40513  3.72494  3.29354  2.67741  2.69355  4.24690  2.90347  2.73739  3.18146  2.89801  2.37887  2.77519  2.98518  4.58477  3.61503
          0.01211  4.81579  5.53814  0.61958  0.77255  0.41664  1.07663
    212   2.25420  5.26875  2.73448  2.31565  4.58640  3.60973  3.80214  4.05322  2.54965  3.56269  3.25505  3.08911  2.94888  2.09458  3.03749  2.59552  2.13695  3.64480  5.71926  4.32555    279 q - - -
          2.68618  4.42225  2.77519  2.73123  3.46354  2.40513  3.72494  3.29354  2.67741  2.69355  4.24690  2.90347  2.73739  3.18146  2.89801  2.37887  2.77519  2.98518  4.58477  3.61503
          0.01147  4.86943  5.59177  0.61958  0.77255  0.48576  0.95510
    213   3.88903  5.13191  5.80183  5.23604  2.61282  5.23235  5.50527  2.58912  5.09219  0.68754  3.32052  5.37419  5.35091  5.03298  5.07026  4.60893  4.10524  1.61313  5.61686  4.52380    280 L - - -
          2.68618  4.42225  2.77519  2.73123  3.46354  2.40513  3.72494  3.29354  2.67741  2.69355  4.24690  2.90347  2.73739  3.18146  2.89801  2.37887  2.77519  2.98518  4.58477  3.61503
          0.01147  4.86943  5.59177  0.61958  0.77255  0.48576  0.95510
    214   3.23673  5.82443  1.05169  2.16898  5.13226  2.79445  2.95799  4.64777  3.01102  4.11783  4.90957  3.13495  2.48604  3.23855  3.57245  3.14372  3.49969  4.20197  6.25996  4.77906    281 d - - -
          2.68618  4.42225  2.77519  2.73123  3.46354  2.40513  3.72494  3.29354  2.67741  2.69355  4.24690  2.90347  2.73739  3.18146  2.89801  2.37887  2.77519  2.98518  4.58477  3.61503
          0.01147  4.86943  5.59177  0.61958  0.77255  0.48576  0.95510
    215   1.74640  5.24377  2.34903  2.56160  4.55690  2.99025  3.14917  4.01721  2.57021  3.53954  4.30231  2.67839  3.26579  2.92662  3.05633  2.81371  2.63999  2.96640  5.70712  4.31998    282 a - - -
          2.68618  4.42225  2.77519  2.73123  3.46354  2.40513  3.72494  3.29354  2.67741  2.69355  4.24690  2.90347  2.73739  3.18146  2.89801  2.37887  2.77519  2.98518  4.58477  3.61503
          0.07535  4.86943  2.73484  0.61958  0.77255  0.48576  0.95510
    216   1.93773  5.14038  2.32250  2.64511  4.62149  2.86413  3.90514  4.08472  2.67873  3.61519  4.37930  3.16188  3.11661  3.02450  3.16014  1.92952  2.25286  3.65322  5.78313  4.40664    283 s - - -
          2.68618  4.42225  2.77519  2.73123  3.46354  2.40513  3.72494  3.29354  2.67741  2.69355  4.24690  2.90347  2.73739  3.18146  2.89801  2.37887  2.77519  2.98518  4.58477  3.61503
          0.08211  4.80630  2.64994  0.61958  0.77255  0.62673  0.76429
    217   2.78327  4.39581  3.86223  2.78667  2.76206  3.81125  3.11315  2.86859  3.22203  2.08297  3.50464  3.63497  4.18719  3.49911  3.52010  2.64499  2.21640  1.89004  4.99138  3.77611    284 v - - -
          2.68618  4.42225  2.77519  2.73123  3.46354  2.40513  3.72494  3.29354  2.67741  2.69355  4.24690  2.90347  2.73739  3.18146  2.89801  2.37887  2.77519  2.98518  4.58477  3.61503
          0.01310  4.73729  5.45963  0.61958  0.77255  0.75297  0.63670
    218   1.60056  4.32543  4.08932  3.50792  3.43127  3.86886  4.15810  2.42698  3.40055  2.24406  3.43181  3.78068  4.24054  3.65652  2.45918  3.14521  3.02924  2.22426  3.28753  3.73124    285 a - - -
          2.68618  4.42225  2.77519  2.73123  3.46354  2.40513  3.72494  3.29354  2.67741  2.69355  4.24690  2.90347  2.73739  3.18146  2.89801  2.37887  2.77519  2.98518  4.58477  3.61503
          0.01310  4.73729  5.45963  0.61958  0.77255  0.75297  0.63670
    219   1.46048  4.95624  3.28452  2.87747  4.65199  2.95170  4.12000  4.09548  2.92735  3.67764  4.47403  3.32911  4.09000  1.45638  3.36081  2.53118  3.15057  3.64634  5.87553  4.55103    286 q - - -
          2.68618  4.42225  2.77519  2.73123  3.46354  2.40513  3.72494  3.29354  2.67741  2.69355  4.24690  2.90347  2.73739  3.18146  2.89801  2.37887  2.77519  2.98518  4.58477  3.61503
          0.01310  4.73729  5.45963  0.61958  0.77255  0.75297  0.63670
    220   1.52218  4.89182  3.58707  3.11411  4.69465  1.86787  4.22071  4.11554  2.91955  3.70912  4.52091  3.49294  4.14967  3.39277  1.58139  2.92720  3.19532  3.65986  5.89640  4.63050    287 a - - -
          2.68618  4.42225  2.77519  2.73123  3.46354  2.40513  3.72494  3.29354  2.67741  2.69355  4.24690  2.90347  2.73739  3.18146  2.89801  2.37887  2.77519  2.98518  4.58477  3.61503
          0.01310  4.73729  5.45963  0.61958  0.77255  0.75297  0.63670
    221   3.81400  5.02293  5.79633  5.26019  3.63488  5.29240  5.73587  1.38334  5.14801  0.82420  3.37788  5.44326  5.39575  5.14740  5.17299  4.69756  4.04261  1.95833  5.83077  4.80638    288 l - - -
          2.68618  4.42225  2.77519  2.73123  3.46354  2.40513  3.72494  3.29354  2.67741  2.69355  4.24690  2.90347  2.73739  3.18146  2.89801  2.37887  2.77519  2.98518  4.58477  3.61503
          0.01310  4.73729  5.45963  0.61958  0.77255  0.75297  0.63670
    222   1.96001  5.34413  2.52972  1.79925  4.67900  2.97047  3.07024  4.16455  2.54900  3.64582  4.39235  2.57022  3.13424  2.89176  3.04945  2.79470  3.07308  3.73025  5.78125  4.36469    289 e - - -
          2.68618  4.42225  2.77519  2.73123  3.46354  2.40513  3.72494  3.29354  2.67741  2.69355  4.24690  2.90347  2.73739  3.18146  2.89801  2.37887  2.77519  2.98518  4.58477  3.61503
          0.01310  4.73729  5.45963  0.61958  0.77255  0.75297  0.63670
    223   1.79690  5.15069  3.10142  2.55229  4.46980  3.57783  3.09906  3.91918  2.53612  3.45748  4.23156  2.60872  3.97950  2.90538  2.26777  2.23126  2.64244  3.53448  5.63727  4.26549    290 a - - -
          2.68618  4.42225  2.77519  2.73123  3.46354  2.40513  3.72494  3.29354  2.67741  2.69355  4.24690  2.90347  2.73739  3.18146  2.89801  2.37887  2.77519  2.98518  4.58477  3.61503
          0.07920  4.73729  2.69731  0.61958  0.77255  0.34892  1.22231
    224   2.82955  3.03807  4.39688  3.80558  3.34938  3.94634  4.24417  2.72165  3.66106  1.28269  3.39310  3.96684  4.31434  2.97400  3.80512  2.69827  3.06168  2.53070  3.42634  2.89279    291 l - - -
          2.68618  4.42225  2.77519  2.73123  3.46354  2.40513  3.72494  3.29354  2.67741  2.69355  4.24690  2.90347  2.73739  3.18146  2.89801  2.37887  2.77519  2.98518  4.58477  3.61503
          0.01215  4.81252  5.53487  0.61958  0.77255  0.61406  0.77903
    225   0.78692  4.64810  4.58042  4.11135  3.99837  3.97336  4.84392  2.73265  3.99741  2.25848  3.90792  4.24240  4.54847  4.27082  4.22033  3.37266  3.38737  2.12990  5.66488  4.46743    292 a - - -
          2.68618  4.42225  2.77519  2.73123  3.46354  2.40513  3.72494  3.29354  2.67741  2.69355  4.24690  2.90347  2.73739  3.18146  2.89801  2.37887  2.77519  2.98518  4.58477  3.61503
          0.01215  4.81252  5.53487  0.61958  0.77255  0.61406  0.77903
    226   2.25549  5.29011  2.58849  2.23239  4.62518  3.58007  3.76876  4.10414  2.50754  3.59109  3.27714  2.62721  3.97376  2.55934  2.32496  2.44509  2.42004  3.67540  5.72880  4.32393    293 e - - -
          2.68618  4.42225  2.77519  2.73123  3.46354  2.40513  3.72494  3.29354  2.67741  2.69355  4.24690  2.90347  2.73739  3.18146  2.89801  2.37887  2.77519  2.98518  4.58477  3.61503
          0.08158  4.81252  2.65616  0.61958  0.77255  0.61406  0.77903
    227   2.22841  5.24123  3.07032  2.51291  4.56695  3.57572  3.00182  4.03280  2.21331  3.53491  4.28989  3.05392  3.96816  2.04197  2.60478  2.43013  2.30277  3.62206  5.68354  4.29433    294 q - - -
          2.68618  4.42225  2.77519  2.73123  3.46354  2.40513  3.72494  3.29354  2.67741  2.69355  4.24690  2.90347  2.73739  3.18146  2.89801  2.37887  2.77519  2.98518  4.58477  3.61503
          0.01302  4.74395  5.46630  0.61958  0.77255  0.35362  1.21114
    228   2.45996  3.31007  3.14119  3.57189  2.45578  3.91622  2.71962  2.81895  3.47483  1.78827  3.47587  3.83712  4.28829  3.71820  3.70354  2.71911  3.07269  2.12160  4.96911  3.76952    295 l - - -
          2.68618  4.42225  2.77519  2.73123  3.46354  2.40513  3.72494  3.29354  2.67741  2.69355  4.24690  2.90347  2.73739  3.18146  2.89801  2.37887  2.77519  2.98518  4.58477  3.61503
          0.01147  4.86943  5.59177  0.61958  0.77255  0.48576  0.95510
    229   2.54946  5.37029  2.66217  2.24005  4.70461  1.70703  3.83136  4.18606  2.58483  3.67170  4.41922  3.08466  2.70292  2.54830  2.68790  2.83795  3.11121  3.75626  5.80974  4.39904    296 g - - -
          2.68618  4.42225  2.77519  2.73123  3.46354  2.40513  3.72494  3.29354  2.67741  2.69355  4.24690  2.90347  2.73739  3.18146  2.89801  2.37887  2.77519  2.98518  4.58477  3.61503
          0.01147  4.86943  5.59177  0.61958  0.77255  0.48576  0.95510
    230   1.94588  4.58979  3.69553  3.13437  3.75562  3.00261  4.08209  3.10240  3.08981  2.42762  3.71470  3.54333  4.19332  2.52709  3.45129  3.04847  2.35476  1.81413  5.19337  3.95506    297 v - - -
          2.68618  4.42225  2.77519  2.73123  3.46354  2.40513  3.72494  3.29354  2.67741  2.69355  4.24690  2.90347  2.73739  3.18146  2.89801  2.37887  2.77519  2.98518  4.58477  3.61503
          0.07535  4.86943  2.73484  0.61958  0.77255  0.48576  0.95510
    231   2.49516  5.28266  2.61675  2.06737  4.61348  3.58037  3.77277  4.08975  2.51527  2.94205  4.32806  3.05348  2.80698  2.25124  3.00617  2.18394  2.63778  3.66582  5.72447  4.32160    298 e - - -
          2.68618  4.42225  2.77519  2.73123  3.46354  2.40513  3.72494  3.29354  2.67741  2.69355  4.24690  2.90347  2.73739  3.18146  2.89801  2.37887  2.77519  2.98518  4.58477  3.61503
          0.01222  4.80630  5.52865  0.61958  0.77255  0.62673  0.76429
    232   2.48369  4.95063  3.24117  2.40591  4.17867  3.64673  3.85805  3.58645  2.67271  2.77914  4.02992  3.19538  2.32273  3.02072  2.67858  2.20424  2.60525  2.52089  5.46763  4.14517    299 s - - -
          2.68618  4.42225  2.77519  2.73123  3.46354  2.40513  3.72494  3.29354  2.67741  2.69355  4.24690  2.90347  2.73739  3.18146  2.89801  2.37887  2.77519  2.98518  4.58477  3.61503
          0.01222  4.80630  5.52865  0.61958  0.77255  0.40674  1.09607
    233   2.29490  5.33609  2.59414  1.73617  4.67676  2.95488  3.79497  4.16029  2.53461  3.63976  4.37910  3.07027  3.99897  2.52812  2.67257  2.46005  2.44306  3.72461  5.77167  4.36201    300 e - - -
          2.68618  4.42225  2.77519  2.73123  3.46354  2.40513  3.72494  3.29354  2.67741  2.69355  4.24690  2.90347  2.73739  3.18146  2.89801  2.37887  2.77519  2.98518  4.58477  3.61503
          0.01147  4.86943  5.59177  0.61958  0.77255  0.48576  0.95510
    234   2.26384  5.14804  2.40055  2.34512  4.42273  3.63227  2.70692  3.08048  2.59964  3.42275  4.20817  3.13467  4.02399  2.95492  2.66899  2.82931  2.35330  2.57456  5.62546  4.26160    301 a - - -
          2.68618  4.42225  2.77519  2.73123  3.46354  2.40513  3.72494  3.29354  2.67741  2.69355  4.24690  2.90347  2.73739  3.18146  2.89801  2.37887  2.77519  2.98518  4.58477  3.61503
          0.01147  4.86943  5.59177  0.61958  0.77255  0.48576  0.95510
    235   2.22902  4.38606  4.58968  4.00057  3.48998  4.11623  4.44499  1.97229  3.84738  1.59806  3.47265  4.15465  4.47426  4.05578  2.56787  3.41760  3.19829  1.73075  5.05425  3.87049    302 l - - -
          2.68618  4.42225  2.77519  2.73123  3.46354  2.40513  3.72494  3.29354  2.67741  2.69355  4.24690  2.90347  2.73739  3.18146  2.89801  2.37887  2.77519  2.98518  4.58477  3.61503
          0.01147  4.86943  5.59177  0.61958  0.77255  0.48576  0.95510
    236   2.51342  4.40185  4.88158  4.27724  3.38079  4.20130  4.52873  2.64545  4.08932  1.13211  2.77432  4.32743  4.54097  4.22264  4.13218  3.51384  3.25626  1.74398  3.37863  3.85265    303 l - - -
          2.68618  4.42225  2.77519  2.73123  3.46354  2.40513  3.72494  3.29354  2.67741  2.69355  4.24690  2.90347  2.73739  3.18146  2.89801  2.37887  2.77519  2.98518  4.58477  3.61503
          0.01147  4.86943  5.59177  0.61958  0.77255  0.48576  0.95510
    237   2.51689  5.01658  3.37003  2.83565  4.19405  3.75836  2.31180  3.63181  2.71177  2.07470  4.09979  3.32738  4.15683  1.58802  3.10270  3.00263  3.16901  3.34535  5.50011  4.18577    304 q - - -
          2.68618  4.42225  2.77519  2.73123  3.46354  2.40513  3.72494  3.29354  2.67741  2.69355  4.24690  2.90347  2.73739  3.18146  2.89801  2.37887  2.77519  2.98518  4.58477  3.61503
          0.01147  4.86943  5.59177  0.61958  0.77255  0.48576  0.95510
    238   1.22188  4.63265  3.70893  3.17138  3.88332  2.89835  4.14617  3.26145  3.13672  2.51095  3.84654  3.56286  4.19337  3.44710  3.50332  2.29705  3.10574  3.00386  5.30890  3.03566    305 a - - -
          2.68618  4.42225  2.77519  2.73123  3.46354  2.40513  3.72494  3.29354  2.67741  2.69355  4.24690  2.90347  2.73739  3.18146  2.89801  2.37887  2.77519  2.98518  4.58477  3.61503
          0.01147  4.86943  5.59177  0.61958  0.77255  0.48576  0.95510
    239   1.33886  4.46931  4.68939  4.11619  3.63059  4.22530  4.61116  2.17377  3.98815  1.95207  3.58635  4.27892  4.59218  4.19857  4.14098  3.53903  2.63685  1.77560  5.22896  4.04003    306 a - - -
          2.68618  4.42225  2.77519  2.73123  3.46354  2.40513  3.72494  3.29354  2.67741  2.69355  4.24690  2.90347  2.73739  3.18146  2.89801  2.37887  2.77519  2.98518  4.58477  3.61503
          0.01147  4.86943  5.59177  0.61958  0.77255  0.48576  0.95510
    240   5.32123  6.25790  5.76758  5.74627  4.28012  5.02885  5.55144  5.57017  5.58215  4.75384  6.12273  5.79226  5.62505  5.89629  5.50436  5.53005  5.68495  5.46048  0.09996  4.25070    307 W - - -
          2.68618  4.42225  2.77519  2.73123  3.46354  2.40513  3.72494  3.29354  2.67741  2.69355  4.24690  2.90347  2.73739  3.18146  2.89801  2.37887  2.77519  2.98518  4.58477  3.61503
          0.01147  4.86943  5.59177  0.61958  0.77255  0.48576  0.95510
    241   2.43018  3.25138  4.45383  3.86892  3.42845  2.55965  4.31238  2.76013  3.72560  2.23603  3.44665  4.01144  4.33966  3.92777  3.86510  3.25100  3.09168  2.23259  1.58535  3.75618    308 w - - -
          2.68618  4.42225  2.77519  2.73123  3.46354  2.40513  3.72494  3.29354  2.67741  2.69355  4.24690  2.90347  2.73739  3.18146  2.89801  2.37887  2.77519  2.98518  4.58477  3.61503
          0.01147  4.86943  5.59177  0.61958  0.77255  0.48576  0.95510
    242   1.77798  4.28752  4.55088  3.95363  3.37426  4.00168  4.32231  2.69966  3.79520  1.63761  2.74493  4.06880  4.36708  3.97692  3.90097  3.30113  2.27711  2.25995  3.30559  3.72427    309 l - - -
          2.68618  4.42225  2.77519  2.73123  3.46354  2.40513  3.72494  3.29354  2.67741  2.69355  4.24690  2.90347  2.73739  3.18146  2.89801  2.37887  2.77519  2.98518  4.58477  3.61503
          0.01147  4.86943  5.59177  0.61958  0.77255  0.48576  0.95510
    243   3.85214  5.10304  5.76237  5.19365  2.17912  5.17515  5.42308  2.61093  5.04346  0.76132  3.31630  5.31374  5.30933  4.98975  5.01921  4.54531  4.06812  1.65680  5.55450  4.43152    310 l - - -
          2.68618  4.42225  2.77519  2.73123  3.46354  2.40513  3.72494  3.29354  2.67741  2.69355  4.24690  2.90347  2.73739  3.18146  2.89801  2.37887  2.77519  2.98518  4.58477  3.61503
          0.01147  4.86943  5.59177  0.61958  0.77255  0.48576  0.95510
    244   3.90498  5.17333  5.70570  5.12133  3.37183  5.15946  5.30373  2.78593  4.92109  0.49914  2.50493  5.25699  5.28005  4.88754  4.90413  4.51993  4.10989  3.03634  3.04075  4.28398    311 L - - -
          2.68618  4.42225  2.77519  2.73123  3.46354  2.40513  3.72494  3.29354  2.67741  2.69355  4.24690  2.90347  2.73739  3.18146  2.89801  2.37887  2.77519  2.98518  4.58477  3.61503
          0.01147  4.86943  5.59177  0.61958  0.77255  0.48576  0.95510
    245   0.63767  4.89459  3.64935  3.39134  4.90482  2.60402  4.60255  4.34063  3.50028  3.97940  4.80314  3.70522  4.27891  2.68140  3.86071  3.03095  3.33923  3.82138  6.19580  4.94087    312 A - - -
          2.68618  4.42225  2.77519  2.73123  3.46354  2.40513  3.72494  3.29354  2.67741  2.69355  4.24690  2.90347  2.73739  3.18146  2.89801  2.37887  2.77519  2.98518  4.58477  3.61503
          0.01147  4.86943  5.59177  0.61958  0.77255  0.48576  0.95510
    246   3.83941  5.89029  3.96018  2.55705  5.45929  4.27217  4.26817  4.81896  2.49007  4.18894  5.09693  3.84455  4.69202  3.41216  0.49290  3.81202  4.00027  4.49582  6.13357  5.03016    313 R - - -
          2.68618  4.42225  2.77519  2.73123  3.46354  2.40513  3.72494  3.29354  2.67741  2.69355  4.24690  2.90347  2.73739  3.18146  2.89801  2.37887  2.77519  2.98518  4.58477  3.61503
          0.01147  4.86943  5.59177  0.61958  0.77255  0.48576  0.95510
    247   3.47574  4.78585  5.37370  4.78730  3.49317  4.73790  5.05362  1.67178  4.61653  0.85465  3.36443  4.86970  4.98786  4.68155  4.63729  4.07575  3.70122  2.19830  5.38037  2.92501    314 l - - -
          2.68618  4.42225  2.77519  2.73123  3.46354  2.40513  3.72494  3.29354  2.67741  2.69355  4.24690  2.90347  2.73739  3.18146  2.89801  2.37887  2.77519  2.98518  4.58477  3.61503
          0.01147  4.86943  5.59177  0.61958  0.77255  0.48576  0.95510
    248   2.01395  3.17855  2.27710  3.00485  4.65774  2.75966  4.20262  4.09885  3.03475  3.69388  4.48408  3.43151  4.13148  3.36242  3.48046  1.24213  3.15840  3.64302  5.90403  4.58893    315 s - - -
          2.68618  4.42225  2.77519  2.73123  3.46354  2.40513  3.72494  3.29354  2.67741  2.69355  4.24690  2.90347  2.73739  3.18146  2.89801  2.37887  2.77519  2.98518  4.58477  3.61503
          0.01147  4.86943  5.59177  0.61958  0.77255  0.48576  0.95510
    249   2.50224  5.26235  3.10471  2.27836  4.57521  1.95416  3.81320  3.16059  2.27256  3.55349  4.31441  3.10134  3.25166  2.09001  3.04192  2.81778  3.07047  3.63608  5.71572  4.32754    316 g - - -
          2.68618  4.42225  2.77519  2.73123  3.46354  2.40513  3.72494  3.29354  2.67741  2.69355  4.24690  2.90347  2.73739  3.18146  2.89801  2.37887  2.77519  2.98518  4.58477  3.61503
          0.01147  4.86943  5.59177  0.61958  0.77255  0.48576  0.95510
    250   2.03856  5.19436  3.19048  2.63996  4.54356  3.63856  3.86285  3.98962  2.59741  3.52851  4.30522  3.16542  4.04865  1.87160  2.39712  2.46241  2.08226  3.60227  5.70632  4.34258    317 q - - -
          2.68630  4.42237  2.77499  2.73104  3.46302  2.40480  3.72506  3.29366  2.67753  2.69367  4.24702  2.90359  2.73720  3.18158  2.89813  2.37899  2.77531  2.98530  4.58489  3.61515
          0.06905  2.76471  5.59177  1.43328  0.27250  0.48576  0.95510
    251   2.25602  5.35744  2.37416  2.07118  4.69800  2.88436  3.80738  4.18303  2.55159  3.66092  4.40125  3.07293  2.39679  2.29361  2.66366  2.81143  3.08344  3.74605  5.79207  4.37984    324 e - - -
          2.68618  4.42225  2.77519  2.73123  3.46354  2.40513  3.72494  3.29354  2.67741  2.69355  4.24690  2.90347  2.73739  3.18146  2.89801  2.37887  2.77519  2.98518  4.58477  3.61503
          0.01147  4.86943  5.59177  0.61958  0.77255  0.48576  0.95510
    252   2.53695  5.23066  3.13803  2.34024  4.53801  2.33466  3.82233  3.99059  2.56371  3.51995  4.28952  3.12139  4.02482  2.55024  1.75654  2.82986  2.68360  2.97787  5.69232  4.31561    325 r - - -
          2.68618  4.42225  2.77519  2.73123  3.46354  2.40513  3.72494  3.29354  2.67741  2.69355  4.24690  2.90347  2.73739  3.18146  2.89801  2.37887  2.77519  2.98518  4.58477  3.61503
          0.01147  4.86943  5.59177  0.61958  0.77255  0.48576  0.95510
    253   3.83099  5.09144  5.69198  5.13881  1.15286  5.10962  5.23615  2.66634  4.98115  1.17113  3.35101  5.21833  5.27072  4.93802  4.96112  4.47552  4.04888  1.96561  5.38546  4.12352    326 f - - -
          2.68618  4.42225  2.77519  2.73123  3.46354  2.40513  3.72494  3.29354  2.67741  2.69355  4.24690  2.90347  2.73739  3.18146  2.89801  2.37887  2.77519  2.98518  4.58477  3.61503
          0.01147  4.86943  5.59177  0.61958  0.77255  0.48576  0.95510
    254   2.48185  3.26807  4.51438  3.91898  3.38104  3.97971  4.30434  2.22444  3.76564  1.79567  3.39848  4.04180  3.17158  3.95232  3.87962  2.35122  2.58640  1.90431  4.90121  3.71689    327 l - - -
          2.68618  4.42225  2.77519  2.73123  3.46354  2.40513  3.72494  3.29354  2.67741  2.69355  4.24690  2.90347  2.73739  3.18146  2.89801  2.37887  2.77519  2.98518  4.58477  3.61503
          0.01147  4.86943  5.59177  0.61958  0.77255  0.48576  0.95510
    255   1.78753  4.36752  4.16058  3.58132  3.48344  3.05996  4.21888  2.43886  3.48384  1.82478  2.91166  3.84348  4.29134  3.72757  3.71242  2.71487  2.31696  2.62249  4.98159  3.78247    328 a - - -
          2.68618  4.42225  2.77519  2.73123  3.46354  2.40513  3.72494  3.29354  2.67741  2.69355  4.24690  2.90347  2.73739  3.18146  2.89801  2.37887  2.77519  2.98518  4.58477  3.61503
          0.01147  4.86943  5.59177  0.61958  0.77255  0.48576  0.95510
    256   1.28499  4.66734  4.51868  4.31214  5.21903  0.87123  5.21550  4.65055  4.35171  4.35775  5.14170  4.13139  4.29085  4.55133  4.55080  2.94546  2.40651  3.91433  6.56201  5.44385    329 g - - -
          2.68618  4.42225  2.77519  2.73123  3.46354  2.40513  3.72494  3.29354  2.67741  2.69355  4.24690  2.90347  2.73739  3.18146  2.89801  2.37887  2.77519  2.98518  4.58477  3.61503
          0.01147  4.86943  5.59177  0.61958  0.77255  0.48576  0.95510
    257   3.97333  5.22026  5.37731  4.98358  2.67022  4.91029  4.21183  3.49798  4.74134  1.09165  4.06102  4.73258  5.19563  4.72736  4.72152  4.26475  4.19016  3.48179  1.30001  2.15047    330 l - - -
          2.68618  4.42225  2.77519  2.73123  3.46354  2.40513  3.72494  3.29354  2.67741  2.69355  4.24690  2.90347  2.73739  3.18146  2.89801  2.37887  2.77519  2.98518  4.58477  3.61503
          0.01147  4.86943  5.59177  0.61958  0.77255  0.48576  0.95510
    258   2.83727  5.22271  3.13740  2.08310  4.52242  2.95263  2.64767  3.13517  2.56161  2.58780  4.27646  3.11745  4.02036  2.09508  2.42178  2.82458  3.06751  3.58899  5.68125  4.30460    331 e - - -
          2.68618  4.42225  2.77519  2.73123  3.46354  2.40513  3.72494  3.29354  2.67741  2.69355  4.24690  2.90347  2.73739  3.18146  2.89801  2.37887  2.77519  2.98518  4.58477  3.61503
          0.01147  4.86943  5.59177  0.61958  0.77255  0.48576  0.95510
    259   3.08879  4.86841  3.74725  3.24250  3.35819  3.97368  1.32863  3.41272  3.17119  3.06170  3.98721  2.80479  4.36656  3.51036  3.52064  3.24404  3.32324  2.23339  4.89888  2.27245    332 h - - -
          2.68618  4.42225  2.77519  2.73123  3.46354  2.40513  3.72494  3.29354  2.67741  2.69355  4.24690  2.90347  2.73739  3.18146  2.89801  2.37887  2.77519  2.98518  4.58477  3.61503
          0.01147  4.86943  5.59177  0.61958  0.77255  0.48576  0.95510
    260   3.61965  6.37668  0.68781  1.79210  5.63180  3.73869  4.35685  5.21391  3.47844  4.64716  5.52945  3.17592  4.41068  2.58244  4.15630  3.44800  3.92525  4.73563  6.78985  5.18884    333 D - - -
          2.68618  4.42225  2.77519  2.73123  3.46354  2.40513  3.72494  3.29354  2.67741  2.69355  4.24690  2.90347  2.73739  3.18146  2.89801  2.37887  2.77519  2.98518  4.58477  3.61503
          0.01147  4.86943  5.59177  0.61958  0.77255  0.48576  0.95510
    261   1.85811  1.42699  4.51055  4.12432  4.82639  1.78433  4.97179  4.24952  4.06901  3.94267  4.76148  4.05282  2.16350  4.30513  4.31582  2.27630  3.23652  3.68463  6.20671  5.04727    334 c - - -
          2.68618  4.42225  2.77519  2.73123  3.46354  2.40513  3.72494  3.29354  2.67741  2.69355  4.24690  2.90347  2.73739  3.18146  2.89801  2.37887  2.77519  2.98518  4.58477  3.61503
          0.01147  4.86943  5.59177  0.61958  0.77255  0.48576  0.95510
    262   4.52777  6.08949  5.12886  4.54799  5.73236  4.67985  5.06598  5.45563  3.31379  4.78321  5.82721  4.80009  5.20115  4.30723  0.17106  4.61745  4.77036  5.14640  6.44688  5.55063    335 R - - -
          2.68618  4.42225  2.77519  2.73123  3.46354  2.40513  3.72494  3.29354  2.67741  2.69355  4.24690  2.90347  2.73739  3.18146  2.89801  2.37887  2.77519  2.98518  4.58477  3.61503
          0.01147  4.86943  5.59177  0.61958  0.77255  0.48576  0.95510
    263   2.83766  5.34678  2.69676  2.29320  4.68999  2.95977  3.79573  4.17550  2.53401  3.65104  4.38880  2.36399  3.14154  1.92351  2.30483  2.79907  2.68615  3.73659  5.77981  4.36841    336 q - - -
          2.68618  4.42225  2.77519  2.73123  3.46354  2.40513  3.72494  3.29354  2.67741  2.69355  4.24690  2.90347  2.73739  3.18146  2.89801  2.37887  2.77519  2.98518  4.58477  3.61503
          0.01147  4.86943  5.59177  0.61958  0.77255  0.48576  0.95510
    264   2.53052  5.52458  1.22344  1.76087  4.83326  3.65939  3.98561  4.30099  2.81980  3.81820  3.12911  3.13273  4.14284  3.11263  3.33813  3.00433  3.30396  3.89343  5.98698  4.56219    337 d - - -
          2.68618  4.42225  2.77519  2.73123  3.46354  2.40513  3.72494  3.29354  2.67741  2.69355  4.24690  2.90347  2.73739  3.18146  2.89801  2.37887  2.77519  2.98518  4.58477  3.61503
          0.29952  4.86943  1.38172  0.61958  0.77255  0.48576  0.95510
    265   2.78338  4.87161  2.59443  2.32062  3.08868  3.60051  3.82117  3.48277  2.69523  3.11216  3.95723  3.15818  4.00803  3.02373  3.14712  2.40056  3.01809  3.19057  5.29960  1.81404    338 y - - -
          2.68624  4.42231  2.77525  2.73129  3.46360  2.40519  3.72417  3.29360  2.67747  2.69331  4.24696  2.90353  2.73745  3.18104  2.89807  2.37893  2.77525  2.98524  4.58483  3.61509
          0.09284  2.48046  5.30753  0.91696  0.51038  0.96340  0.48061
    266   3.21444  5.84341  1.53072  1.15312  5.14470  3.53132  4.03963  4.67880  3.02839  4.14282  4.96536  2.98262  2.62105  3.19184  3.62752  3.09557  3.49480  4.22433  6.28620  4.76888    342 e - - -
          2.68618  4.42225  2.77519  2.73123  3.46354  2.40513  3.72494  3.29354  2.67741  2.69355  4.24690  2.90347  2.73739  3.18146  2.89801  2.37887  2.77519  2.98518  4.58477  3.61503
          0.01527  4.58518  5.30753  0.61958  0.77255  0.27267  1.43274
    267   2.47210  4.90229  2.79586  2.16158  3.29508  3.69127  3.90482  3.50508  2.74515  3.14553  3.19321  3.25928  3.08005  2.65921  3.19114  2.90227  3.06050  2.02180  5.42919  3.28679    343 v - - -
          2.68618  4.42225  2.77519  2.73123  3.46354  2.40513  3.72494  3.29354  2.67741  2.69355  4.24690  2.90347  2.73739  3.18146  2.89801  2.37887  2.77519  2.98518  4.58477  3.61503
          0.01147  4.86943  5.59177  0.61958  0.77255  0.48576  0.95510
    268   4.17791  5.37574  6.06909  5.48417  1.89460  5.53121  5.67845  2.76683  5.34107  0.73387  1.76746  5.67172  5.50930  5.13328  5.24539  4.92445  4.36782  3.10088  5.62837  4.59105    344 l - - -
          2.68618  4.42225  2.77519  2.73123  3.46354  2.40513  3.72494  3.29354  2.67741  2.69355  4.24690  2.90347  2.73739  3.18146  2.89801  2.37887  2.77519  2.98518  4.58477  3.61503
          0.01147  4.86943  5.59177  0.61958  0.77255  0.48576  0.95510
    269   1.70617  5.36903  3.00412  1.52579  4.72911  2.88294  3.90550  4.20282  2.68488  3.70867  4.47254  3.12712  4.07506  2.50123  3.17987  2.53374  3.17639  3.78194  5.86318  4.45884    345 e - - -
          2.68618  4.42225  2.77519  2.73123  3.46354  2.40513  3.72494  3.29354  2.67741  2.69355  4.24690  2.90347  2.73739  3.18146  2.89801  2.37887  2.77519  2.98518  4.58477  3.61503
          0.01147  4.86943  5.59177  0.61958  0.77255  0.48576  0.95510
    270   3.05247  5.53570  1.86774  2.58079  4.91518  1.52602  4.00634  4.40711  2.84092  3.89833  4.67001  3.14010  3.14778  2.58019  3.36258  2.19605  3.31380  3.96677  6.04578  4.61216    346 g - - -
          2.68618  4.42225  2.77519  2.73123  3.46354  2.40513  3.72494  3.29354  2.67741  2.69355  4.24690  2.90347  2.73739  3.18146  2.89801  2.37887  2.77519  2.98518  4.58477  3.61503
          0.01147  4.86943  5.59177  0.61958  0.77255  0.48576  0.95510
    271   0.66061  4.65741  4.52219  4.26261  5.09613  2.58830  5.14501  4.50715  4.26286  4.22307  5.02273  4.11269  4.28534  4.48003  4.47562  2.94517  1.70315  3.83715  6.45324  5.32088    347 A - - -
          2.68618  4.42225  2.77519  2.73123  3.46354  2.40513  3.72494  3.29354  2.67741  2.69355  4.24690  2.90347  2.73739  3.18146  2.89801  2.37887  2.77519  2.98518  4.58477  3.61503
          0.01147  4.86943  5.59177  0.61958  0.77255  0.48576  0.95510
    272   2.25501  3.09462  5.10809  4.52965  3.66064  4.42521  4.82675  1.81329  4.35912  1.51767  3.60005  4.57228  4.76107  4.51981  4.41352  3.75710  3.39890  1.40591  5.31021  4.12818    348 v - - -
          2.68618  4.42225  2.77519  2.73123  3.46354  2.40513  3.72494  3.29354  2.67741  2.69355  4.24690  2.90347  2.73739  3.18146  2.89801  2.37887  2.77519  2.98518  4.58477  3.61503
          0.01147  4.86943  5.59177  0.61958  0.77255  0.48576  0.95510
    273   4.27793  5.85329  5.11902  5.15906  6.10327  0.09403  6.10030  6.04223  5.44790  5.50576  6.55712  5.28755  5.24854  5.69854  5.48270  4.48965  4.81788  5.39324  6.84773  6.26804    349 G - - -
          2.68618  4.42225  2.77519  2.73123  3.46354  2.40513  3.72494  3.29354  2.67741  2.69355  4.24690  2.90347  2.73739  3.18146  2.89801  2.37887  2.77519  2.98518  4.58477  3.61503
          0.01147  4.86943  5.59177  0.61958  0.77255  0.48576  0.95510
    274   2.94731  4.53880  4.07687  3.47544  3.63133  3.96326  3.11516  2.96107  3.17455  1.87021  3.62910  3.79250  4.33313  3.59938  2.15808  3.24453  3.17441  1.43101  5.10974  3.89223    350 v - - -
          2.68618  4.42225  2.77519  2.73123  3.46354  2.40513  3.72494  3.29354  2.67741  2.69355  4.24690  2.90347  2.73739  3.18146  2.89801  2.37887  2.77519  2.98518  4.58477  3.61503
          0.01147  4.86943  5.59177  0.61958  0.77255  0.48576  0.95510
    275   4.72011  5.71890  5.70780  5.58235  0.61743  5.32484  4.05879  4.19547  5.35956  2.56051  4.73256  4.91092  5.57414  5.05164  5.18105  4.72157  4.91747  4.18565  4.13775  1.41533    351 F - - -
          2.68618  4.42225  2.77519  2.73123  3.46354  2.40513  3.72494  3.29354  2.67741  2.69355  4.24690  2.90347  2.73739  3.18146  2.89801  2.37887  2.77519  2.98518  4.58477  3.61503
          0.01147  4.86943  5.59177  0.61958  0.77255  0.48576  0.95510
    276   2.01915  5.34080  2.55749  1.54374  4.66871  3.61418  3.82930  4.14460  2.58586  3.64063  4.39232  3.08810  4.02490  2.52622  3.08049  2.46465  3.10168  3.02447  5.78696  4.38134    352 e - - -
          2.68618  4.42225  2.77519  2.73123  3.46354  2.40513  3.72494  3.29354  2.67741  2.69355  4.24690  2.90347  2.73739  3.18146  2.89801  2.37887  2.77519  2.98518  4.58477  3.61503
          0.01147  4.86943  5.59177  0.61958  0.77255  0.48576  0.95510
    277   2.60387  5.41618  3.29316  2.34062  4.78710  3.74620  3.85934  4.22966  1.49264  2.90348  4.46439  3.22141  4.12687  2.52026  1.80298  2.96659  3.21224  3.82380  5.80018  4.45970    353 k - - -
          2.68618  4.42225  2.77519  2.73123  3.46354  2.40513  3.72494  3.29354  2.67741  2.69355  4.24690  2.90347  2.73739  3.18146  2.89801  2.37887  2.77519  2.98518  4.58477  3.61503
          0.01147  4.86943  5.59177  0.61958  0.77255  0.48576  0.95510
    278   1.97033  3.22972  3.95931  3.38502  3.55192  3.87572  3.11261  2.54828  3.31270  2.35646  3.54307  3.71682  3.16211  2.91183  3.59932  3.13897  2.38575  2.09000  5.03149  3.81986    354 a - - -
          2.68618  4.42225  2.77519  2.73123  3.46354  2.40513  3.72494  3.29354  2.67741  2.69355  4.24690  2.90347  2.73739  3.18146  2.89801  2.37887  2.77519  2.98518  4.58477  3.61503
          0.01147  4.86943  5.59177  0.61958  0.77255  0.48576  0.95510
    279   4.48672  5.70429  5.78197  5.51023  3.85504  5.24588  5.90622  3.16720  5.31001  0.21777  3.71241  5.72648  5.57304  5.40592  5.28954  5.10523  4.75933  3.43815  5.97309  4.90236    355 L - - -
          2.68618  4.42225  2.77519  2.73123  3.46354  2.40513  3.72494  3.29354  2.67741  2.69355  4.24690  2.90347  2.73739  3.18146  2.89801  2.37887  2.77519  2.98518  4.58477  3.61503
          0.01147  4.86943  5.59177  0.61958  0.77255  0.48576  0.95510
    280   2.34862  4.92919  4.34339  4.27758  5.33350  3.67338  5.32481  4.76225  4.41628  4.47813  5.37186  4.25872  0.39141  4.68447  4.60393  3.22594  3.58012  4.11612  6.62570  5.52874    356 P - - -
          2.68618  4.42225  2.77519  2.73123  3.46354  2.40513  3.72494  3.29354  2.67741  2.69355  4.24690  2.90347  2.73739  3.18146  2.89801  2.37887  2.77519  2.98518  4.58477  3.61503
          0.01147  4.86943  5.59177  0.61958  0.77255  0.48576  0.95510
    281   3.83398  5.07647  5.76702  5.26900  3.78223  5.23801  5.76640  2.35299  5.12737  0.90157  3.55273  5.42550  5.43136  5.20936  5.18414  4.66311  4.08361  1.07757  5.93512  4.84729    357 l - - -
          2.68618  4.42225  2.77519  2.73123  3.46354  2.40513  3.72494  3.29354  2.67741  2.69355  4.24690  2.90347  2.73739  3.18146  2.89801  2.37887  2.77519  2.98518  4.58477  3.61503
          0.01147  4.86943  5.59177  0.61958  0.77255  0.48576  0.95510
    282   2.00754  4.66250  3.56277  2.99891  3.81954  3.77138  4.01229  2.63578  2.96573  2.54719  3.76171  2.58215  4.15503  3.28552  2.46761  2.59511  2.61092  2.25801  5.23172  3.97693    358 a - - -
          2.68618  4.42225  2.77519  2.73123  3.46354  2.40513  3.72494  3.29354  2.67741  2.69355  4.24690  2.90347  2.73739  3.18146  2.89801  2.37887  2.77519  2.98518  4.58477  3.61503
          0.01147  4.86943  5.59177  0.61958  0.77255  0.48576  0.95510
    283   3.29107  4.60631  5.25234  4.67037  2.76681  4.57080  4.95204  1.59091  4.49944  1.32644  3.49941  4.72023  4.87082  4.61972  4.53405  3.90638  2.80783  1.55866  5.36819  4.21853    359 l - - -
          2.68618  4.42225  2.77519  2.73123  3.46354  2.40513  3.72494  3.29354  2.67741  2.69355  4.24690  2.90347  2.73739  3.18146  2.89801  2.37887  2.77519  2.98518  4.58477  3.61503
          0.01147  4.86943  5.59177  0.61958  0.77255  0.48576  0.95510
    284   2.52108  5.42864  2.25566  1.64299  4.76771  3.61590  3.84885  4.25845  2.61257  3.73170  4.47552  2.38681  3.21383  2.32577  3.11594  2.48354  3.14092  3.81695  5.86125  4.43888    360 e - - -
          2.68618  4.42225  2.77519  2.73123  3.46354  2.40513  3.72494  3.29354  2.67741  2.69355  4.24690  2.90347  2.73739  3.18146  2.89801  2.37887  2.77519  2.98518  4.58477  3.61503
          0.01147  4.86943  5.59177  0.61958  0.77255  0.48576  0.95510
    285   2.84432  4.28333  4.45845  3.86425  2.78556  3.96991  4.28165  2.72469  3.71882  1.82228  3.39898  4.00906  3.29585  3.03558  3.84861  3.26436  2.02185  2.01630  3.36299  2.93303    361 l - - -
          2.68618  4.42225  2.77519  2.73123  3.46354  2.40513  3.72494  3.29354  2.67741  2.69355  4.24690  2.90347  2.73739  3.18146  2.89801  2.37887  2.77519  2.98518  4.58477  3.61503
          0.01147  4.86943  5.59177  0.61958  0.77255  0.48576  0.95510
    286   2.02036  5.36532  1.94155  2.28897  4.70602  3.00595  3.81106  4.19199  2.55733  3.66890  4.40919  2.63730  4.01165  2.52979  2.63256  2.51061  3.08873  3.75402  5.79950  4.38587    362 d - - -
          2.68618  4.42225  2.77519  2.73123  3.46354  2.40513  3.72494  3.29354  2.67741  2.69355  4.24690  2.90347  2.73739  3.18146  2.89801  2.37887  2.77519  2.98518  4.58477  3.61503
          0.01147  4.86943  5.59177  0.61958  0.77255  0.48576  0.95510
    287   2.04562  5.17347  2.73830  2.60531  4.47399  3.62823  3.84573  3.91798  2.61638  3.47128  3.33953  3.13839  1.95706  2.57446  3.09535  2.21229  3.07469  3.54534  5.66620  4.29730    363 p - - -
          2.68618  4.42225  2.77519  2.73123  3.46354  2.40513  3.72494  3.29354  2.67741  2.69355  4.24690  2.90347  2.73739  3.18146  2.89801  2.37887  2.77519  2.98518  4.58477  3.61503
          0.01147  4.86943  5.59177  0.61958  0.77255  0.48576  0.95510
    288   2.24983  5.37492  2.64484  1.99619  4.71029  2.28590  3.83720  4.19241  2.59569  3.67871  4.42675  3.08515  4.03094  2.06091  3.09344  2.84205  2.39644  3.76211  5.81763  4.40541    364 e - - -
          2.68618  4.42225  2.77519  2.73123  3.46354  2.40513  3.72494  3.29354  2.67741  2.69355  4.24690  2.90347  2.73739  3.18146  2.89801  2.37887  2.77519  2.98518  4.58477  3.61503
          0.01147  4.86943  5.59177  0.61958  0.77255  0.48576  0.95510
    289   1.74168  4.90343  3.34877  2.78639  4.11104  3.70783  3.91860  2.95404  2.74258  2.66734  3.98756  3.28267  4.09590  2.12425  2.39234  2.92357  2.57910  3.21452  5.43255  4.13266    365 a - - -
          2.68618  4.42225  2.77519  2.73123  3.46354  2.40513  3.72494  3.29354  2.67741  2.69355  4.24690  2.90347  2.73739  3.18146  2.89801  2.37887  2.77519  2.98518  4.58477  3.61503
          0.01147  4.86943  5.59177  0.61958  0.77255  0.48576  0.95510
    290   2.82524  4.98538  3.30773  2.75871  4.31935  2.56056  3.93915  3.05164  2.74272  3.34392  4.15774  3.25676  3.21593  3.09580  2.62112  1.43216  2.59632  3.39610  5.58858  4.26389    366 s - - -
          2.68618  4.42225  2.77519  2.73123  3.46354  2.40513  3.72494  3.29354  2.67741  2.69355  4.24690  2.90347  2.73739  3.18146  2.89801  2.37887  2.77519  2.98518  4.58477  3.61503
          0.01147  4.86943  5.59177  0.61958  0.77255  0.48576  0.95510
    291   3.98444  5.22124  5.83488  5.28201  1.29589  5.27711  5.36170  2.72332  5.12913  0.87900  3.30196  5.38489  5.37724  5.02425  5.08302  4.65507  4.19378  2.35311  5.43889  4.20336    367 l - - -
          2.68618  4.42225  2.77519  2.73123  3.46354  2.40513  3.72494  3.29354  2.67741  2.69355  4.24690  2.90347  2.73739  3.18146  2.89801  2.37887  2.77519  2.98518  4.58477  3.61503
          0.01147  4.86943  5.59177  0.61958  0.77255  0.48576  0.95510
    292   1.74220  5.29791  2.66656  2.26765  4.62597  2.98534  3.79731  4.09994  2.26189  2.96126  4.34390  3.08048  4.00090  2.89987  2.66129  2.29116  3.06066  3.67955  5.74116  4.34073    368 a - - -
          2.68618  4.42225  2.77519  2.73123  3.46354  2.40513  3.72494  3.29354  2.67741  2.69355  4.24690  2.90347  2.73739  3.18146  2.89801  2.37887  2.77519  2.98518  4.58477  3.61503
          0.01147  4.86943  5.59177  0.61958  0.77255  0.48576  0.95510
    293   2.19882  5.44673  2.03438  1.82720  4.78378  2.91784  3.86873  4.27395  2.64192  3.75049  4.49858  3.08669  4.05552  2.31177  3.14783  2.23618  3.16491  3.83488  5.88341  4.45960    369 e - - -
          2.68618  4.42225  2.77519  2.73123  3.46354  2.40513  3.72494  3.29354  2.67741  2.69355  4.24690  2.90347  2.73739  3.18146  2.89801  2.37887  2.77519  2.98518  4.58477  3.61503
          0.01147  4.86943  5.59177  0.61958  0.77255  0.48576  0.95510
    294   2.51433  4.50792  3.86401  3.29167  3.60203  3.86663  3.15212  2.98784  3.20067  2.09775  3.61166  3.65640  4.24317  2.46632  3.51086  3.12442  3.09153  2.46374  1.78992  3.83426    370 w - - -
          2.68618  4.42225  2.77519  2.73123  3.46354  2.40513  3.72494  3.29354  2.67741  2.69355  4.24690  2.90347  2.73739  3.18146  2.89801  2.37887  2.77519  2.98518  4.58477  3.61503
          0.01147  4.86943  5.59177  0.61958  0.77255  0.48576  0.95510
    295   2.84495  3.13063  4.64078  4.03643  2.67984  3.99496  4.31913  2.37635  3.85676  1.40120  3.36408  4.10043  4.36029  3.13339  3.92406  2.71950  2.59819  2.49525  3.34976  3.68525    371 l - - -
          2.68618  4.42225  2.77519  2.73123  3.46354  2.40513  3.72494  3.29354  2.67741  2.69355  4.24690  2.90347  2.73739  3.18146  2.89801  2.37887  2.77519  2.98518  4.58477  3.61503
          0.01147  4.86943  5.59177  0.61958  0.77255  0.48576  0.95510
    296   1.79260  5.29777  2.32219  2.53969  4.63091  3.60661  3.80456  4.10471  2.54892  3.60178  4.35060  3.08465  2.77352  2.53119  2.64251  2.45197  2.64203  3.68392  5.74778  4.34761    372 a - - -
          2.68618  4.42225  2.77519  2.73123  3.46354  2.40513  3.72494  3.29354  2.67741  2.69355  4.24690  2.90347  2.73739  3.18146  2.89801  2.37887  2.77519  2.98518  4.58477  3.61503
          0.01147  4.86943  5.59177  0.61958  0.77255  0.48576  0.95510
    297   2.06186  5.31944  3.07803  2.27057  4.65416  2.97835  3.80496  4.13031  2.54298  3.62052  4.36725  2.60134  4.00883  1.75756  2.66943  2.80999  2.70404  3.70545  5.76065  4.35871    373 q - - -
          2.68618  4.42225  2.77519  2.73123  3.46354  2.40513  3.72494  3.29354  2.67741  2.69355  4.24690  2.90347  2.73739  3.18146  2.89801  2.37887  2.77519  2.98518  4.58477  3.61503
          0.01147  4.86943  5.59177  0.61958  0.77255  0.48576  0.95510
    298   2.91072  4.29098  4.79967  4.19274  2.36347  4.07295  3.26081  2.68538  3.99321  1.44335  2.73737  4.20761  4.42971  4.12803  4.02259  3.38289  3.14198  1.76541  3.30799  3.65454    374 l - - -
          2.68618  4.42225  2.77519  2.73123  3.46354  2.40513  3.72494  3.29354  2.67741  2.69355  4.24690  2.90347  2.73739  3.18146  2.89801  2.37887  2.77519  2.98518  4.58477  3.61503
          0.01147  4.86943  5.59177  0.61958  0.77255  0.48576  0.95510
    299   1.48519  5.14984  2.62253  2.63169  4.47638  3.02396  3.87175  3.91843  2.65011  2.88648  4.26256  2.67685  4.04206  2.99936  3.12798  2.46746  2.63776  3.54440  5.67770  4.31321    375 a - - -
          2.68618  4.42225  2.77519  2.73123  3.46354  2.40513  3.72494  3.29354  2.67741  2.69355  4.24690  2.90347  2.73739  3.18146  2.89801  2.37887  2.77519  2.98518  4.58477  3.61503
          0.01147  4.86943  5.59177  0.61958  0.77255  0.48576  0.95510
    300   2.08356  5.20917  3.12544  2.07470  3.31112  2.32069  3.15388  3.95701  2.57487  3.49362  4.26449  3.11144  3.18944  2.59123  3.05754  2.81674  2.64735  3.57326  5.67389  4.29523    376 e - - -
          2.68618  4.42225  2.77519  2.73123  3.46354  2.40513  3.72494  3.29354  2.67741  2.69355  4.24690  2.90347  2.73739  3.18146  2.89801  2.37887  2.77519  2.98518  4.58477  3.61503
          0.01147  4.86943  5.59177  0.61958  0.77255  0.48576  0.95510
    301   2.11401  5.13525  3.24136  2.68078  4.43623  3.66889  3.87324  3.85946  2.60718  3.43050  4.22840  3.19901  4.06843  1.74982  2.09792  2.88289  2.44591  2.96438  5.63710  4.29500    377 q - - -
          2.68618  4.42225  2.77519  2.73123  3.46354  2.40513  3.72494  3.29354  2.67741  2.69355  4.24690  2.90347  2.73739  3.18146  2.89801  2.37887  2.77519  2.98518  4.58477  3.61503
          0.01147  4.86943  5.59177  0.61958  0.77255  0.48576  0.95510
    302   3.37343  2.54081  5.28549  4.69422  2.64649  4.60000  4.93026  2.59793  4.51531  0.80819  3.34705  4.75023  4.88164  4.58558  4.52985  3.93428  3.60326  2.17646  5.28676  4.14715    378 l - - -
          2.68618  4.42225  2.77519  2.73123  3.46354  2.40513  3.72494  3.29354  2.67741  2.69355  4.24690  2.90347  2.73739  3.18146  2.89801  2.37887  2.77519  2.98518  4.58477  3.61503
          0.01147  4.86943  5.59177  0.61958  0.77255  0.48576  0.95510
    303   2.21248  5.46451  2.27581  1.52476  4.80047  2.89063  3.88068  4.29157  2.65955  3.76792  4.51776  3.08946  4.06469  2.30943  3.16754  2.49064  3.18117  3.85229  5.90126  4.47521    379 e - - -
          2.68618  4.42225  2.77519  2.73123  3.46354  2.40513  3.72494  3.29354  2.67741  2.69355  4.24690  2.90347  2.73739  3.18146  2.89801  2.37887  2.77519  2.98518  4.58477  3.61503
          0.01147  4.86943  5.59177  0.61958  0.77255  0.48576  0.95510
    304   2.23001  5.28694  3.09954  2.31555  4.61060  3.61437  3.80389  4.07916  2.54215  2.94230  4.33518  2.65967  4.00880  1.77262  2.61528  2.26889  3.06722  3.66643  5.73229  4.33816    380 q - - -
          2.68618  4.42225  2.77519  2.73123  3.46354  2.40513  3.72494  3.29354  2.67741  2.69355  4.24690  2.90347  2.73739  3.18146  2.89801  2.37887  2.77519  2.98518  4.58477  3.61503
          0.01147  4.86943  5.59177  0.61958  0.77255  0.48576  0.95510
    305   2.11518  4.82335  3.56088  3.07358  4.09463  3.72293  1.22595  3.54313  3.01166  2.60383  4.08395  3.49865  4.20574  3.38353  3.38738  2.51443  3.18390  3.25184  5.47805  4.17819    381 h - - -
          2.68618  4.42225  2.77519  2.73123  3.46354  2.40513  3.72494  3.29354  2.67741  2.69355  4.24690  2.90347  2.73739  3.18146  2.89801  2.37887  2.77519  2.98518  4.58477  3.61503
          0.01147  4.86943  5.59177  0.61958  0.77255  0.48576  0.95510
    306   2.48296  4.79764  3.42959  2.86884  3.98985  3.09014  3.95994  3.37043  2.83479  2.33078  3.89710  2.78105  4.11797  3.17751  1.82387  2.95163  2.67967  2.28811  5.35305  4.07274    382 r - - -
          2.68618  4.42225  2.77519  2.73123  3.46354  2.40513  3.72494  3.29354  2.67741  2.69355  4.24690  2.90347  2.73739  3.18146  2.89801  2.37887  2.77519  2.98518  4.58477  3.61503
          0.01147  4.86943  5.59177  0.61958  0.77255  0.48576  0.95510
    307   2.24959  5.32458  2.38748  1.86373  4.66007  2.96146  3.79830  4.14007  2.54057  3.05577  4.36911  3.07439  4.00134  2.29969  3.03307  2.46815  2.71075  3.71033  5.76346  4.35679    383 e - - -
          2.68618  4.42225  2.77519  2.73123  3.46354  2.40513  3.72494  3.29354  2.67741  2.69355  4.24690  2.90347  2.73739  3.18146  2.89801  2.37887  2.77519  2.98518  4.58477  3.61503
          0.01147  4.86943  5.59177  0.61958  0.77255  0.48576  0.95510
    308   1.90679  4.70092  3.99266  3.45550  3.31267  4.00933  4.11238  3.21269  3.31676  2.88698  3.82459  3.78575  4.39745  2.88557  3.60555  3.29039  3.29248  3.00172  1.35539  2.69761    384 w - - -
          2.68618  4.42225  2.77519  2.73123  3.46354  2.40513  3.72494  3.29354  2.67741  2.69355  4.24690  2.90347  2.73739  3.18146  2.89801  2.37887  2.77519  2.98518  4.58477  3.61503
          0.01147  4.86943  5.59177  0.61958  0.77255  0.48576  0.95510
    309   2.19819  5.15276  3.40161  2.82473  4.42799  3.77564  3.93182  3.82657  2.57551  2.39987  4.23569  3.31784  4.16533  1.43854  2.22849  3.01455  3.20521  3.51087  5.62687  4.32817    385 q - - -
          2.68618  4.42225  2.77519  2.73123  3.46354  2.40513  3.72494  3.29354  2.67741  2.69355  4.24690  2.90347  2.73739  3.18146  2.89801  2.37887  2.77519  2.98518  4.58477  3.61503
          0.01147  4.86943  5.59177  0.61958  0.77255  0.48576  0.95510
    310   3.33662  5.91606  1.48667  0.99524  5.19396  3.70898  4.17980  4.70153  3.13333  2.89865  5.01840  3.16349  4.28882  3.32909  3.70798  3.23360  3.60876  4.27424  6.35294  4.85995    386 e - - -
          2.68618  4.42225  2.77519  2.73123  3.46354  2.40513  3.72494  3.29354  2.67741  2.69355  4.24690  2.90347  2.73739  3.18146  2.89801  2.37887  2.77519  2.98518  4.58477  3.61503
          0.01147  4.86943  5.59177  0.61958  0.77255  0.48576  0.95510
    311   2.14622  2.67928  3.89520  3.33799  3.63169  3.83065  3.20881  3.04597  3.27206  2.76673  3.66856  3.68288  4.24566  3.56112  3.58415  2.25786  3.10259  2.82190  5.10575  1.68481    387 y - - -
          2.68618  4.42225  2.77519  2.73123  3.46354  2.40513  3.72494  3.29354  2.67741  2.69355  4.24690  2.90347  2.73739  3.18146  2.89801  2.37887  2.77519  2.98518  4.58477  3.61503
          0.01147  4.86943  5.59177  0.61958  0.77255  0.48576  0.95510
    312   2.51616  3.24565  4.73996  4.13376  3.30544  4.02961  4.33883  2.31912  3.93779  1.75782  3.36673  4.15800  4.39243  4.08342  3.97718  3.33781  3.10372  2.49776  2.35570  1.95090    388 l - - -
          2.68618  4.42225  2.77519  2.73123  3.46354  2.40513  3.72494  3.29354  2.67741  2.69355  4.24690  2.90347  2.73739  3.18146  2.89801  2.37887  2.77519  2.98518  4.58477  3.61503
          0.01147  4.86943  5.59177  0.61958  0.77255  0.48576  0.95510
    313   2.85793  5.28399  2.64521  2.56188  4.60467  3.61910  3.83506  4.06889  2.59413  3.58518  4.34717  2.65959  2.03359  2.26706  3.08251  2.83491  2.01733  3.20820  5.74778  4.35515    389 t - - -
          2.68618  4.42225  2.77519  2.73123  3.46354  2.40513  3.72494  3.29354  2.67741  2.69355  4.24690  2.90347  2.73739  3.18146  2.89801  2.37887  2.77519  2.98518  4.58477  3.61503
          0.01147  4.86943  5.59177  0.61958  0.77255  0.48576  0.95510
    314   2.52967  5.15901  3.15231  1.93863  4.43913  2.56765  3.82883  3.88019  2.31167  2.61764  4.22034  3.13200  2.78480  2.95300  3.07480  2.47590  3.05976  2.84808  5.63609  4.26986    390 e - - -
          2.68618  4.42225  2.77519  2.73123  3.46354  2.40513  3.72494  3.29354  2.67741  2.69355  4.24690  2.90347  2.73739  3.18146  2.89801  2.37887  2.77519  2.98518  4.58477  3.61503
          0.01147  4.86943  5.59177  0.61958  0.77255  0.48576  0.95510
    315   2.49604  5.28645  2.23786  2.06147  3.38471  2.63313  3.05502  4.07868  2.55057  3.58226  4.33455  3.08552  4.00488  2.90830  3.04016  2.46540  2.33718  3.66486  5.73400  4.33651    391 e - - -
          2.68618  4.42225  2.77519  2.73123  3.46354  2.40513  3.72494  3.29354  2.67741  2.69355  4.24690  2.90347  2.73739  3.18146  2.89801  2.37887  2.77519  2.98518  4.58477  3.61503
          0.01147  4.86943  5.59177  0.61958  0.77255  0.48576  0.95510
    316   1.99779  5.29111  2.35964  2.05675  4.60848  3.61324  3.14390  4.07693  2.56567  2.31489  4.34030  3.09078  4.01347  2.54102  3.05535  2.60383  3.07596  3.66702  5.73993  4.34345    392 a - - -
          2.68618  4.42225  2.77519  2.73123  3.46354  2.40513  3.72494  3.29354  2.67741  2.69355  4.24690  2.90347  2.73739  3.18146  2.89801  2.37887  2.77519  2.98518  4.58477  3.61503
          0.19452  4.86943  1.77732  0.61958  0.77255  0.48576  0.95510
    317   2.76717  4.97729  3.15709  2.60194  4.22120  3.59278  3.79586  3.63907  2.26979  2.13255  4.04904  2.64401  3.00540  2.58743  3.04578  2.19987  2.99854  2.82659  5.47758  4.14147    393 l - - -
          2.68618  4.42225  2.77519  2.73123  3.46354  2.40513  3.72494  3.29354  2.67741  2.69355  4.24690  2.90347  2.73739  3.18146  2.89801  2.37887  2.77519  2.98518  4.58477  3.61503
          0.16197  4.68867  1.96375  0.61958  0.77255  0.82879  0.57372
    318   2.79038  5.29258  2.46833  2.40757  4.62560  2.38050  3.73393  4.10982  2.17385  3.59323  4.34505  2.47855  2.49507  2.39412  2.99856  2.74585  3.02745  3.67850  5.73075  4.31425    394 k - - -
          2.68618  4.42225  2.77519  2.73123  3.46354  2.40513  3.72494  3.29354  2.67741  2.69355  4.24690  2.90347  2.73739  3.18146  2.89801  2.37887  2.77519  2.98518  4.58477  3.61503
          0.10827  4.54264  2.38629  0.61958  0.77255  0.81973  0.58080
    319   1.87940  4.77521  3.21099  1.83055  4.03365  3.57425  3.85554  2.60823  2.70181  3.04997  3.90929  3.18832  3.99451  3.04409  3.13885  2.82134  2.48516  3.03699  5.37197  4.07018    395 e - - -
          2.68613  4.42057  2.77548  2.73151  3.46382  2.40541  3.72522  3.29382  2.67769  2.69348  4.24553  2.90375  2.73731  3.18118  2.89829  2.37864  2.77510  2.98453  4.58274  3.61531
          0.21749  1.65957  5.25049  1.61556  0.22162  0.25398  1.49482
    320   1.61635  4.81976  3.47957  2.93348  4.10821  2.03019  4.02915  3.50200  2.88698  3.16085  4.01164  3.39109  3.08350  3.24083  2.78386  2.95198  3.10423  3.20944  2.74699  4.17547    407 a - - -
          2.68618  4.42225  2.77519  2.73123  3.46354  2.40513  3.72494  3.29354  2.67741  2.69355  4.24690  2.90347  2.73739  3.18146  2.89801  2.37887  2.77519  2.98518  4.58477  3.61503
          0.28398  4.86943  1.42903  0.61958  0.77255  0.48576  0.95510
    321   1.70283  4.69370  3.37804  2.84039  3.85453  3.66255  2.93035  3.25108  2.75530  1.96169  3.79371  3.30213  4.06039  2.58539  3.13792  2.91133  3.01704  2.99752  5.23545  3.95771    408 a - - -
          2.68618  4.42225  2.77519  2.73123  3.46354  2.40513  3.72494  3.29354  2.67741  2.69355  4.24690  2.90347  2.73739  3.18146  2.89801  2.37887  2.77519  2.98518  4.58477  3.61503
          0.01504  4.60048  5.32283  0.61958  0.77255  0.41675  1.07642
    322   2.18815  4.78835  3.37079  2.81044  3.97695  2.94666  2.98938  3.36346  2.78948  2.28861  3.87916  3.29471  2.47541  3.12645  2.77713  2.91051  2.65412  2.64655  5.33403  4.04772    409 a - - -
          2.68618  4.42225  2.77519  2.73123  3.46354  2.40513  3.72494  3.29354  2.67741  2.69355  4.24690  2.90347  2.73739  3.18146  2.89801  2.37887  2.77519  2.98518  4.58477  3.61503
          0.01224  4.80478  5.52712  0.61958  0.77255  0.62980  0.76078
    323   2.48998  3.34128  3.44974  2.48009  3.88825  3.71619  3.95159  3.26523  2.85918  2.04489  3.81110  3.35436  2.40131  3.19043  2.79930  2.94323  2.28066  3.00935  5.27333  4.00344    410 l - - -
          2.68618  4.42225  2.77519  2.73123  3.46354  2.40513  3.72494  3.29354  2.67741  2.69355  4.24690  2.90347  2.73739  3.18146  2.89801  2.37887  2.77519  2.98518  4.58477  3.61503
          0.01224  4.80478  5.52712  0.61958  0.77255  0.62980  0.76078
    324   1.84820  5.15725  2.66282  2.56907  4.46186  2.93095  3.80650  3.90937  2.56911  2.91477  4.23105  3.10320  3.99710  2.92625  2.13680  2.43691  2.67806  3.53052  5.64263  4.27034    411 a - - -
          2.68618  4.42225  2.77519  2.73123  3.46354  2.40513  3.72494  3.29354  2.67741  2.69355  4.24690  2.90347  2.73739  3.18146  2.89801  2.37887  2.77519  2.98518  4.58477  3.61503
          0.01224  4.80478  5.52712  0.61958  0.77255  0.40520  1.09913
    325   2.51444  4.30716  4.58839  3.99589  2.75447  4.02586  3.26718  2.36910  3.83285  2.48522  3.42159  4.09042  4.39041  4.00633  3.92897  3.32676  3.12406  1.78040  4.83632  1.59510    412 y - - -
          2.68618  4.42225  2.77519  2.73123  3.46354  2.40513  3.72494  3.29354  2.67741  2.69355  4.24690  2.90347  2.73739  3.18146  2.89801  2.37887  2.77519  2.98518  4.58477  3.61503
          0.01147  4.86943  5.59177  0.61958  0.77255  0.48576  0.95510
    326   1.78365  4.78969  4.45548  4.40414  5.43166  0.48481  5.39384  4.90142  4.59717  4.61299  5.41145  4.23637  4.39555  4.76458  4.75305  3.07633  3.44355  4.10600  6.72628  5.65882    413 G - - -
          2.68618  4.42225  2.77519  2.73123  3.46354  2.40513  3.72494  3.29354  2.67741  2.69355  4.24690  2.90347  2.73739  3.18146  2.89801  2.37887  2.77519  2.98518  4.58477  3.61503
          0.01147  4.86943  5.59177  0.61958  0.77255  0.48576  0.95510
    327   3.30743  3.05673  4.83183  4.30883  0.85058  4.35299  4.18816  3.14823  4.12396  2.78163  3.79950  4.31036  4.70836  2.89930  4.21040  3.66953  3.54000  2.98326  3.08175  2.93878    414 f - - -
          2.68618  4.42225  2.77519  2.73123  3.46354  2.40513  3.72494  3.29354  2.67741  2.69355  4.24690  2.90347  2.73739  3.18146  2.89801  2.37887  2.77519  2.98518  4.58477  3.61503
          0.01147  4.86943  5.59177  0.61958  0.77255  0.48576  0.95510
    328   1.65462  3.43670  3.61116  3.04634  3.78945  2.65219  3.20822  3.15661  3.00440  2.46085  3.73905  3.47902  4.16807  3.32290  2.46520  3.02054  3.06995  2.52230  5.21082  3.96282    415 a - - -
          2.68618  4.42225  2.77519  2.73123  3.46354  2.40513  3.72494  3.29354  2.67741  2.69355  4.24690  2.90347  2.73739  3.18146  2.89801  2.37887  2.77519  2.98518  4.58477  3.61503
          0.01147  4.86943  5.59177  0.61958  0.77255  0.48576  0.95510
    329   2.83479  2.76958  2.99117  2.60419  3.75988  3.79051  3.12938  3.12645  3.02165  2.00537  3.71399  3.48905  4.17167  2.77579  3.39758  3.02803  3.06644  2.27991  2.90448  3.94196    416 l - - -
          2.68618  4.42225  2.77519  2.73123  3.46354  2.40513  3.72494  3.29354  2.67741  2.69355  4.24690  2.90347  2.73739  3.18146  2.89801  2.37887  2.77519  2.98518  4.58477  3.61503
          0.07689  4.86943  2.71307  0.61958  0.77255  0.48576  0.95510
    330   2.48404  5.14673  3.17545  2.33906  4.42769  3.63907  2.59854  3.86094  2.55531  2.50037  4.20997  3.14395  4.03011  2.95054  1.75813  2.46986  3.07014  3.50381  5.61540  4.26397    417 r - - -
          2.68618  4.42225  2.77519  2.73123  3.46354  2.40513  3.72494  3.29354  2.67741  2.69355  4.24690  2.90347  2.73739  3.18146  2.89801  2.37887  2.77519  2.98518  4.58477  3.61503
          0.08502  4.80478  2.61297  0.61958  0.77255  0.62980  0.76078
    331   2.46867  5.25427  3.03616  2.18268  4.58591  2.99820  3.74394  4.06155  2.21541  3.55322  4.29906  2.61825  2.40865  2.53987  2.62216  2.74726  3.00959  2.95241  5.69458  4.29319    418 e - - -
          2.68618  4.42225  2.77519  2.73123  3.46354  2.40513  3.72494  3.29354  2.67741  2.69355  4.24690  2.90347  2.73739  3.18146  2.89801  2.37887  2.77519  2.98518  4.58477  3.61503
          0.01316  4.73292  5.45526  0.61958  0.77255  0.76018  0.63032
    332   2.45793  4.94013  3.20858  2.65011  4.17244  3.61875  3.82681  3.58208  2.63189  2.42298  4.01808  3.16321  3.20858  2.11918  2.57365  2.18929  3.01236  2.73171  5.45299  4.12836    419 q - - -
          2.68618  4.42225  2.77519  2.73123  3.46354  2.40513  3.72494  3.29354  2.67741  2.69355  4.24690  2.90347  2.73739  3.18146  2.89801  2.37887  2.77519  2.98518  4.58477  3.61503
          0.01316  4.73292  5.45526  0.61958  0.77255  0.76018  0.63032
    333   1.86380  4.96351  3.25006  2.73979  4.45919  3.54418  3.95184  3.89335  2.74575  3.47651  4.27139  3.22542  1.94897  2.22755  3.20052  2.43455  2.51840  3.49783  5.68895  4.35283    420 a - - -
          2.68618  4.42225  2.77519  2.73123  3.46354  2.40513  3.72494  3.29354  2.67741  2.69355  4.24690  2.90347  2.73739  3.18146  2.89801  2.37887  2.77519  2.98518  4.58477  3.61503
          0.25813  4.73292  1.52003  0.61958  0.77255  0.76018  0.63032
    334   2.24870  4.72507  3.25007  2.73728  4.11823  3.48234  3.88810  3.51466  2.72743  3.15757  3.99193  3.20007  1.83348  2.56246  3.15596  2.36222  2.95629  2.63830  5.43097  4.13316    421 p - - -
          2.68620  4.42227  2.77521  2.73125  3.46356  2.40514  3.72496  3.29356  2.67742  2.69357  4.24559  2.90348  2.73741  3.18148  2.89802  2.37888  2.77521  2.98520  4.58479  3.61505
          0.19062  2.43725  2.45159  0.32694  1.27701  1.06164  0.42448
    335   2.07147  5.29012  1.97244  2.03168  4.61124  3.44435  3.72969  4.09463  2.53138  3.58823  4.35341  2.91280  2.97585  2.42071  3.04209  2.74533  3.03805  3.67091  5.73698  4.31346    423 d - - -
          2.68618  4.42225  2.77519  2.73123  3.46354  2.40513  3.72494  3.29354  2.67741  2.69355  4.24690  2.90347  2.73739  3.18146  2.89801  2.37887  2.77519  2.98518  4.58477  3.61503
          0.01827  4.40741  5.12976  0.61958  0.77255  0.70396  0.68245
    336   2.73383  5.08864  2.60872  2.49171  4.37619  2.90166  3.72591  3.82233  2.48529  3.36897  4.14653  3.02717  3.92406  2.46958  2.02479  2.37668  2.96505  2.91013  3.63018  4.18666    424 r - - -
          2.68607  4.42248  2.77543  2.73146  3.46377  2.40536  3.72332  3.29326  2.67764  2.69344  4.24713  2.90370  2.73763  3.18125  2.89742  2.37885  2.77513  2.98504  4.58500  3.61526
          1.00259  0.75060  1.82641  0.60243  0.79293  0.94529  0.49195
    337   2.64059  4.70464  3.08964  2.91746  4.76088  1.11189  4.27592  4.24922  3.22608  3.85202  4.65909  2.29562  3.97740  3.48344  3.64616  2.07585  3.08784  3.67547  6.02663  4.71971    427 g - - -
          2.68601  4.42227  2.77522  2.73126  3.46356  2.40515  3.72497  3.29356  2.67743  2.69357  4.24692  2.90349  2.73742  3.18149  2.89803  2.37889  2.77522  2.98495  4.58479  3.61505
          0.13788  2.09545  5.15321  0.27843  1.41459  1.11628  0.39675
    338   2.30582  4.82726  1.78270  2.62269  4.22155  3.46605  3.85747  3.51417  2.69844  3.23033  4.06820  3.11770  3.94376  3.02350  3.15818  2.75686  2.16834  2.53944  5.51521  4.18715    429 d - - -
          2.68618  4.42225  2.77519  2.73123  3.46354  2.40513  3.72494  3.29354  2.67741  2.69355  4.24690  2.90347  2.73739  3.18146  2.89801  2.37887  2.77519  2.98518  4.58477  3.61503
          0.01784  4.43087  5.15321  0.61958  0.77255  0.75502  0.63488
    339   1.54766  4.51856  3.60888  3.07845  3.88390  3.54783  4.07388  3.24433  3.04302  2.10507  3.82528  3.44958  2.79184  3.35610  3.41299  2.42197  2.49228  2.96085  5.29427  4.05186    430 a - - -
          2.68618  4.42225  2.77519  2.73123  3.46354  2.40513  3.72494  3.29354  2.67741  2.69355  4.24690  2.90347  2.73739  3.18146  2.89801  2.37887  2.77519  2.98518  4.58477  3.61503
          0.01526  4.58593  5.30828  0.61958  0.77255  0.96254  0.48114
    340   2.17033  5.21163  2.59303  2.44243  4.54024  2.48957  3.04027  4.01254  2.45021  3.50932  4.26105  2.98762  3.91306  2.38645  2.25829  2.71757  2.98020  3.59441  5.65483  4.25639    431 a - - -
          2.68618  4.42225  2.77519  2.73123  3.46354  2.40513  3.72494  3.29354  2.67741  2.69355  4.24690  2.90347  2.73739  3.18146  2.89801  2.37887  2.77519  2.98518  4.58477  3.61503
          0.10134  4.58593  2.45134  0.61958  0.77255  0.74588  0.64306
    341   2.81396  4.58404  3.59803  2.50195  3.52553  3.74995  3.91944  3.10090  2.87601  2.40626  3.68211  3.43884  4.12677  3.25938  2.62563  2.99931  3.04125  2.87155  1.81012  2.91629    432 w - - -
          2.68618  4.42225  2.77519  2.73123  3.46354  2.40513  3.72494  3.29354  2.67741  2.69355  4.24690  2.90347  2.73739  3.18146  2.89801  2.37887  2.77519  2.98518  4.58477  3.61503
          0.01528  4.58456  5.30690  0.61958  0.77255  0.96412  0.48016
    342   2.41580  4.96206  3.22727  2.65922  4.24696  3.60236  3.79987  3.64475  2.51003  3.24478  4.06670  3.15894  4.00089  2.42459  1.62374  2.83103  2.59055  2.71064  5.47581  4.16471    433 r - - -
          2.68618  4.42225  2.77519  2.73123  3.46354  2.40513  3.72494  3.29354  2.67741  2.69355  4.24690  2.90347  2.73739  3.18146  2.89801  2.37887  2.77519  2.98518  4.58477  3.61503
          0.01528  4.58456  5.30690  0.61958  0.77255  0.75063  0.63879
    343   2.16246  3.24965  4.04330  3.46318  3.39269  3.82465  3.05632  2.34417  3.36816  1.93185  3.39500  3.73648  4.19697  2.87479  3.60368  3.09976  2.55497  2.22411  4.88874  3.68820    434 l - - -
          2.68618  4.42225  2.77519  2.73123  3.46354  2.40513  3.72494  3.29354  2.67741  2.69355  4.24690  2.90347  2.73739  3.18146  2.89801  2.37887  2.77519  2.98518  4.58477  3.61503
          0.01416  4.66029  5.38263  0.61958  0.77255  0.64899  0.73934
    344   1.78980  4.96213  2.74286  2.31291  4.19319  3.61652  3.83134  3.60060  2.64309  2.15047  4.03723  3.15485  4.01207  2.61843  3.10351  2.83125  3.02244  2.80965  5.47245  4.14306    435 a - - -
          2.68620  4.42227  2.77521  2.73125  3.46356  2.40514  3.72496  3.29356  2.67742  2.69357  4.24691  2.90348  2.73741  3.18148  2.89802  2.37868  2.77521  2.98520  4.58479  3.61505
          0.15635  2.67787  2.57663  0.32680  1.27737  0.76007  0.63042
    345   2.15000  5.08278  2.62726  2.04366  4.36073  3.55295  3.75004  3.80179  2.51878  3.35884  3.19401  3.05299  3.94543  2.24569  2.99692  2.75058  2.98182  2.91216  5.55779  3.30432    437 e - - -
          2.68618  4.42225  2.77519  2.73123  3.46354  2.40513  3.72494  3.29354  2.67741  2.69355  4.24690  2.90347  2.73739  3.18146  2.89801  2.37887  2.77519  2.98518  4.58477  3.61503
          0.01418  4.65852  5.38087  0.61958  0.77255  0.87139  0.54192
    346   1.75370  4.80779  3.27934  2.41404  4.01954  3.63307  3.85983  3.40694  2.68847  2.00449  3.90409  3.22397  3.16442  3.05313  2.68164  2.86216  3.01071  3.12496  5.34930  4.05570    438 a - - -
          2.68618  4.42225  2.77519  2.73123  3.46354  2.40513  3.72494  3.29354  2.67741  2.69355  4.24690  2.90347  2.73739  3.18146  2.89801  2.37887  2.77519  2.98518  4.58477  3.61503
          0.09250  4.65853  2.53996  0.61958  0.77255  0.64680  0.74175
    347   2.45230  5.11449  3.06597  2.23234  4.44405  3.54364  3.76899  3.89382  2.52773  3.43478  4.20928  3.05922  2.30535  2.88835  2.61743  2.13621  2.28660  3.50723  5.61712  4.24426    439 s - - -
          2.68618  4.42225  2.77519  2.73123  3.46354  2.40513  3.72494  3.29354  2.67741  2.69355  4.24690  2.90347  2.73739  3.18146  2.89801  2.37887  2.77519  2.98518  4.58477  3.61503
          0.01414  4.66156  5.38390  0.61958  0.77255  0.65059  0.73760
    348   2.13529  5.08227  2.27540  2.63716  4.47001  1.69301  3.90916  3.90562  2.72075  2.85046  4.28009  3.15551  3.03522  3.05053  3.19836  2.84452  3.09266  3.52827  5.69514  4.33702    440 g - - -
          2.68618  4.42225  2.77519  2.73123  3.46354  2.40513  3.72494  3.29354  2.67741  2.69355  4.24690  2.90347  2.73739  3.18146  2.89801  2.37887  2.77519  2.98518  4.58477  3.61503
          0.01316  4.73299  5.45533  0.61958  0.77255  0.34597  1.22941
    349   2.16550  3.26609  3.80734  3.24227  3.69561  3.81038  4.12569  3.05080  3.18536  2.38501  3.66817  3.61701  1.73344  3.48205  2.93006  2.66828  3.07951  2.43227  5.14942  3.92313    441 p - - -
          2.68618  4.42225  2.77519  2.73123  3.46354  2.40513  3.72494  3.29354  2.67741  2.69355  4.24690  2.90347  2.73739  3.18146  2.89801  2.37887  2.77519  2.98518  4.58477  3.61503
          0.01147  4.86943  5.59177  0.61958  0.77255  0.48576  0.95510
    350   2.48313  5.04302  2.40062  2.66033  4.28538  3.06592  3.16776  3.70479  2.65410  2.45414  3.18885  3.18187  2.75919  3.00455  2.74325  2.49317  3.05820  3.37721  3.59708  4.20389    442 d - - -
          2.68618  4.42225  2.77519  2.73123  3.46354  2.40513  3.72494  3.29354  2.67741  2.69355  4.24690  2.90347  2.73739  3.18146  2.89801  2.37887  2.77519  2.98518  4.58477  3.61503
          0.01147  4.86943  5.59177  0.61958  0.77255  0.48576  0.95510
    351   2.05975  5.28732  2.64529  2.27650  4.60974  3.60962  3.80276  4.07996  2.54773  3.58286  4.33504  2.65719  2.22403  2.90758  2.38611  2.80526  3.06413  3.66598  3.58677  4.33684    443 a - - -
          2.68618  4.42225  2.77519  2.73123  3.46354  2.40513  3.72494  3.29354  2.67741  2.69355  4.24690  2.90347  2.73739  3.18146  2.89801  2.37887  2.77519  2.98518  4.58477  3.61503
          0.01147  4.86943  5.59177  0.61958  0.77255  0.48576  0.95510
    352   2.32890  5.08679  3.19768  2.64130  4.35236  2.13662  3.85130  3.77995  2.63433  2.90122  4.16163  3.16635  3.15539  2.58591  2.66906  2.12463  3.06123  2.93655  5.58568  4.23695    444 s - - -
          2.68618  4.42225  2.77519  2.73123  3.46354  2.40513  3.72494  3.29354  2.67741  2.69355  4.24690  2.90347  2.73739  3.18146  2.89801  2.37887  2.77519  2.98518  4.58477  3.61503
          0.01147  4.86943  5.59177  0.61958  0.77255  0.48576  0.95510
    353   2.48116  3.16352  4.29102  3.70633  1.64913  3.93654  4.24940  2.77954  3.58830  2.02584  3.44619  3.91833  4.31186  3.00291  3.77444  2.66563  2.59369  2.58357  4.94235  3.74931    445 f - - -
          2.68618  4.42225  2.77519  2.73123  3.46354  2.40513  3.72494  3.29354  2.67741  2.69355  4.24690  2.90347  2.73739  3.18146  2.89801  2.37887  2.77519  2.98518  4.58477  3.61503
          0.01147  4.86943  5.59177  0.61958  0.77255  0.48576  0.95510
    354   2.26014  5.38580  2.61939  1.49772  4.72790  3.61316  3.82215  4.21413  2.05898  3.68851  4.43016  2.63322  4.02306  2.92271  2.62764  2.83123  3.10666  3.77542  5.81695  4.40326    446 e - - -
          2.68618  4.42225  2.77519  2.73123  3.46354  2.40513  3.72494  3.29354  2.67741  2.69355  4.24690  2.90347  2.73739  3.18146  2.89801  2.37887  2.77519  2.98518  4.58477  3.61503
          0.01147  4.86943  5.59177  0.61958  0.77255  0.48576  0.95510
    355   2.61472  5.10140  5.17123  4.80328  3.74207  4.58615  5.38121  2.85283  4.61530  0.44686  3.56934  4.91024  5.05504  4.81631  4.71274  4.05587  3.95111  2.93327  5.78198  4.68098    447 L - - -
          2.68622  4.42229  2.77524  2.73128  3.46358  2.40517  3.72405  3.29297  2.67745  2.69359  4.24694  2.90351  2.73744  3.18151  2.89805  2.37891  2.77524  2.98523  4.58481  3.61507
          0.07683  2.65610  5.59177  0.66389  0.72328  0.48576  0.95510
    356   1.99590  3.23260  3.05179  3.36174  3.56953  3.86959  3.10990  2.91706  3.29306  1.90735  3.55811  3.70173  4.24696  3.56777  3.58757  3.13199  2.64767  1.94169  5.04641  3.83266    450 l - - -
          2.68618  4.42225  2.77519  2.73123  3.46354  2.40513  3.72494  3.29354  2.67741  2.69355  4.24690  2.90347  2.73739  3.18146  2.89801  2.37887  2.77519  2.98518  4.58477  3.61503
          0.07535  4.86943  2.73484  0.61958  0.77255  0.48576  0.95510
    357   3.63681  2.94731  5.46285  4.98900  3.63833  4.68466  5.34767  2.75312  4.76072  0.46274  3.49699  5.03539  5.08284  4.88268  4.79911  4.15230  3.93988  2.82146  5.64022  4.51596    451 L - - -
          2.68618  4.42225  2.77519  2.73123  3.46354  2.40513  3.72494  3.29354  2.67741  2.69355  4.24690  2.90347  2.73739  3.18146  2.89801  2.37887  2.77519  2.98518  4.58477  3.61503
          0.01222  4.80630  5.52865  0.61958  0.77255  0.62673  0.76429
    358   2.83416  5.27758  3.09114  2.27176  4.60373  3.60612  3.79017  4.06864  2.51179  2.97455  4.32649  2.32674  4.00093  1.73524  2.58085  2.80740  2.35701  3.65870  5.71718  4.32942    452 q - - -
          2.68618  4.42225  2.77519  2.73123  3.46354  2.40513  3.72494  3.29354  2.67741  2.69355  4.24690  2.90347  2.73739  3.18146  2.89801  2.37887  2.77519  2.98518  4.58477  3.61503
          0.07927  4.80630  2.68773  0.61958  0.77255  0.62673  0.76429
    359   2.14236  3.03667  4.61381  4.01997  3.36727  4.00577  4.35244  2.53961  3.85230  2.10912  3.37715  4.10522  4.37449  4.02770  3.93993  3.31462  3.08758  1.29901  4.91211  2.86278    453 v - - -
          2.68618  4.42225  2.77519  2.73123  3.46354  2.40513  3.72494  3.29354  2.67741  2.69355  4.24690  2.90347  2.73739  3.18146  2.89801  2.37887  2.77519  2.98518  4.58477  3.61503
          0.01307  4.74009  5.46244  0.61958  0.77255  0.74830  0.64088
    360   2.12893  4.91921  3.23123  2.67150  4.14176  3.63111  3.12672  3.54747  2.64627  2.39798  3.99636  3.18091  4.01990  2.10643  2.63030  2.52378  3.01724  2.70572  5.43333  4.11534    454 q - - -
          2.68618  4.42225  2.77519  2.73123  3.46354  2.40513  3.72494  3.29354  2.67741  2.69355  4.24690  2.90347  2.73739  3.18146  2.89801  2.37887  2.77519  2.98518  4.58477  3.61503
          0.01307  4.74009  5.46244  0.61958  0.77255  0.74830  0.64088
    361   2.78152  4.63016  2.86556  2.91941  3.78826  3.71176  3.94713  2.65734  2.88798  2.20925  3.72581  3.37173  3.10521  2.68693  2.46035  2.94173  3.01305  2.30389  3.28800  3.93471    455 l - - -
          2.68618  4.42225  2.77519  2.73123  3.46354  2.40513  3.72494  3.29354  2.67741  2.69355  4.24690  2.90347  2.73739  3.18146  2.89801  2.37887  2.77519  2.98518  4.58477  3.61503
          0.17010  4.74009  1.91270  0.61958  0.77255  0.74830  0.64088
    362   2.74277  5.24023  2.20834  2.00931  4.57798  3.50319  3.03609  4.05999  2.44207  3.54179  4.28401  2.60033  3.90405  2.41440  2.55620  2.70572  2.97486  2.91491  5.67569  4.26705    456 e - - -
          2.68618  4.42225  2.77519  2.73123  3.46354  2.40513  3.72494  3.29354  2.67741  2.69355  4.24690  2.90347  2.73739  3.18146  2.89801  2.37887  2.77519  2.98518  4.58477  3.61503
          0.01527  4.58526  5.30761  0.61958  0.77255  0.27270  1.43264
    363   1.87524  5.19774  2.74422  2.10885  4.49210  2.99546  3.82251  3.94154  2.58492  2.90414  4.25760  3.11770  2.74208  2.94052  3.06695  2.47059  3.06203  2.95502  5.66858  4.29275    457 a - - -
          2.68618  4.42225  2.77519  2.73123  3.46354  2.40513  3.72494  3.29354  2.67741  2.69355  4.24690  2.90347  2.73739  3.18146  2.89801  2.37887  2.77519  2.98518  4.58477  3.61503
          0.06574  4.86943  2.88331  0.61958  0.77255  0.48576  0.95510
    364   2.18816  5.35570  2.13727  2.05984  4.69297  2.39671  3.81151  4.17678  2.56876  3.66013  4.40621  3.06006  4.00595  2.53135  3.06715  2.44139  2.68711  3.74376  5.79665  4.38301    458 e - - -
          2.68618  4.42225  2.77519  2.73123  3.46354  2.40513  3.72494  3.29354  2.67741  2.69355  4.24690  2.90347  2.73739  3.18146  2.89801  2.37887  2.77519  2.98518  4.58477  3.61503
          0.01211  4.81579  5.53814  0.61958  0.77255  0.41664  1.07663
    365   3.21942  5.62847  2.80809  2.22031  5.14172  1.11696  4.22084  4.64210  3.15092  4.15030  4.96047  1.86933  4.27104  3.37466  3.68908  2.48955  3.53018  4.17953  6.31085  4.86411    459 g - - -
          2.68620  4.42227  2.77522  2.73125  3.46356  2.40515  3.72496  3.29356  2.67743  2.69357  4.24542  2.90349  2.73742  3.18148  2.89803  2.37889  2.77522  2.98520  4.58479  3.61505
          0.07319  2.70535  5.59177  0.30776  1.32838  0.48576  0.95510
    366   1.42088  4.54294  3.75906  3.19314  3.68360  2.57145  4.09302  3.04362  3.13709  2.39802  3.65593  3.58517  4.20817  2.83731  3.47886  3.07450  3.07580  2.49354  3.49752  3.90355    461 a - - -
          2.68601  4.42083  2.77531  2.73134  3.46365  2.40524  3.72506  3.29365  2.67752  2.69366  4.24701  2.90358  2.73721  3.18157  2.89777  2.37877  2.77531  2.98493  4.58488  3.61514
          0.18245  1.81374  5.59177  0.67770  0.70884  0.48576  0.95510
    367   1.85139  5.09021  3.20293  2.64586  4.34850  2.63504  3.07240  3.77430  2.62823  2.48443  4.15869  3.17053  4.04346  2.33071  2.69465  2.85457  2.69215  3.43412  5.58138  4.23520    464 a - - -
          2.68618  4.42225  2.77519  2.73123  3.46354  2.40513  3.72494  3.29354  2.67741  2.69355  4.24690  2.90347  2.73739  3.18146  2.89801  2.37887  2.77519  2.98518  4.58477  3.61503
          0.01147  4.86943  5.59177  0.61958  0.77255  0.48576  0.95510
    368   2.64176  4.74036  5.25504  4.67574  3.56738  4.66191  5.03455  2.49577  4.51752  0.90549  2.62418  4.78499  4.94056  4.62538  4.57561  3.99905  3.64310  1.64386  5.42682  4.31460    465 l - - -
          2.68618  4.42225  2.77519  2.73123  3.46354  2.40513  3.72494  3.29354  2.67741  2.69355  4.24690  2.90347  2.73739  3.18146  2.89801  2.37887  2.77519  2.98518  4.58477  3.61503
          0.01147  4.86943  5.59177  0.61958  0.77255  0.48576  0.95510
    369   2.06163  4.88548  3.33814  2.77839  4.09165  3.69715  3.91600  3.48629  2.75930  3.13155  3.09101  3.27552  4.08673  2.65153  2.40257  2.03546  2.62674  2.47905  5.41986  4.11845    466 s - - -
          2.68618  4.42225  2.77519  2.73123  3.46354  2.40513  3.72494  3.29354  2.67741  2.69355  4.24690  2.90347  2.73739  3.18146  2.89801  2.37887  2.77519  2.98518  4.58477  3.61503
          0.01147  4.86943  5.59177  0.61958  0.77255  0.48576  0.95510
    370   3.69810  5.00394  5.49088  4.91660  3.37361  4.91671  5.10026  2.74112  4.71330  0.55517  3.31434  5.01733  5.12374  4.75290  4.72816  4.26766  3.91767  2.26481  3.18231  4.11686    467 L - - -
          2.68618  4.42225  2.77519  2.73123  3.46354  2.40513  3.72494  3.29354  2.67741  2.69355  4.24690  2.90347  2.73739  3.18146  2.89801  2.37887  2.77519  2.98518  4.58477  3.61503
          0.01147  4.86943  5.59177  0.61958  0.77255  0.48576  0.95510
    371   2.83696  5.33366  2.40175  2.29728  4.67192  3.60387  1.96048  4.15372  2.53676  3.63567  4.37684  2.64798  4.00160  2.57797  2.60532  2.47287  3.06865  3.02079  5.76952  4.36154    468 h - - -
          2.68618  4.42225  2.77519  2.73123  3.46354  2.40513  3.72494  3.29354  2.67741  2.69355  4.24690  2.90347  2.73739  3.18146  2.89801  2.37887  2.77519  2.98518  4.58477  3.61503
          0.01147  4.86943  5.59177  0.61958  0.77255  0.48576  0.95510
    372   1.73104  4.59828  4.08780  3.53808  2.29178  4.01395  3.13655  3.09052  3.46554  2.78780  3.72060  3.83547  4.39207  3.72203  3.74352  2.67710  3.24694  2.88493  4.79840  1.66963    469 y - - -
          2.68618  4.42225  2.77519  2.73123  3.46354  2.40513  3.72494  3.29354  2.67741  2.69355  4.24690  2.90347  2.73739  3.18146  2.89801  2.37887  2.77519  2.98518  4.58477  3.61503
          0.01147  4.86943  5.59177  0.61958  0.77255  0.48576  0.95510
    373   2.10483  3.47775  1.63068  2.57855  4.57282  3.61607  3.83717  4.03251  2.59574  3.55734  4.32221  2.66072  3.15885  2.95046  2.65738  2.82684  3.08045  3.63223  5.72630  4.34081    470 d - - -
          2.68618  4.42225  2.77519  2.73123  3.46354  2.40513  3.72494  3.29354  2.67741  2.69355  4.24690  2.90347  2.73739  3.18146  2.89801  2.37887  2.77519  2.98518  4.58477  3.61503
          0.01147  4.86943  5.59177  0.61958  0.77255  0.48576  0.95510
    374   1.47620  5.25175  2.71900  2.57367  4.58182  3.61724  3.83108  4.04301  2.58395  3.56325  4.32610  3.11296  4.02259  2.54918  2.63100  2.23306  2.68147  3.64061  5.72826  4.34152    471 a - - -
          2.68618  4.42225  2.77519  2.73123  3.46354  2.40513  3.72494  3.29354  2.67741  2.69355  4.24690  2.90347  2.73739  3.18146  2.89801  2.37887  2.77519  2.98518  4.58477  3.61503
          0.01147  4.86943  5.59177  0.61958  0.77255  0.48576  0.95510
    375   1.69998  5.27622  3.08825  2.57502  4.61452  2.56862  3.04598  4.07908  2.59989  3.59472  4.35668  2.65247  4.03231  2.08658  3.08429  2.52160  3.09775  3.67158  5.75578  4.36546    472 a - - -
          2.68618  4.42225  2.77519  2.73123  3.46354  2.40513  3.72494  3.29354  2.67741  2.69355  4.24690  2.90347  2.73739  3.18146  2.89801  2.37887  2.77519  2.98518  4.58477  3.61503
          0.01147  4.86943  5.59177  0.61958  0.77255  0.48576  0.95510
    376   1.97102  4.62284  3.62428  3.05800  3.77158  3.79153  3.18537  2.72054  3.01085  2.45761  3.72362  3.48829  4.17328  3.33041  2.00017  2.58878  3.07060  2.28210  5.19660  3.95078    473 a - - -
          2.68618  4.42225  2.77519  2.73123  3.46354  2.40513  3.72494  3.29354  2.67741  2.69355  4.24690  2.90347  2.73739  3.18146  2.89801  2.37887  2.77519  2.98518  4.58477  3.61503
          0.01147  4.86943  5.59177  0.61958  0.77255  0.48576  0.95510
    377   4.34284  5.50666  5.41131  5.12827  2.01667  5.07911  2.13558  4.07953  4.94324  2.02901  4.65014  4.73371  5.36747  4.82259  4.90415  4.43949  4.55233  3.97217  4.15590  0.76743    474 y - - -
          2.68618  4.42225  2.77519  2.73123  3.46354  2.40513  3.72494  3.29354  2.67741  2.69355  4.24690  2.90347  2.73739  3.18146  2.89801  2.37887  2.77519  2.98518  4.58477  3.61503
          0.01147  4.86943  5.59177  0.61958  0.77255  0.48576  0.95510
    378   2.47488  5.21666  2.69061  2.63264  4.61175  2.95870  3.06189  4.07008  2.68558  3.60545  4.37725  3.16218  4.05729  3.02830  3.17045  1.29707  2.62121  3.66267  5.78176  4.40178    475 s - - -
          2.68618  4.42225  2.77519  2.73123  3.46354  2.40513  3.72494  3.29354  2.67741  2.69355  4.24690  2.90347  2.73739  3.18146  2.89801  2.37887  2.77519  2.98518  4.58477  3.61503
          0.01147  4.86943  5.59177  0.61958  0.77255  0.48576  0.95510
    379   2.08379  5.21286  3.12660  2.04196  4.51186  3.61994  3.81445  3.96507  2.57063  3.49922  4.26861  3.11025  2.72396  2.61305  2.67612  2.46853  2.69412  2.58643  5.67712  4.29762    476 e - - -
          2.68618  4.42225  2.77519  2.73123  3.46354  2.40513  3.72494  3.29354  2.67741  2.69355  4.24690  2.90347  2.73739  3.18146  2.89801  2.37887  2.77519  2.98518  4.58477  3.61503
          0.01147  4.86943  5.59177  0.61958  0.77255  0.48576  0.95510
    380   1.62654  5.29602  2.70513  1.88564  4.61678  3.61434  3.81376  4.08566  2.56183  3.59087  4.34573  3.09172  4.01442  2.57709  2.64512  2.81789  3.07762  2.91919  5.74390  4.34734    477 a - - -
          2.68618  4.42225  2.77519  2.73123  3.46354  2.40513  3.72494  3.29354  2.67741  2.69355  4.24690  2.90347  2.73739  3.18146  2.89801  2.37887  2.77519  2.98518  4.58477  3.61503
          0.01147  4.86943  5.59177  0.61958  0.77255  0.48576  0.95510
    381   1.36568  5.11581  3.17643  2.36580  4.38366  3.65099  3.05503  3.81234  2.64626  3.39225  4.19190  3.17065  4.05186  2.59786  3.11305  2.54477  3.08438  2.88975  5.61218  4.26172    478 a - - -
          2.68618  4.42225  2.77519  2.73123  3.46354  2.40513  3.72494  3.29354  2.67741  2.69355  4.24690  2.90347  2.73739  3.18146  2.89801  2.37887  2.77519  2.98518  4.58477  3.61503
          0.01147  4.86943  5.59177  0.61958  0.77255  0.48576  0.95510
    382   1.68454  4.51316  4.99520  4.40613  3.52968  4.37552  4.73105  2.16575  4.24132  1.63363  2.14103  4.48868  4.70115  4.38730  4.30839  3.69585  3.38997  1.80469  5.21463  4.05664    479 l - - -
          2.68618  4.42225  2.77519  2.73123  3.46354  2.40513  3.72494  3.29354  2.67741  2.69355  4.24690  2.90347  2.73739  3.18146  2.89801  2.37887  2.77519  2.98518  4.58477  3.61503
          0.01147  4.86943  5.59177  0.61958  0.77255  0.48576  0.95510
    383   2.04911  5.31859  3.05485  2.02439  4.66582  2.91913  3.86795  4.13346  2.62862  3.64368  4.40589  3.12075  4.05056  1.59578  3.11481  2.86390  2.64515  3.72012  5.80046  4.40495    480 q - - -
          2.68618  4.42225  2.77519  2.73123  3.46354  2.40513  3.72494  3.29354  2.67741  2.69355  4.24690  2.90347  2.73739  3.18146  2.89801  2.37887  2.77519  2.98518  4.58477  3.61503
          0.01147  4.86943  5.59177  0.61958  0.77255  0.48576  0.95510
    384   2.20594  2.70853  4.49021  3.89422  3.37322  3.97313  4.28881  2.35027  3.74307  2.46759  2.78482  4.02503  4.34042  3.93212  2.92002  2.70686  2.30869  2.04440  3.36160  3.70630    481 v - - -
          2.68618  4.42225  2.77519  2.73123  3.46354  2.40513  3.72494  3.29354  2.67741  2.69355  4.24690  2.90347  2.73739  3.18146  2.89801  2.37887  2.77519  2.98518  4.58477  3.61503
          0.01147  4.86943  5.59177  0.61958  0.77255  0.48576  0.95510
    385   3.72608  5.02931  5.50917  4.93736  3.36468  4.94251  5.10882  2.75414  4.73095  0.53936  3.31448  5.03909  5.14355  4.76734  4.74480  4.29568  3.94499  2.35982  3.10147  4.10306    482 L - - -
          2.68618  4.42225  2.77519  2.73123  3.46354  2.40513  3.72494  3.29354  2.67741  2.69355  4.24690  2.90347  2.73739  3.18146  2.89801  2.37887  2.77519  2.98518  4.58477  3.61503
          0.01147  4.86943  5.59177  0.61958  0.77255  0.48576  0.95510
    386   1.80587  4.92880  4.94955  4.55488  3.80304  4.32311  5.16249  2.89396  4.39361  0.65024  3.66310  4.64621  4.84985  4.62080  4.52540  3.76638  3.73088  2.89219  5.71017  4.57734    483 L - - -
          2.68618  4.42225  2.77519  2.73123  3.46354  2.40513  3.72494  3.29354  2.67741  2.69355  4.24690  2.90347  2.73739  3.18146  2.89801  2.37887  2.77519  2.98518  4.58477  3.61503
          0.00774  4.86569        *  0.61958  0.77255  0.00000        *
//
```
