## Supplementary material for "Knowledge-guided data mining on the standardized architecture of NRPS: subtypes, novel motifs, and sequence entanglements": NRPS Motif Finder online version code (Python): modAA_12_trim_MSA.hmm

```
HMMER3/f [3.3.2 | Nov 2020]
NAME  C:\Users\74005\Downloads\C_subtype1\modAA_12_trim_MSA
LENG  407
ALPH  amino
RF    no
MM    no
CONS  yes
CS    no
MAP   yes
DATE  Mon Dec 19 15:55:58 2022
NSEQ  12
EFFN  1.379883
CKSUM 120172147
STATS LOCAL MSV      -11.3116  0.69914
STATS LOCAL VITERBI  -12.1403  0.69914
STATS LOCAL FORWARD   -6.1944  0.69914
HMM          A        C        D        E        F        G        H        I        K        L        M        N        P        Q        R        S        T        V        W        Y   
            m->m     m->i     m->d     i->m     i->i     d->m     d->d
  COMPO   2.49742  4.61839  2.97017  2.63643  3.17108  3.08218  3.47978  2.93594  2.80895  2.28536  3.66776  3.16174  3.34896  2.99802  2.83202  2.69197  2.86371  2.61991  4.44160  3.50560
          2.68618  4.42225  2.77519  2.73123  3.46354  2.40513  3.72494  3.29354  2.67741  2.69355  4.24690  2.90347  2.73739  3.18146  2.89801  2.37887  2.77519  2.98518  4.58477  3.61503
          0.01882  4.37801  5.10036  0.61958  0.77255  0.00000        *
      1   4.24243  5.30962  5.14257  4.96645  1.35731  4.84127  3.65587  3.85675  4.77689  3.08340  4.41520  4.44428  5.12157  4.57226  4.68190  4.24003  4.45202  3.80279  3.75015  0.73368      1 y - - -
          2.68618  4.42225  2.77519  2.73123  3.46354  2.40513  3.72494  3.29354  2.67741  2.69355  4.24690  2.90347  2.73739  3.18146  2.89801  2.37887  2.77519  2.98518  4.58477  3.61503
          0.01882  4.37801  5.10036  0.61958  0.77255  0.48576  0.95510
      2   3.56452  5.20419  4.22835  4.15860  5.06487  3.86488  5.16557  4.77872  4.26682  4.33190  5.42143  4.40244  0.26443  4.63692  4.42755  3.75376  4.04876  4.35840  6.07738  5.20087      2 P - - -
          2.68618  4.42225  2.77519  2.73123  3.46354  2.40513  3.72494  3.29354  2.67741  2.69355  4.24690  2.90347  2.73739  3.18146  2.89801  2.37887  2.77519  2.98518  4.58477  3.61503
          0.01882  4.37801  5.10036  0.61958  0.77255  0.48576  0.95510
      3   3.22948  4.63241  4.73728  4.17266  3.26311  4.38993  4.73135  2.40616  4.00396  0.89907  2.22581  4.40862  4.66839  4.18876  4.15017  3.72234  2.81475  2.46411  5.19908  4.10388      3 l - - -
          2.68618  4.42225  2.77519  2.73123  3.46354  2.40513  3.72494  3.29354  2.67741  2.69355  4.24690  2.90347  2.73739  3.18146  2.89801  2.37887  2.77519  2.98518  4.58477  3.61503
          0.01882  4.37801  5.10036  0.61958  0.77255  0.48576  0.95510
      4   1.75833  4.53615  3.39225  2.96250  4.39175  3.26110  4.11321  3.81351  2.99503  3.45151  4.26149  2.68253  3.89779  3.31228  3.39953  1.47914  2.21097  3.34568  5.68771  4.41501      4 s - - -
          2.68618  4.42225  2.77519  2.73123  3.46354  2.40513  3.72494  3.29354  2.67741  2.69355  4.24690  2.90347  2.73739  3.18146  2.89801  2.37887  2.77519  2.98518  4.58477  3.61503
          0.01882  4.37801  5.10036  0.61958  0.77255  0.48576  0.95510
      5   2.09697  4.75027  3.19218  2.62458  3.96664  3.54338  3.74368  3.35740  2.33774  2.67980  3.20061  3.11723  3.93101  2.92573  2.12900  2.50151  2.91881  3.06926  5.27305  3.97722      5 a - - -
          2.68618  4.42225  2.77519  2.73123  3.46354  2.40513  3.72494  3.29354  2.67741  2.69355  4.24690  2.90347  2.73739  3.18146  2.89801  2.37887  2.77519  2.98518  4.58477  3.61503
          0.01882  4.37801  5.10036  0.61958  0.77255  0.48576  0.95510
      6   2.27418  4.52781  4.54378  3.98359  3.29621  4.21109  4.57700  2.42330  3.84020  1.06089  2.30359  4.22164  4.53605  4.04763  4.01380  3.53519  3.32767  2.42139  5.13647  4.01012      6 l - - -
          2.68618  4.42225  2.77519  2.73123  3.46354  2.40513  3.72494  3.29354  2.67741  2.69355  4.24690  2.90347  2.73739  3.18146  2.89801  2.37887  2.77519  2.98518  4.58477  3.61503
          0.01882  4.37801  5.10036  0.61958  0.77255  0.48576  0.95510
      7   2.91051  5.05313  2.98401  2.72717  4.52697  3.48643  3.97819  4.07789  2.65268  3.62309  4.49516  3.19593  4.05896  1.00966  2.98436  2.47343  3.23252  3.68149  5.72993  4.38509      7 q - - -
          2.68618  4.42225  2.77519  2.73123  3.46354  2.40513  3.72494  3.29354  2.67741  2.69355  4.24690  2.90347  2.73739  3.18146  2.89801  2.37887  2.77519  2.98518  4.58477  3.61503
          0.01882  4.37801  5.10036  0.61958  0.77255  0.48576  0.95510
      8   2.21339  4.63922  3.23539  2.44148  3.82389  3.55238  3.77083  3.20711  2.63494  2.26500  2.89985  3.15577  3.93820  2.67311  2.72078  2.77338  2.63310  2.93952  5.18138  3.89847      8 a - - -
          2.68618  4.42225  2.77519  2.73123  3.46354  2.40513  3.72494  3.29354  2.67741  2.69355  4.24690  2.90347  2.73739  3.18146  2.89801  2.37887  2.77519  2.98518  4.58477  3.61503
          0.01882  4.37801  5.10036  0.61958  0.77255  0.48576  0.95510
      9   1.71936  4.41215  3.76062  3.61462  4.78665  0.82483  4.70423  4.19431  3.77666  3.91963  4.75145  3.66494  3.96632  4.01713  4.03271  2.67197  3.01571  3.55404  6.10497  4.95126      9 g - - -
          2.68618  4.42225  2.77519  2.73123  3.46354  2.40513  3.72494  3.29354  2.67741  2.69355  4.24690  2.90347  2.73739  3.18146  2.89801  2.37887  2.77519  2.98518  4.58477  3.61503
          0.01882  4.37801  5.10036  0.61958  0.77255  0.48576  0.95510
     10   3.41959  4.75313  5.04353  4.47877  3.26878  4.66399  4.99827  2.30867  4.32075  1.36929  1.23464  4.70993  4.87193  4.43840  4.43002  4.01407  3.64723  2.07849  5.32313  4.25459     10 m - - -
          2.68618  4.42225  2.77519  2.73123  3.46354  2.40513  3.72494  3.29354  2.67741  2.69355  4.24690  2.90347  2.73739  3.18146  2.89801  2.37887  2.77519  2.98518  4.58477  3.61503
          0.01882  4.37801  5.10036  0.61958  0.77255  0.48576  0.95510
     11   3.57050  4.83013  5.37598  4.80927  2.61109  4.89421  5.14821  1.61493  4.67398  0.84577  3.01446  4.98872  5.01852  4.65452  4.69368  4.26012  3.78482  2.42014  5.30066  4.20191     11 l - - -
          2.68618  4.42225  2.77519  2.73123  3.46354  2.40513  3.72494  3.29354  2.67741  2.69355  4.24690  2.90347  2.73739  3.18146  2.89801  2.37887  2.77519  2.98518  4.58477  3.61503
          0.01882  4.37801  5.10036  0.61958  0.77255  0.48576  0.95510
     12   2.57012  4.50268  4.49255  3.97965  1.28584  4.13052  3.93712  2.85773  3.83902  2.12119  3.52135  4.03872  4.47534  3.97848  3.96363  3.44260  3.32828  2.72749  4.26381  2.05457     12 f - - -
          2.68618  4.42225  2.77519  2.73123  3.46354  2.40513  3.72494  3.29354  2.67741  2.69355  4.24690  2.90347  2.73739  3.18146  2.89801  2.37887  2.77519  2.98518  4.58477  3.61503
          0.01882  4.37801  5.10036  0.61958  0.77255  0.48576  0.95510
     13   3.01199  5.27027  2.85235  2.56982  4.32343  3.57075  1.31626  4.04258  2.50712  3.55776  4.41069  2.59052  4.06069  2.53825  2.85991  2.98749  3.25364  3.69319  5.55832  4.14242     13 h - - -
          2.68618  4.42225  2.77519  2.73123  3.46354  2.40513  3.72494  3.29354  2.67741  2.69355  4.24690  2.90347  2.73739  3.18146  2.89801  2.37887  2.77519  2.98518  4.58477  3.61503
          0.01882  4.37801  5.10036  0.61958  0.77255  0.48576  0.95510
     14   2.71631  4.91593  3.08873  2.32329  4.19247  3.51433  3.72109  3.60473  2.45213  3.19530  3.29298  3.05796  3.91770  2.86927  2.33708  1.65456  2.95040  3.27550  5.42102  4.09713     14 s - - -
          2.68618  4.42225  2.77519  2.73123  3.46354  2.40513  3.72494  3.29354  2.67741  2.69355  4.24690  2.90347  2.73739  3.18146  2.89801  2.37887  2.77519  2.98518  4.58477  3.61503
          0.01882  4.37801  5.10036  0.61958  0.77255  0.48576  0.95510
     15   2.70606  5.17232  2.36079  1.72981  4.49594  3.44620  3.66094  3.96896  2.41237  3.46698  3.40786  2.63469  3.85881  2.76864  2.41212  2.67203  2.93969  3.55218  5.61444  4.21243     15 e - - -
          2.68618  4.42225  2.77519  2.73123  3.46354  2.40513  3.72494  3.29354  2.67741  2.69355  4.24690  2.90347  2.73739  3.18146  2.89801  2.37887  2.77519  2.98518  4.58477  3.61503
          0.01882  4.37801  5.10036  0.61958  0.77255  0.48576  0.95510
     16   2.42987  4.53822  3.35620  2.79183  3.09676  3.59540  3.18049  3.07554  2.74019  2.50422  3.63323  3.24502  3.97775  2.75307  2.52024  2.82607  2.90587  2.82869  5.04709  2.40076     16 y - - -
          2.68618  4.42225  2.77519  2.73123  3.46354  2.40513  3.72494  3.29354  2.67741  2.69355  4.24690  2.90347  2.73739  3.18146  2.89801  2.37887  2.77519  2.98518  4.58477  3.61503
          0.01882  4.37801  5.10036  0.61958  0.77255  0.48576  0.95510
     17   2.45291  5.05702  2.96306  2.42059  4.36253  3.46268  2.81362  3.81344  2.40636  3.34702  4.11994  2.51539  3.86082  2.59372  2.62038  2.06858  2.63998  3.42882  5.52320  4.14840     17 s - - -
          2.68618  4.42225  2.77519  2.73123  3.46354  2.40513  3.72494  3.29354  2.67741  2.69355  4.24690  2.90347  2.73739  3.18146  2.89801  2.37887  2.77519  2.98518  4.58477  3.61503
          0.01882  4.37801  5.10036  0.61958  0.77255  0.48576  0.95510
     18   2.42442  4.91596  2.97769  2.02277  4.24338  2.43903  3.74546  3.26876  2.54815  3.25713  4.06373  3.02048  2.36073  2.89144  3.01477  2.70960  2.93842  3.31205  5.48439  4.13752     18 e - - -
          2.68618  4.42225  2.77519  2.73123  3.46354  2.40513  3.72494  3.29354  2.67741  2.69355  4.24690  2.90347  2.73739  3.18146  2.89801  2.37887  2.77519  2.98518  4.58477  3.61503
          0.01882  4.37801  5.10036  0.61958  0.77255  0.48576  0.95510
     19   2.48968  5.22455  2.02814  2.35334  4.55241  2.71241  3.68396  4.03319  2.25148  3.52480  4.28117  2.43661  3.86996  2.51279  2.95908  2.69407  2.76163  3.60822  5.66945  4.25493     19 d - - -
          2.68618  4.42225  2.77519  2.73123  3.46354  2.40513  3.72494  3.29354  2.67741  2.69355  4.24690  2.90347  2.73739  3.18146  2.89801  2.37887  2.77519  2.98518  4.58477  3.61503
          0.01882  4.37801  5.10036  0.61958  0.77255  0.48576  0.95510
     20   2.43869  4.82378  2.74410  2.53096  4.06975  3.49018  3.71862  3.48156  2.53222  2.84660  3.91665  3.04388  3.25323  2.87797  2.99115  1.84163  2.71668  3.16455  5.35113  3.31429     20 s - - -
          2.68618  4.42225  2.77519  2.73123  3.46354  2.40513  3.72494  3.29354  2.67741  2.69355  4.24690  2.90347  2.73739  3.18146  2.89801  2.37887  2.77519  2.98518  4.58477  3.61503
          0.01882  4.37801  5.10036  0.61958  0.77255  0.48576  0.95510
     21   2.06003  5.02234  2.96327  2.24057  4.33821  3.45357  3.67486  3.78624  2.43722  3.33057  4.10773  2.67443  3.44112  2.79576  2.62505  2.14502  2.64591  3.40491  5.51665  4.14452     21 a - - -
          2.68618  4.42225  2.77519  2.73123  3.46354  2.40513  3.72494  3.29354  2.67741  2.69355  4.24690  2.90347  2.73739  3.18146  2.89801  2.37887  2.77519  2.98518  4.58477  3.61503
          0.01882  4.37801  5.10036  0.61958  0.77255  0.48576  0.95510
     22   2.52355  4.29108  4.57623  4.00436  3.45015  4.13078  4.50424  1.89126  3.87887  2.07337  2.84290  4.17273  4.47064  4.08816  4.02938  3.44585  2.71313  1.28250  5.09573  3.90804     22 v - - -
          2.68618  4.42225  2.77519  2.73123  3.46354  2.40513  3.72494  3.29354  2.67741  2.69355  4.24690  2.90347  2.73739  3.18146  2.89801  2.37887  2.77519  2.98518  4.58477  3.61503
          0.01882  4.37801  5.10036  0.61958  0.77255  0.48576  0.95510
     23   3.75176  5.08579  4.65328  4.32196  2.32698  4.50018  3.81535  3.41186  4.07538  2.25694  4.07212  4.24681  4.85436  4.24779  4.17874  3.90701  3.99377  3.34851  4.00638  0.69006     23 Y - - -
          2.68618  4.42225  2.77519  2.73123  3.46354  2.40513  3.72494  3.29354  2.67741  2.69355  4.24690  2.90347  2.73739  3.18146  2.89801  2.37887  2.77519  2.98518  4.58477  3.61503
          0.08332  4.37801  2.69721  0.61958  0.77255  0.48576  0.95510
     24   3.06578  5.16021  2.92575  2.72578  3.83369  3.57280  1.07160  4.05093  2.73186  3.56845  4.48962  2.57084  4.12682  3.21008  3.06386  3.07534  3.35691  3.71059  5.25605  3.72691     24 h - - -
          2.68618  4.42225  2.77519  2.73123  3.46354  2.40513  3.72494  3.29354  2.67741  2.69355  4.24690  2.90347  2.73739  3.18146  2.89801  2.37887  2.77519  2.98518  4.58477  3.61503
          0.02006  4.31475  5.03710  0.61958  0.77255  0.57451  0.82778
     25   2.38878  3.50670  1.77081  2.45981  4.36747  3.39369  3.76839  3.80073  2.59231  3.38145  4.18034  2.16077  3.87814  2.91110  3.07536  2.69997  2.96195  3.41488  5.58764  4.21966     25 d - - -
          2.68618  4.42225  2.77519  2.73123  3.46354  2.40513  3.72494  3.29354  2.67741  2.69355  4.24690  2.90347  2.73739  3.18146  2.89801  2.37887  2.77519  2.98518  4.58477  3.61503
          0.02006  4.31475  5.03710  0.61958  0.77255  0.43402  1.04384
     26   3.14828  4.49599  4.89223  4.39326  3.82709  4.44635  5.08817  1.70827  4.28415  2.43518  3.64629  4.57372  4.81753  4.55785  4.48195  3.82934  2.77531  0.82404  5.68274  4.47035     26 v - - -
          2.68618  4.42225  2.77519  2.73123  3.46354  2.40513  3.72494  3.29354  2.67741  2.69355  4.24690  2.90347  2.73739  3.18146  2.89801  2.37887  2.77519  2.98518  4.58477  3.61503
          0.01882  4.37801  5.10036  0.61958  0.77255  0.48576  0.95510
     27   2.37767  4.35674  3.58009  3.03365  2.05021  3.03580  3.94315  2.90043  2.99091  2.62562  3.52021  2.67359  4.01367  3.28788  3.33289  2.86434  2.56236  2.39850  4.99665  3.76406     27 f - - -
          2.68618  4.42225  2.77519  2.73123  3.46354  2.40513  3.72494  3.29354  2.67741  2.69355  4.24690  2.90347  2.73739  3.18146  2.89801  2.37887  2.77519  2.98518  4.58477  3.61503
          0.01882  4.37801  5.10036  0.61958  0.77255  0.48576  0.95510
     28   2.66980  4.84412  3.07123  2.53171  4.10094  3.01711  3.18299  3.51595  2.51778  2.77075  3.94200  3.04419  3.89436  2.60713  2.96953  1.93395  2.33536  3.19393  5.37084  4.04251     28 s - - -
          2.68618  4.42225  2.77519  2.73123  3.46354  2.40513  3.72494  3.29354  2.67741  2.69355  4.24690  2.90347  2.73739  3.18146  2.89801  2.37887  2.77519  2.98518  4.58477  3.61503
          0.01882  4.37801  5.10036  0.61958  0.77255  0.48576  0.95510
     29   2.70049  4.31457  3.75156  3.18590  2.31850  3.71543  3.19420  2.79426  3.11420  2.51035  3.42441  3.52409  4.09011  2.90628  3.41182  2.64263  2.93207  2.13934  4.75334  2.44422     29 v - - -
          2.68620  4.42227  2.77522  2.73126  3.46356  2.40515  3.72444  3.29356  2.67743  2.69338  4.24692  2.90349  2.73742  3.18149  2.89803  2.37889  2.77522  2.98521  4.58479  3.61505
          0.07943  2.65555  5.10036  0.65349  0.73444  0.48576  0.95510
     30   2.47680  5.10200  3.02104  2.26899  4.42126  3.51456  2.54890  3.85888  2.35589  3.38411  4.17162  3.01208  3.91477  2.80967  1.83227  2.48818  2.98592  3.48472  5.54523  4.19826     32 r - - -
          2.68618  4.42225  2.77519  2.73123  3.46354  2.40513  3.72494  3.29354  2.67741  2.69355  4.24690  2.90347  2.73739  3.18146  2.89801  2.37887  2.77519  2.98518  4.58477  3.61503
          0.01882  4.37801  5.10036  0.61958  0.77255  0.48576  0.95510
     31   3.30001  4.58340  5.18511  4.62041  2.75672  4.63708  5.01293  1.60393  4.48606  1.26957  3.18641  4.75289  4.86243  4.57033  4.54324  3.98967  3.53052  1.52224  5.32868  4.21646     33 l - - -
          2.68618  4.42225  2.77519  2.73123  3.46354  2.40513  3.72494  3.29354  2.67741  2.69355  4.24690  2.90347  2.73739  3.18146  2.89801  2.37887  2.77519  2.98518  4.58477  3.61503
          0.01882  4.37801  5.10036  0.61958  0.77255  0.48576  0.95510
     32   2.27376  4.07037  2.69932  2.42249  4.32433  3.46009  3.14332  3.77226  2.41754  3.31541  4.09124  2.68039  3.85599  2.77890  2.09628  2.43544  2.89983  3.39418  5.50089  4.12811     34 r - - -
          2.68618  4.42225  2.77519  2.73123  3.46354  2.40513  3.72494  3.29354  2.67741  2.69355  4.24690  2.90347  2.73739  3.18146  2.89801  2.37887  2.77519  2.98518  4.58477  3.61503
          0.01882  4.37801  5.10036  0.61958  0.77255  0.48576  0.95510
     33   1.87906  4.25018  3.89854  3.33081  3.40760  3.07854  4.06650  2.36160  3.24996  2.05733  3.38855  3.63019  4.11907  3.51566  3.51847  3.00605  2.57960  2.06628  4.91109  3.70372     35 a - - -
          2.68618  4.42225  2.77519  2.73123  3.46354  2.40513  3.72494  3.29354  2.67741  2.69355  4.24690  2.90347  2.73739  3.18146  2.89801  2.37887  2.77519  2.98518  4.58477  3.61503
          0.01882  4.37801  5.10036  0.61958  0.77255  0.48576  0.95510
     34   1.90399  4.83889  2.81074  2.54121  4.12175  3.47960  3.73588  3.19437  2.53831  3.14305  3.96186  3.05066  2.34731  2.89256  2.66509  2.71141  2.91319  3.20264  5.39202  4.06354     36 a - - -
          2.68618  4.42225  2.77519  2.73123  3.46354  2.40513  3.72494  3.29354  2.67741  2.69355  4.24690  2.90347  2.73739  3.18146  2.89801  2.37887  2.77519  2.98518  4.58477  3.61503
          0.01882  4.37801  5.10036  0.61958  0.77255  0.48576  0.95510
     35   3.51438  4.79243  4.99362  4.55291  1.26031  4.51999  3.97760  2.96484  4.36599  1.47643  3.52591  4.39399  4.79808  4.35058  4.36559  3.86339  3.73269  2.97936  2.45906  2.50320     37 f - - -
          2.68618  4.42225  2.77519  2.73123  3.46354  2.40513  3.72494  3.29354  2.67741  2.69355  4.24690  2.90347  2.73739  3.18146  2.89801  2.37887  2.77519  2.98518  4.58477  3.61503
          0.01882  4.37801  5.10036  0.61958  0.77255  0.48576  0.95510
     36   3.14108  5.66560  0.85798  2.31198  5.06777  3.39230  4.02251  4.62825  3.09715  4.12477  4.98657  2.51747  4.05140  3.20015  3.71878  2.60558  3.46435  4.16213  6.27084  4.74006     38 d - - -
          2.68618  4.42225  2.77519  2.73123  3.46354  2.40513  3.72494  3.29354  2.67741  2.69355  4.24690  2.90347  2.73739  3.18146  2.89801  2.37887  2.77519  2.98518  4.58477  3.61503
          0.01882  4.37801  5.10036  0.61958  0.77255  0.48576  0.95510
     37   2.42883  4.60342  3.25707  2.02699  3.33114  3.06028  3.78329  2.65619  2.67232  2.42997  3.69331  3.17390  3.94349  3.00725  2.74822  2.78010  2.89167  2.89581  5.15308  3.87480     39 e - - -
          2.68618  4.42225  2.77519  2.73123  3.46354  2.40513  3.72494  3.29354  2.67741  2.69355  4.24690  2.90347  2.73739  3.18146  2.89801  2.37887  2.77519  2.98518  4.58477  3.61503
          0.01882  4.37801  5.10036  0.61958  0.77255  0.48576  0.95510
     38   1.87359  5.02121  2.93953  1.99566  4.33956  3.45455  3.69608  3.78335  2.28058  3.33532  4.11956  2.97283  3.37185  2.82242  2.94093  2.50862  2.61929  3.40721  5.52793  4.15911     40 a - - -
          2.68618  4.42225  2.77519  2.73123  3.46354  2.40513  3.72494  3.29354  2.67741  2.69355  4.24690  2.90347  2.73739  3.18146  2.89801  2.37887  2.77519  2.98518  4.58477  3.61503
          0.01882  4.37801  5.10036  0.61958  0.77255  0.48576  0.95510
     39   2.02121  4.94524  3.03802  2.29881  4.20938  3.49034  3.68202  3.63464  2.20373  2.84430  4.01171  2.72220  3.88116  2.81779  2.47165  2.69575  2.91013  2.90499  5.42807  4.08291     41 a - - -
          2.68618  4.42225  2.77519  2.73123  3.46354  2.40513  3.72494  3.29354  2.67741  2.69355  4.24690  2.90347  2.73739  3.18146  2.89801  2.37887  2.77519  2.98518  4.58477  3.61503
          0.01882  4.37801  5.10036  0.61958  0.77255  0.48576  0.95510
     40   3.44947  4.74253  4.98599  4.51560  1.48994  4.49541  4.06765  2.85841  4.33205  1.23081  3.41124  4.40834  4.76819  4.33381  4.34040  3.83526  3.66807  2.89281  2.63065  2.64314     42 l - - -
          2.68618  4.42225  2.77519  2.73123  3.46354  2.40513  3.72494  3.29354  2.67741  2.69355  4.24690  2.90347  2.73739  3.18146  2.89801  2.37887  2.77519  2.98518  4.58477  3.61503
          0.01882  4.37801  5.10036  0.61958  0.77255  0.48576  0.95510
     41   2.26665  5.16264  2.98791  2.08995  4.49707  3.50211  3.23190  3.94753  2.21770  3.44534  4.21629  2.77035  3.89907  2.77948  1.88071  2.72700  2.97720  3.54990  5.58478  4.22140     43 r - - -
          2.68618  4.42225  2.77519  2.73123  3.46354  2.40513  3.72494  3.29354  2.67741  2.69355  4.24690  2.90347  2.73739  3.18146  2.89801  2.37887  2.77519  2.98518  4.58477  3.61503
          0.01882  4.37801  5.10036  0.61958  0.77255  0.48576  0.95510
     42   2.02942  4.90656  2.84075  2.48156  4.15810  3.48507  3.18867  3.22140  2.29715  3.17033  3.32701  3.00543  3.87552  2.82545  2.43751  2.52108  2.89535  3.24602  5.39938  4.05563     44 a - - -
          2.68618  4.42225  2.77519  2.73123  3.46354  2.40513  3.72494  3.29354  2.67741  2.69355  4.24690  2.90347  2.73739  3.18146  2.89801  2.37887  2.77519  2.98518  4.58477  3.61503
          0.01882  4.37801  5.10036  0.61958  0.77255  0.48576  0.95510
     43   0.78300  4.36695  4.11493  3.78707  4.22227  3.33152  4.65680  3.08233  3.72012  3.12540  4.16170  3.80647  4.06828  4.01141  3.95383  2.79082  3.02299  2.28717  5.76222  4.56054     45 a - - -
          2.68618  4.42225  2.77519  2.73123  3.46354  2.40513  3.72494  3.29354  2.67741  2.69355  4.24690  2.90347  2.73739  3.18146  2.89801  2.37887  2.77519  2.98518  4.58477  3.61503
          0.01882  4.37801  5.10036  0.61958  0.77255  0.48576  0.95510
     44   2.74026  4.12270  4.58357  3.98266  2.70257  3.90159  4.18896  1.93083  3.79430  1.82450  3.16044  4.01832  4.25381  3.93309  3.83858  3.21114  2.97133  1.79104  3.42894  2.94311     46 v - - -
          2.68618  4.42225  2.77519  2.73123  3.46354  2.40513  3.72494  3.29354  2.67741  2.69355  4.24690  2.90347  2.73739  3.18146  2.89801  2.37887  2.77519  2.98518  4.58477  3.61503
          0.01882  4.37801  5.10036  0.61958  0.77255  0.48576  0.95510
     45   2.11304  5.11432  2.40617  2.39965  4.43674  3.45393  3.66477  3.89760  2.41027  3.41345  4.17825  2.94093  3.86202  2.20430  2.38401  2.67297  2.65765  3.49599  5.57444  4.18718     47 a - - -
          2.68618  4.42225  2.77519  2.73123  3.46354  2.40513  3.72494  3.29354  2.67741  2.69355  4.24690  2.90347  2.73739  3.18146  2.89801  2.37887  2.77519  2.98518  4.58477  3.61503
          0.01882  4.37801  5.10036  0.61958  0.77255  0.48576  0.95510
     46   2.72026  5.09889  2.98973  2.03212  4.41169  3.01105  3.66669  3.21830  2.36642  3.37970  4.15589  2.97786  3.88489  2.11766  2.16467  2.70454  2.94747  3.47349  5.54233  4.17829     48 e - - -
          2.68618  4.42225  2.77519  2.73123  3.46354  2.40513  3.72494  3.29354  2.67741  2.69355  4.24690  2.90347  2.73739  3.18146  2.89801  2.37887  2.77519  2.98518  4.58477  3.61503
          0.01882  4.37801  5.10036  0.61958  0.77255  0.48576  0.95510
     47   2.53737  4.32899  4.59970  4.03165  3.45084  4.16140  4.54794  1.72993  3.90667  1.47077  3.36131  4.20679  4.50054  4.11487  4.06050  3.48081  2.70602  1.72622  5.13240  3.95282     49 l - - -
          2.68618  4.42225  2.77519  2.73123  3.46354  2.40513  3.72494  3.29354  2.67741  2.69355  4.24690  2.90347  2.73739  3.18146  2.89801  2.37887  2.77519  2.98518  4.58477  3.61503
          0.01882  4.37801  5.10036  0.61958  0.77255  0.48576  0.95510
     48   3.24687  4.52859  5.12349  4.57675  2.80526  4.61638  5.03560  1.67774  4.45678  1.83647  3.35214  4.71776  4.87124  4.60461  4.55675  3.97339  3.48648  1.02398  5.41892  4.24847     50 v - - -
          2.68618  4.42225  2.77519  2.73123  3.46354  2.40513  3.72494  3.29354  2.67741  2.69355  4.24690  2.90347  2.73739  3.18146  2.89801  2.37887  2.77519  2.98518  4.58477  3.61503
          0.01882  4.37801  5.10036  0.61958  0.77255  0.48576  0.95510
     49   1.93733  5.18675  2.54685  2.02713  4.51023  2.97368  3.66935  3.98573  2.43276  3.48330  4.23961  2.72191  3.86162  2.58231  2.64030  2.67822  2.95018  3.56704  5.63172  4.22498     51 a - - -
          2.68618  4.42225  2.77519  2.73123  3.46354  2.40513  3.72494  3.29354  2.67741  2.69355  4.24690  2.90347  2.73739  3.18146  2.89801  2.37887  2.77519  2.98518  4.58477  3.61503
          0.01882  4.37801  5.10036  0.61958  0.77255  0.48576  0.95510
     50   2.12616  4.81153  3.47560  2.93336  4.41827  3.51229  3.92896  3.75700  2.47638  3.37533  4.23147  3.32250  4.02917  3.09916  1.21047  2.86742  2.70850  3.39471  5.58452  4.34737     52 r - - -
          2.68618  4.42225  2.77519  2.73123  3.46354  2.40513  3.72494  3.29354  2.67741  2.69355  4.24690  2.90347  2.73739  3.18146  2.89801  2.37887  2.77519  2.98518  4.58477  3.61503
          0.01882  4.37801  5.10036  0.61958  0.77255  0.48576  0.95510
     51   3.53270  5.16987  3.89763  3.54894  2.49741  4.17493  0.96472  3.83449  3.34584  3.22387  4.35164  3.79758  4.58224  3.73208  3.59238  3.56938  3.76923  3.65023  4.13682  1.89436     53 h - - -
          2.68618  4.42225  2.77519  2.73123  3.46354  2.40513  3.72494  3.29354  2.67741  2.69355  4.24690  2.90347  2.73739  3.18146  2.89801  2.37887  2.77519  2.98518  4.58477  3.61503
          0.01882  4.37801  5.10036  0.61958  0.77255  0.48576  0.95510
     52   1.85823  4.94725  2.60152  2.50951  4.34241  3.43322  3.77653  3.77625  2.57288  3.35264  4.15352  3.02477  2.09677  2.91969  2.68082  2.71883  2.96721  3.39973  5.56190  4.20880     54 a - - -
          2.68618  4.42225  2.77519  2.73123  3.46354  2.40513  3.72494  3.29354  2.67741  2.69355  4.24690  2.90347  2.73739  3.18146  2.89801  2.37887  2.77519  2.98518  4.58477  3.61503
          0.01882  4.37801  5.10036  0.61958  0.77255  0.48576  0.95510
     53   2.23173  4.19435  4.34365  3.76042  3.29966  3.91498  4.24490  2.13253  3.62831  2.27714  2.80790  3.93605  4.27308  3.83746  3.78266  3.21478  2.99990  1.43530  4.87050  3.02231     55 v - - -
          2.68618  4.42225  2.77519  2.73123  3.46354  2.40513  3.72494  3.29354  2.67741  2.69355  4.24690  2.90347  2.73739  3.18146  2.89801  2.37887  2.77519  2.98518  4.58477  3.61503
          0.01882  4.37801  5.10036  0.61958  0.77255  0.48576  0.95510
     54   3.78000  5.10832  5.00337  4.67340  3.41572  4.62149  5.17738  2.67032  4.44082  0.43437  3.32849  4.90403  4.98743  4.68086  4.52237  4.29907  4.06005  2.83342  5.44629  4.27755     56 L - - -
          2.68618  4.42225  2.77519  2.73123  3.46354  2.40513  3.72494  3.29354  2.67741  2.69355  4.24690  2.90347  2.73739  3.18146  2.89801  2.37887  2.77519  2.98518  4.58477  3.61503
          0.01882  4.37801  5.10036  0.61958  0.77255  0.48576  0.95510
     55   3.68179  5.42419  4.23249  3.67107  4.91540  4.03099  4.33105  4.52136  2.62397  3.94415  4.95477  3.97905  4.53078  3.54751  0.42322  3.75735  3.92697  4.22843  5.80392  4.76133     57 R - - -
          2.68618  4.42225  2.77519  2.73123  3.46354  2.40513  3.72494  3.29354  2.67741  2.69355  4.24690  2.90347  2.73739  3.18146  2.89801  2.37887  2.77519  2.98518  4.58477  3.61503
          0.01882  4.37801  5.10036  0.61958  0.77255  0.48576  0.95510
     56   2.45382  4.38624  3.73975  3.44455  4.50522  3.18078  4.47822  3.87737  3.45391  3.60800  4.45241  3.56893  3.93343  3.76110  3.74668  1.66171  1.02415  3.35391  5.86387  4.65158     58 t - - -
          2.68618  4.42225  2.77519  2.73123  3.46354  2.40513  3.72494  3.29354  2.67741  2.69355  4.24690  2.90347  2.73739  3.18146  2.89801  2.37887  2.77519  2.98518  4.58477  3.61503
          0.01882  4.37801  5.10036  0.61958  0.77255  0.48576  0.95510
     57   1.96480  4.45197  3.52419  3.05751  3.27773  2.32761  4.11842  3.52806  3.05915  3.20719  4.05189  3.37580  3.92072  3.36536  3.43851  1.39230  2.89937  3.14222  5.49099  4.23579     59 s - - -
          2.68618  4.42225  2.77519  2.73123  3.46354  2.40513  3.72494  3.29354  2.67741  2.69355  4.24690  2.90347  2.73739  3.18146  2.89801  2.37887  2.77519  2.98518  4.58477  3.61503
          0.01882  4.37801  5.10036  0.61958  0.77255  0.48576  0.95510
     58   3.62074  4.93214  4.98881  4.60252  0.78716  4.60478  4.24148  2.42620  4.43915  2.08889  3.48937  4.54679  4.91411  4.48267  4.49102  4.01190  3.87425  2.78512  4.41018  2.78159     60 f - - -
          2.68618  4.42225  2.77519  2.73123  3.46354  2.40513  3.72494  3.29354  2.67741  2.69355  4.24690  2.90347  2.73739  3.18146  2.89801  2.37887  2.77519  2.98518  4.58477  3.61503
          0.01882  4.37801  5.10036  0.61958  0.77255  0.48576  0.95510
     59   2.21257  5.13215  1.30949  2.44647  4.34721  3.45050  3.84670  3.86608  2.74396  3.46287  4.30138  2.98980  3.96737  3.01736  3.24553  2.84311  3.12248  3.51291  5.63493  3.23953     61 d - - -
          2.68618  4.42225  2.77519  2.73123  3.46354  2.40513  3.72494  3.29354  2.67741  2.69355  4.24690  2.90347  2.73739  3.18146  2.89801  2.37887  2.77519  2.98518  4.58477  3.61503
          0.01882  4.37801  5.10036  0.61958  0.77255  0.48576  0.95510
     60   3.55421  4.83722  5.29967  4.71704  2.59623  4.83634  5.09521  2.38808  4.58295  0.73067  2.46296  4.91805  4.96417  4.56416  4.61078  4.18866  3.76361  2.30881  5.27167  4.22836     62 l - - -
          2.68618  4.42225  2.77519  2.73123  3.46354  2.40513  3.72494  3.29354  2.67741  2.69355  4.24690  2.90347  2.73739  3.18146  2.89801  2.37887  2.77519  2.98518  4.58477  3.61503
          0.01882  4.37801  5.10036  0.61958  0.77255  0.48576  0.95510
     61   1.92124  4.48001  3.39720  2.84052  3.23312  3.56380  3.19303  3.04259  2.80834  2.73921  3.61576  3.27588  3.97157  3.12793  3.19792  2.19142  2.53057  2.50842  5.08260  3.82685     63 a - - -
          2.68618  4.42225  2.77519  2.73123  3.46354  2.40513  3.72494  3.29354  2.67741  2.69355  4.24690  2.90347  2.73739  3.18146  2.89801  2.37887  2.77519  2.98518  4.58477  3.61503
          0.01882  4.37801  5.10036  0.61958  0.77255  0.48576  0.95510
     62   2.44961  5.09631  2.90468  2.11447  4.43339  2.38394  3.68334  3.89219  2.43787  3.41499  4.18460  2.72315  3.86885  2.79961  2.39043  2.24453  2.94007  3.49234  5.58184  4.19782     64 e - - -
          2.68618  4.42225  2.77519  2.73123  3.46354  2.40513  3.72494  3.29354  2.67741  2.69355  4.24690  2.90347  2.73739  3.18146  2.89801  2.37887  2.77519  2.98518  4.58477  3.61503
          0.01882  4.37801  5.10036  0.61958  0.77255  0.48576  0.95510
     63   2.45025  4.53734  2.90579  2.81154  2.38521  3.05616  3.16621  3.07357  2.79573  2.75523  3.63687  3.26084  3.99299  3.11222  3.19285  2.84422  2.92248  2.82931  4.98760  2.41419     65 f - - -
          2.68618  4.42225  2.77519  2.73123  3.46354  2.40513  3.72494  3.29354  2.67741  2.69355  4.24690  2.90347  2.73739  3.18146  2.89801  2.37887  2.77519  2.98518  4.58477  3.61503
          0.01882  4.37801  5.10036  0.61958  0.77255  0.48576  0.95510
     64   2.77273  5.17801  2.78722  1.96811  4.51528  3.44834  3.73300  3.97813  2.51112  3.49892  4.27971  2.94641  3.15105  2.34882  2.99025  1.68937  3.01937  3.57741  5.66529  4.27219     66 s - - -
          2.68618  4.42225  2.77519  2.73123  3.46354  2.40513  3.72494  3.29354  2.67741  2.69355  4.24690  2.90347  2.73739  3.18146  2.89801  2.37887  2.77519  2.98518  4.58477  3.61503
          0.01882  4.37801  5.10036  0.61958  0.77255  0.48576  0.95510
     65   2.76253  5.14051  2.96684  1.74905  4.45932  3.50247  3.68661  3.90204  2.36909  3.41859  4.20181  2.99015  3.90871  1.94983  2.50867  2.74255  2.98976  2.99393  5.57599  4.21583     67 e - - -
          2.68618  4.42225  2.77519  2.73123  3.46354  2.40513  3.72494  3.29354  2.67741  2.69355  4.24690  2.90347  2.73739  3.18146  2.89801  2.37887  2.77519  2.98518  4.58477  3.61503
          0.01882  4.37801  5.10036  0.61958  0.77255  0.48576  0.95510
     66   3.56452  5.20419  4.22835  4.15860  5.06487  3.86488  5.16557  4.77872  4.26682  4.33190  5.42143  4.40244  0.26443  4.63692  4.42755  3.75376  4.04876  4.35840  6.07738  5.20087     68 P - - -
          2.68618  4.42225  2.77519  2.73123  3.46354  2.40513  3.72494  3.29354  2.67741  2.69355  4.24690  2.90347  2.73739  3.18146  2.89801  2.37887  2.77519  2.98518  4.58477  3.61503
          0.01882  4.37801  5.10036  0.61958  0.77255  0.48576  0.95510
     67   3.16956  4.68312  4.50367  4.06842  3.43287  4.16257  4.74797  2.49414  3.85354  0.75533  3.30276  4.28733  4.59997  4.16493  4.02996  3.57856  2.71055  2.50061  5.34518  4.18021     69 l - - -
          2.68618  4.42225  2.77519  2.73123  3.46354  2.40513  3.72494  3.29354  2.67741  2.69355  4.24690  2.90347  2.73739  3.18146  2.89801  2.37887  2.77519  2.98518  4.58477  3.61503
          0.01882  4.37801  5.10036  0.61958  0.77255  0.48576  0.95510
     68   3.41963  5.35123  3.37093  3.16651  4.58911  3.79495  4.31692  4.33614  2.95773  3.78132  4.82600  3.61907  4.37488  0.54842  3.21761  3.46049  3.73105  4.04151  5.77663  4.52443     70 Q - - -
          2.68618  4.42225  2.77519  2.73123  3.46354  2.40513  3.72494  3.29354  2.67741  2.69355  4.24690  2.90347  2.73739  3.18146  2.89801  2.37887  2.77519  2.98518  4.58477  3.61503
          0.01882  4.37801  5.10036  0.61958  0.77255  0.48576  0.95510
     69   2.95847  4.35951  4.53926  3.97188  2.91071  4.07121  4.15684  2.61435  3.80253  1.11428  3.24455  4.07304  4.40251  3.96163  3.90824  3.37914  3.18637  2.25725  3.26916  2.66604     71 l - - -
          2.68618  4.42225  2.77519  2.73123  3.46354  2.40513  3.72494  3.29354  2.67741  2.69355  4.24690  2.90347  2.73739  3.18146  2.89801  2.37887  2.77519  2.98518  4.58477  3.61503
          0.01882  4.37801  5.10036  0.61958  0.77255  0.48576  0.95510
     70   3.23745  4.67429  4.80900  4.51487  3.98304  4.23118  5.25089  2.16931  4.39433  2.59692  3.89446  4.61872  4.78370  4.72988  4.55612  3.78915  3.59880  0.55876  5.84288  4.59677     72 V - - -
          2.68618  4.42225  2.77519  2.73123  3.46354  2.40513  3.72494  3.29354  2.67741  2.69355  4.24690  2.90347  2.73739  3.18146  2.89801  2.37887  2.77519  2.98518  4.58477  3.61503
          0.01882  4.37801  5.10036  0.61958  0.77255  0.48576  0.95510
     71   2.77809  4.53919  3.55741  3.01841  3.28487  3.18041  1.69845  3.08574  2.89893  2.75566  3.66982  3.41028  4.08963  3.25984  3.23308  2.96029  3.01883  2.53475  2.89091  3.35570     73 h - - -
          2.68618  4.42225  2.77519  2.73123  3.46354  2.40513  3.72494  3.29354  2.67741  2.69355  4.24690  2.90347  2.73739  3.18146  2.89801  2.37887  2.77519  2.98518  4.58477  3.61503
          0.01882  4.37801  5.10036  0.61958  0.77255  0.48576  0.95510
     72   2.74925  5.12813  3.04848  2.47875  4.45790  3.51673  3.12681  3.89954  2.14940  3.40653  4.18308  3.00291  2.84010  2.45647  2.02736  2.73122  2.41713  3.51291  5.55205  4.20138     74 r - - -
          2.68618  4.42225  2.77519  2.73123  3.46354  2.40513  3.72494  3.29354  2.67741  2.69355  4.24690  2.90347  2.73739  3.18146  2.89801  2.37887  2.77519  2.98518  4.58477  3.61503
          0.01882  4.37801  5.10036  0.61958  0.77255  0.48576  0.95510
     73   2.46329  5.08511  2.92436  2.23606  4.38649  3.47514  3.10298  3.83253  2.43122  3.37046  4.15432  2.97072  3.88862  1.79321  2.88789  2.71337  2.41696  3.45589  5.54944  4.18032     75 q - - -
          2.68618  4.42225  2.77519  2.73123  3.46354  2.40513  3.72494  3.29354  2.67741  2.69355  4.24690  2.90347  2.73739  3.18146  2.89801  2.37887  2.77519  2.98518  4.58477  3.61503
          0.01882  4.37801  5.10036  0.61958  0.77255  0.48576  0.95510
     74   2.24862  4.22483  4.42105  3.84194  2.83784  3.98235  4.33144  2.10887  3.71420  2.07821  3.31902  4.01360  4.33724  3.92195  3.86728  3.28766  2.63660  1.43669  4.94781  3.75915     76 v - - -
          2.68601  4.42228  2.77522  2.73126  3.46356  2.40515  3.72497  3.29357  2.67743  2.69357  4.24692  2.90349  2.73742  3.18149  2.89803  2.37889  2.77522  2.98494  4.58479  3.61506
          0.08242  2.61706  5.10036  0.65435  0.73351  0.48576  0.95510
     75   2.25200  5.15038  2.60997  1.99803  4.46762  3.44766  3.69802  3.92963  2.47330  3.45111  4.22400  2.93515  2.18382  2.81691  2.65193  2.70642  2.97295  3.53079  5.61910  4.22502     79 e - - -
          2.68618  4.42225  2.77519  2.73123  3.46354  2.40513  3.72494  3.29354  2.67741  2.69355  4.24690  2.90347  2.73739  3.18146  2.89801  2.37887  2.77519  2.98518  4.58477  3.61503
          0.01882  4.37801  5.10036  0.61958  0.77255  0.48576  0.95510
     76   2.23431  4.62866  2.57334  2.68810  3.84814  3.53165  3.79672  3.20328  2.67695  2.37597  3.75066  3.16516  3.93758  3.00962  3.10405  2.51638  2.32328  2.52254  5.21036  3.92561     80 a - - -
          2.68618  4.42225  2.77519  2.73123  3.46354  2.40513  3.72494  3.29354  2.67741  2.69355  4.24690  2.90347  2.73739  3.18146  2.89801  2.37887  2.77519  2.98518  4.58477  3.61503
          0.01882  4.37801  5.10036  0.61958  0.77255  0.48576  0.95510
     77   2.85974  5.22654  2.72183  1.97770  4.57435  2.88895  3.79937  4.02748  2.31346  3.55919  4.36317  2.97127  1.66473  2.93877  3.04369  2.82948  3.11528  3.63853  5.73272  4.34868     81 p - - -
          2.68618  4.42225  2.77519  2.73123  3.46354  2.40513  3.72494  3.29354  2.67741  2.69355  4.24690  2.90347  2.73739  3.18146  2.89801  2.37887  2.77519  2.98518  4.58477  3.61503
          0.01882  4.37801  5.10036  0.61958  0.77255  0.48576  0.95510
     78   3.01374  4.42300  4.56396  3.99468  3.34721  4.19084  4.54492  2.05281  3.86488  1.15037  3.22899  4.20644  3.30731  4.06569  4.02861  3.50690  3.25155  1.81159  5.11169  3.95927     82 l - - -
          2.68618  4.42225  2.77519  2.73123  3.46354  2.40513  3.72494  3.29354  2.67741  2.69355  4.24690  2.90347  2.73739  3.18146  2.89801  2.37887  2.77519  2.98518  4.58477  3.61503
          0.01882  4.37801  5.10036  0.61958  0.77255  0.48576  0.95510
     79   2.66542  5.03375  2.96577  2.13163  4.32469  2.82936  3.15392  3.77372  2.41521  2.95326  4.08999  2.68482  3.26034  2.48693  2.89555  2.65694  2.62841  2.99746  5.50047  4.12531     83 e - - -
          2.68618  4.42225  2.77519  2.73123  3.46354  2.40513  3.72494  3.29354  2.67741  2.69355  4.24690  2.90347  2.73739  3.18146  2.89801  2.37887  2.77519  2.98518  4.58477  3.61503
          0.01882  4.37801  5.10036  0.61958  0.77255  0.48576  0.95510
     80   2.91346  4.27857  4.69075  4.10820  2.76610  4.11872  4.42411  1.87900  3.95054  1.97814  3.24515  4.20331  4.44749  4.10606  4.03464  3.43568  3.14675  1.30358  4.90624  2.97931     84 v - - -
          2.68618  4.42225  2.77519  2.73123  3.46354  2.40513  3.72494  3.29354  2.67741  2.69355  4.24690  2.90347  2.73739  3.18146  2.89801  2.37887  2.77519  2.98518  4.58477  3.61503
          0.01882  4.37801  5.10036  0.61958  0.77255  0.48576  0.95510
     81   2.68039  4.94686  2.75841  1.84126  4.20276  3.47758  3.14485  3.63050  2.48104  2.86541  4.01524  2.99159  3.87872  2.83037  2.95255  2.45891  2.91333  2.46299  5.43651  4.08392     85 e - - -
          2.68618  4.42225  2.77519  2.73123  3.46354  2.40513  3.72494  3.29354  2.67741  2.69355  4.24690  2.90347  2.73739  3.18146  2.89801  2.37887  2.77519  2.98518  4.58477  3.61503
          0.01882  4.37801  5.10036  0.61958  0.77255  0.48576  0.95510
     82   3.31581  5.95677  0.74318  1.95718  5.24244  3.43085  4.07524  4.81183  3.21052  4.29092  5.19631  2.89451  4.10917  3.26156  3.87563  3.15916  3.63039  4.36087  6.41609  4.86233     86 d - - -
          2.68618  4.42225  2.77519  2.73123  3.46354  2.40513  3.72494  3.29354  2.67741  2.69355  4.24690  2.90347  2.73739  3.18146  2.89801  2.37887  2.77519  2.98518  4.58477  3.61503
          0.08332  4.37801  2.69721  0.61958  0.77255  0.48576  0.95510
     83   3.17017  4.52501  4.84218  4.26232  3.07705  4.35672  4.56667  1.85498  4.08137  0.98155  3.04723  4.40397  4.61846  4.20274  4.16113  3.68263  3.39294  2.45366  3.26141  3.70494     87 l - - -
          2.68618  4.42225  2.77519  2.73123  3.46354  2.40513  3.72494  3.29354  2.67741  2.69355  4.24690  2.90347  2.73739  3.18146  2.89801  2.37887  2.77519  2.98518  4.58477  3.61503
          0.02006  4.31475  5.03710  0.61958  0.77255  0.57451  0.82778
     84   2.59182  2.77835  3.43463  2.88359  3.95056  3.42903  3.90928  3.32407  2.72776  2.99865  3.85648  3.27776  3.93154  3.13770  1.80499  2.33735  2.33085  3.01225  5.29640  4.04287     88 r - - -
          2.68618  4.42225  2.77519  2.73123  3.46354  2.40513  3.72494  3.29354  2.67741  2.69355  4.24690  2.90347  2.73739  3.18146  2.89801  2.37887  2.77519  2.98518  4.58477  3.61503
          0.02006  4.31475  5.03710  0.61958  0.77255  0.57451  0.82778
     85   2.37677  4.70829  3.13501  2.67849  4.00929  2.04626  2.13514  3.46399  2.65690  2.81325  3.95337  3.14465  3.92835  3.03216  3.06131  2.75369  2.94780  3.14666  5.33957  4.01924     89 g - - -
          2.68618  4.42225  2.77519  2.73123  3.46354  2.40513  3.72494  3.29354  2.67741  2.69355  4.24690  2.90347  2.73739  3.18146  2.89801  2.37887  2.77519  2.98518  4.58477  3.61503
          0.08333  4.31475  2.70938  0.61958  0.77255  0.57451  0.82778
     86   2.70913  4.42868  3.57596  3.00366  3.51844  3.66011  3.88647  2.86437  2.78213  1.53042  3.10705  2.90076  4.04103  3.20411  2.67971  2.92933  2.93973  2.66841  4.98229  3.74591     90 l - - -
          2.68618  4.42225  2.77519  2.73123  3.46354  2.40513  3.72494  3.29354  2.67741  2.69355  4.24690  2.90347  2.73739  3.18146  2.89801  2.37887  2.77519  2.98518  4.58477  3.61503
          0.08823  4.25278  2.65602  0.61958  0.77255  0.64974  0.73853
     87   2.81426  5.11991  1.51513  2.35527  4.66153  3.27700  3.90024  4.16948  2.87004  3.73175  4.56614  2.89606  3.89923  3.07387  3.40360  1.56484  3.15103  3.72021  5.89009  4.45919     91 d - - -
          2.68618  4.42225  2.77519  2.73123  3.46354  2.40513  3.72494  3.29354  2.67741  2.69355  4.24690  2.90347  2.73739  3.18146  2.89801  2.37887  2.77519  2.98518  4.58477  3.61503
          0.02282  4.18737  4.90972  0.61958  0.77255  0.58910  0.80929
     88   2.27089  4.85967  3.01077  2.46080  4.12409  2.98574  3.66150  3.21606  2.15498  3.13715  3.94346  2.98095  3.22187  2.55197  2.90381  2.65826  2.44237  3.20979  5.36822  4.02815     92 k - - -
          2.68618  4.42225  2.77519  2.73123  3.46354  2.40513  3.72494  3.29354  2.67741  2.69355  4.24690  2.90347  2.73739  3.18146  2.89801  2.37887  2.77519  2.98518  4.58477  3.61503
          0.02135  4.25339  4.97574  0.61958  0.77255  0.39572  1.11839
     89   2.71590  5.17394  2.64824  1.89028  4.49629  3.44071  3.67603  3.96882  2.44552  3.47322  4.23332  2.91793  2.86758  2.52546  2.94111  2.17839  2.48886  3.55489  5.62744  4.22307     93 e - - -
          2.68618  4.42225  2.77519  2.73123  3.46354  2.40513  3.72494  3.29354  2.67741  2.69355  4.24690  2.90347  2.73739  3.18146  2.89801  2.37887  2.77519  2.98518  4.58477  3.61503
          0.01882  4.37801  5.10036  0.61958  0.77255  0.48576  0.95510
     90   2.35354  5.14530  2.69192  1.85616  4.46999  3.44538  3.65023  3.94128  2.39824  3.44207  4.19616  2.92151  3.84991  2.59954  2.40157  2.42674  2.63336  3.52591  5.59158  4.19258     94 e - - -
          2.68618  4.42225  2.77519  2.73123  3.46354  2.40513  3.72494  3.29354  2.67741  2.69355  4.24690  2.90347  2.73739  3.18146  2.89801  2.37887  2.77519  2.98518  4.58477  3.61503
          0.01882  4.37801  5.10036  0.61958  0.77255  0.48576  0.95510
     91   2.27601  5.15506  2.54623  2.42146  4.48359  3.46786  3.70674  3.93957  2.44451  3.45831  4.23740  2.96121  3.89961  1.63398  2.57578  2.73318  2.99573  3.54486  5.61966  4.23926     95 q - - -
          2.68618  4.42225  2.77519  2.73123  3.46354  2.40513  3.72494  3.29354  2.67741  2.69355  4.24690  2.90347  2.73739  3.18146  2.89801  2.37887  2.77519  2.98518  4.58477  3.61503
          0.01882  4.37801  5.10036  0.61958  0.77255  0.48576  0.95510
     92   2.47775  5.21102  2.05508  1.98076  4.54179  2.99997  3.66624  4.02356  2.30523  3.51038  4.26106  2.90662  3.20760  2.77232  2.62055  2.67537  2.95205  3.59506  5.65015  4.23718     96 e - - -
          2.68618  4.42225  2.77519  2.73123  3.46354  2.40513  3.72494  3.29354  2.67741  2.69355  4.24690  2.90347  2.73739  3.18146  2.89801  2.37887  2.77519  2.98518  4.58477  3.61503
          0.01882  4.37801  5.10036  0.61958  0.77255  0.48576  0.95510
     93   1.86945  4.74124  3.13095  2.18201  4.02638  3.48608  3.78238  3.40862  2.61774  2.69839  3.89648  3.10667  3.91614  2.96261  3.05838  2.53798  2.24604  3.10211  5.33889  4.03141     97 a - - -
          2.68618  4.42225  2.77519  2.73123  3.46354  2.40513  3.72494  3.29354  2.67741  2.69355  4.24690  2.90347  2.73739  3.18146  2.89801  2.37887  2.77519  2.98518  4.58477  3.61503
          0.01882  4.37801  5.10036  0.61958  0.77255  0.48576  0.95510
     94   2.28401  4.54619  3.35352  2.79342  3.73428  3.03325  3.82808  3.10259  2.72004  2.79264  3.66518  3.24361  3.97176  3.07706  2.09856  2.81570  2.90721  2.17284  5.12305  3.24452     98 r - - -
          2.68618  4.42225  2.77519  2.73123  3.46354  2.40513  3.72494  3.29354  2.67741  2.69355  4.24690  2.90347  2.73739  3.18146  2.89801  2.37887  2.77519  2.98518  4.58477  3.61503
          0.01882  4.37801  5.10036  0.61958  0.77255  0.48576  0.95510
     95   3.34738  4.62346  5.22320  4.66260  2.70340  4.69612  5.06564  1.19616  4.53296  1.39777  3.18019  4.80680  4.90647  4.60921  4.59195  4.05327  3.57727  1.85877  5.35699  4.24273     99 i - - -
          2.68618  4.42225  2.77519  2.73123  3.46354  2.40513  3.72494  3.29354  2.67741  2.69355  4.24690  2.90347  2.73739  3.18146  2.89801  2.37887  2.77519  2.98518  4.58477  3.61503
          0.01882  4.37801  5.10036  0.61958  0.77255  0.48576  0.95510
     96   2.84131  5.32755  1.76867  2.16263  4.66501  3.47213  3.72818  4.13876  2.23561  3.61492  4.38791  2.93760  3.92727  2.84497  1.92750  2.78766  3.07741  3.71782  5.74281  4.34150    100 d - - -
          2.68618  4.42225  2.77519  2.73123  3.46354  2.40513  3.72494  3.29354  2.67741  2.69355  4.24690  2.90347  2.73739  3.18146  2.89801  2.37887  2.77519  2.98518  4.58477  3.61503
          0.01882  4.37801  5.10036  0.61958  0.77255  0.48576  0.95510
     97   1.79998  5.26359  2.05836  1.95513  4.60974  3.42440  3.78145  4.08361  2.62544  3.60253  4.38801  2.91974  3.92136  2.91256  3.14339  2.22961  3.08366  3.67038  5.77187  4.35158    101 a - - -
          2.68618  4.42225  2.77519  2.73123  3.46354  2.40513  3.72494  3.29354  2.67741  2.69355  4.24690  2.90347  2.73739  3.18146  2.89801  2.37887  2.77519  2.98518  4.58477  3.61503
          0.01882  4.37801  5.10036  0.61958  0.77255  0.48576  0.95510
     98   3.45730  4.83675  4.55145  4.09818  2.01716  4.34519  2.36226  3.34080  3.93696  2.34715  3.93832  4.08517  4.67328  4.06052  4.07333  3.66227  3.67889  3.19737  1.31412  2.28059    102 w - - -
          2.68618  4.42225  2.77519  2.73123  3.46354  2.40513  3.72494  3.29354  2.67741  2.69355  4.24690  2.90347  2.73739  3.18146  2.89801  2.37887  2.77519  2.98518  4.58477  3.61503
          0.01882  4.37801  5.10036  0.61958  0.77255  0.48576  0.95510
     99   2.86233  4.26244  4.53159  3.94081  2.86950  4.03130  4.35203  1.51354  3.79160  1.71707  2.86306  4.08510  4.36372  3.96278  3.10471  3.33721  3.09283  2.07045  4.89409  3.73311    103 i - - -
          2.68618  4.42225  2.77519  2.73123  3.46354  2.40513  3.72494  3.29354  2.67741  2.69355  4.24690  2.90347  2.73739  3.18146  2.89801  2.37887  2.77519  2.98518  4.58477  3.61503
          0.01882  4.37801  5.10036  0.61958  0.77255  0.48576  0.95510
    100   2.74245  5.22690  2.31482  1.61153  4.55136  3.44253  3.08896  4.03031  2.45064  3.52214  4.28038  2.91193  3.87413  2.79464  2.64153  2.70030  2.56512  3.60817  5.66605  4.25483    104 e - - -
          2.68618  4.42225  2.77519  2.73123  3.46354  2.40513  3.72494  3.29354  2.67741  2.69355  4.24690  2.90347  2.73739  3.18146  2.89801  2.37887  2.77519  2.98518  4.58477  3.61503
          0.01882  4.37801  5.10036  0.61958  0.77255  0.48576  0.95510
    101   2.04698  5.15589  2.93264  1.83070  4.48442  3.48863  3.68646  3.93497  2.38303  3.44479  4.22113  2.97489  3.90102  2.32263  2.36239  2.73250  2.98687  3.54157  5.59658  4.22740    105 e - - -
          2.68618  4.42225  2.77519  2.73123  3.46354  2.40513  3.72494  3.29354  2.67741  2.69355  4.24690  2.90347  2.73739  3.18146  2.89801  2.37887  2.77519  2.98518  4.58477  3.61503
          0.01882  4.37801  5.10036  0.61958  0.77255  0.48576  0.95510
    102   2.95734  5.34794  2.87854  1.24441  4.70418  3.55818  3.76417  4.14702  2.36723  3.61939  4.42652  3.03690  4.00923  2.60390  2.16353  2.91147  3.18176  3.75864  5.72985  4.38915    106 e - - -
          2.68618  4.42225  2.77519  2.73123  3.46354  2.40513  3.72494  3.29354  2.67741  2.69355  4.24690  2.90347  2.73739  3.18146  2.89801  2.37887  2.77519  2.98518  4.58477  3.61503
          0.01882  4.37801  5.10036  0.61958  0.77255  0.48576  0.95510
    103   3.34041  5.48168  3.82235  3.04121  5.02371  3.92935  3.76455  4.32282  1.45269  3.68731  4.55260  3.41948  4.26036  2.42883  1.12843  3.31017  3.47043  3.99609  5.67199  4.54716    107 r - - -
          2.68618  4.42225  2.77519  2.73123  3.46354  2.40513  3.72494  3.29354  2.67741  2.69355  4.24690  2.90347  2.73739  3.18146  2.89801  2.37887  2.77519  2.98518  4.58477  3.61503
          0.01882  4.37801  5.10036  0.61958  0.77255  0.48576  0.95510
    104   2.44108  4.89440  3.04861  2.30196  3.02854  3.48894  3.68781  3.20206  2.13740  3.15595  3.96264  2.81745  3.87879  2.64460  2.43904  2.69155  2.89618  3.23168  5.38888  3.57616    108 k - - -
          2.68618  4.42225  2.77519  2.73123  3.46354  2.40513  3.72494  3.29354  2.67741  2.69355  4.24690  2.90347  2.73739  3.18146  2.89801  2.37887  2.77519  2.98518  4.58477  3.61503
          0.01882  4.37801  5.10036  0.61958  0.77255  0.48576  0.95510
    105   2.72480  5.00556  3.07196  2.50792  4.29181  3.51646  3.14998  3.71797  2.38008  3.27501  4.07330  2.71977  3.90590  2.61550  1.86288  2.73223  2.40898  2.94846  5.46710  4.13034    109 r - - -
          2.68618  4.42225  2.77519  2.73123  3.46354  2.40513  3.72494  3.29354  2.67741  2.69355  4.24690  2.90347  2.73739  3.18146  2.89801  2.37887  2.77519  2.98518  4.58477  3.61503
          0.01882  4.37801  5.10036  0.61958  0.77255  0.48576  0.95510
    106   2.72329  5.01358  3.05108  2.50879  4.33798  2.99618  2.76604  3.77089  2.39916  3.32063  4.11488  3.02559  2.52715  2.83032  2.00059  2.72948  2.71694  3.40651  5.50427  4.16274    110 r - - -
          2.68618  4.42225  2.77519  2.73123  3.46354  2.40513  3.72494  3.29354  2.67741  2.69355  4.24690  2.90347  2.73739  3.18146  2.89801  2.37887  2.77519  2.98518  4.58477  3.61503
          0.01882  4.37801  5.10036  0.61958  0.77255  0.48576  0.95510
    107   3.85172  5.05158  5.03469  4.71380  0.85498  4.67615  3.75933  3.39455  4.53082  2.20132  3.98178  4.39095  4.95753  4.44009  4.50460  4.03692  4.06589  3.36007  3.88503  1.64515    111 f - - -
          2.68618  4.42225  2.77519  2.73123  3.46354  2.40513  3.72494  3.29354  2.67741  2.69355  4.24690  2.90347  2.73739  3.18146  2.89801  2.37887  2.77519  2.98518  4.58477  3.61503
          0.01882  4.37801  5.10036  0.61958  0.77255  0.48576  0.95510
    108   2.95553  5.49984  1.29261  1.87485  4.81089  3.42627  3.83174  4.31250  2.71729  3.79689  4.59213  2.88644  3.96533  2.96836  2.84561  2.49221  3.21643  3.88075  5.94587  4.48409    112 d - - -
          2.68618  4.42225  2.77519  2.73123  3.46354  2.40513  3.72494  3.29354  2.67741  2.69355  4.24690  2.90347  2.73739  3.18146  2.89801  2.37887  2.77519  2.98518  4.58477  3.61503
          0.01882  4.37801  5.10036  0.61958  0.77255  0.48576  0.95510
    109   2.88680  4.26872  4.58831  4.02041  2.49037  4.00858  4.08291  2.61911  3.84736  1.58708  3.27369  4.05114  4.35219  3.97339  3.91081  3.31881  3.11594  1.98858  2.41405  2.63591    113 l - - -
          2.68618  4.42225  2.77519  2.73123  3.46354  2.40513  3.72494  3.29354  2.67741  2.69355  4.24690  2.90347  2.73739  3.18146  2.89801  2.37887  2.77519  2.98518  4.58477  3.61503
          0.01882  4.37801  5.10036  0.61958  0.77255  0.48576  0.95510
    110   2.70133  5.20620  2.64865  2.03785  4.54348  2.98089  3.12435  4.02769  2.04469  3.50716  4.25176  2.69305  3.85039  2.32080  2.89483  2.42691  2.93507  3.59321  5.64007  4.22724    114 e - - -
          2.68618  4.42225  2.77519  2.73123  3.46354  2.40513  3.72494  3.29354  2.67741  2.69355  4.24690  2.90347  2.73739  3.18146  2.89801  2.37887  2.77519  2.98518  4.58477  3.61503
          0.01882  4.37801  5.10036  0.61958  0.77255  0.48576  0.95510
    111   2.68031  4.85328  3.09641  2.33280  4.09018  3.51100  3.70601  2.73518  2.48270  2.79481  3.92664  3.04801  3.89949  2.39811  2.23282  2.54626  2.61890  3.18367  5.35397  4.03045    115 r - - -
          2.68618  4.42225  2.77519  2.73123  3.46354  2.40513  3.72494  3.29354  2.67741  2.69355  4.24690  2.90347  2.73739  3.18146  2.89801  2.37887  2.77519  2.98518  4.58477  3.61503
          0.01882  4.37801  5.10036  0.61958  0.77255  0.48576  0.95510
    112   1.91549  4.45082  3.50015  3.02769  3.04677  2.76440  4.06168  3.32990  3.02505  3.02653  3.89595  3.37326  1.67460  3.33305  3.39700  2.73019  2.91163  3.00572  5.34121  4.08465    116 p - - -
          2.68618  4.42225  2.77519  2.73123  3.46354  2.40513  3.72494  3.29354  2.67741  2.69355  4.24690  2.90347  2.73739  3.18146  2.89801  2.37887  2.77519  2.98518  4.58477  3.61503
          0.01882  4.37801  5.10036  0.61958  0.77255  0.48576  0.95510
    113   2.50542  4.46594  3.52570  3.28287  4.60531  2.53706  4.42730  4.02214  3.38397  3.69909  4.52788  3.49485  0.99566  3.68507  3.70845  2.67158  2.40753  3.46963  5.92063  4.70451    117 p - - -
          2.68618  4.42225  2.77519  2.73123  3.46354  2.40513  3.72494  3.29354  2.67741  2.69355  4.24690  2.90347  2.73739  3.18146  2.89801  2.37887  2.77519  2.98518  4.58477  3.61503
          0.01882  4.37801  5.10036  0.61958  0.77255  0.48576  0.95510
    114   3.71821  5.00752  5.29433  4.76138  3.20253  4.95685  5.24214  2.40002  4.53099  0.55608  2.63134  5.02233  5.08010  4.62184  4.60063  4.36264  3.93945  2.61630  5.39356  4.33921    118 L - - -
          2.68618  4.42225  2.77519  2.73123  3.46354  2.40513  3.72494  3.29354  2.67741  2.69355  4.24690  2.90347  2.73739  3.18146  2.89801  2.37887  2.77519  2.98518  4.58477  3.61503
          0.01882  4.37801  5.10036  0.61958  0.77255  0.48576  0.95510
    115   2.43923  4.14075  4.54800  3.94648  2.52858  3.91462  4.23774  2.01767  3.77134  1.67370  2.75257  4.01918  4.26353  3.92197  3.83670  3.22208  2.98130  2.08987  4.75633  3.01227    119 l - - -
          2.68618  4.42225  2.77519  2.73123  3.46354  2.40513  3.72494  3.29354  2.67741  2.69355  4.24690  2.90347  2.73739  3.18146  2.89801  2.37887  2.77519  2.98518  4.58477  3.61503
          0.01882  4.37801  5.10036  0.61958  0.77255  0.48576  0.95510
    116   3.20253  5.07683  3.89306  3.21657  4.14587  3.90343  3.95094  3.55166  2.32448  2.18487  4.10913  3.57350  4.29423  3.15116  0.98444  3.30112  3.40875  3.37518  5.42195  4.18325    120 r - - -
          2.68618  4.42225  2.77519  2.73123  3.46354  2.40513  3.72494  3.29354  2.67741  2.69355  4.24690  2.90347  2.73739  3.18146  2.89801  2.37887  2.77519  2.98518  4.58477  3.61503
          0.01882  4.37801  5.10036  0.61958  0.77255  0.48576  0.95510
    117   3.75469  5.02815  5.04758  4.68497  0.77717  4.69143  4.17992  2.86727  4.50675  1.80257  3.51141  4.58419  4.97481  4.51746  4.53510  4.11070  3.99608  2.96097  4.32215  2.67362    121 f - - -
          2.68618  4.42225  2.77519  2.73123  3.46354  2.40513  3.72494  3.29354  2.67741  2.69355  4.24690  2.90347  2.73739  3.18146  2.89801  2.37887  2.77519  2.98518  4.58477  3.61503
          0.01882  4.37801  5.10036  0.61958  0.77255  0.48576  0.95510
    118   2.08812  4.58708  3.27619  2.71616  3.19318  3.56249  2.57137  3.14132  2.68618  2.81451  3.13692  3.18786  3.94896  2.56178  3.10007  2.78754  2.60094  2.88293  5.13661  3.86001    122 a - - -
          2.68618  4.42225  2.77519  2.73123  3.46354  2.40513  3.72494  3.29354  2.67741  2.69355  4.24690  2.90347  2.73739  3.18146  2.89801  2.37887  2.77519  2.98518  4.58477  3.61503
          0.01882  4.37801  5.10036  0.61958  0.77255  0.48576  0.95510
    119   1.68638  4.39818  4.55267  3.99887  3.54967  4.20271  4.62715  1.56982  3.89306  1.95956  3.43491  4.22108  4.55215  4.12970  4.09244  3.52779  3.24428  1.77139  5.26739  4.07940    123 i - - -
          2.68618  4.42225  2.77519  2.73123  3.46354  2.40513  3.72494  3.29354  2.67741  2.69355  4.24690  2.90347  2.73739  3.18146  2.89801  2.37887  2.77519  2.98518  4.58477  3.61503
          0.01882  4.37801  5.10036  0.61958  0.77255  0.48576  0.95510
    120   2.82565  4.74806  3.37382  2.83465  2.87405  3.68192  1.74629  3.29983  2.72434  2.53703  3.81828  3.28466  4.06659  2.40782  3.09940  2.92811  3.05402  3.05978  4.85635  3.36870    124 h - - -
          2.68618  4.42225  2.77519  2.73123  3.46354  2.40513  3.72494  3.29354  2.67741  2.69355  4.24690  2.90347  2.73739  3.18146  2.89801  2.37887  2.77519  2.98518  4.58477  3.61503
          0.01882  4.37801  5.10036  0.61958  0.77255  0.48576  0.95510
    121   2.43621  4.71353  2.80776  2.63962  3.92301  3.54319  3.76612  3.27228  2.59444  2.43369  3.80476  3.13105  3.93642  2.95737  1.99688  2.76795  2.91490  2.46218  5.25790  3.96221    125 r - - -
          2.68618  4.42225  2.77519  2.73123  3.46354  2.40513  3.72494  3.29354  2.67741  2.69355  4.24690  2.90347  2.73739  3.18146  2.89801  2.37887  2.77519  2.98518  4.58477  3.61503
          0.01882  4.37801  5.10036  0.61958  0.77255  0.48576  0.95510
    122   2.47996  4.71097  3.61418  3.01933  3.88635  3.71180  3.92207  3.17471  2.55681  1.81387  3.78955  3.41881  4.11972  3.15293  1.59949  3.01689  3.10399  2.96810  5.26843  4.03746    126 r - - -
          2.68618  4.42225  2.77519  2.73123  3.46354  2.40513  3.72494  3.29354  2.67741  2.69355  4.24690  2.90347  2.73739  3.18146  2.89801  2.37887  2.77519  2.98518  4.58477  3.61503
          0.07743  4.37801  2.78124  0.61958  0.77255  0.48576  0.95510
    123   2.80086  5.25229  1.93472  2.10561  4.60292  2.82826  3.75508  4.08217  2.59686  3.59339  4.37540  2.89256  3.89595  2.88429  3.11616  1.82386  2.74178  3.66300  5.75754  4.33389    127 s - - -
          2.68618  4.42225  2.77519  2.73123  3.46354  2.40513  3.72494  3.29354  2.67741  2.69355  4.24690  2.90347  2.73739  3.18146  2.89801  2.37887  2.77519  2.98518  4.58477  3.61503
          0.08283  4.32052  2.71515  0.61958  0.77255  0.43815  1.03629
    124   2.44817  5.23001  2.31282  1.76828  4.55742  3.09386  3.66773  4.04204  2.24926  3.52790  4.28272  2.88269  3.19396  2.56619  2.94865  2.68047  2.96520  3.61255  5.66851  4.24904    128 e - - -
          2.68618  4.42225  2.77519  2.73123  3.46354  2.40513  3.72494  3.29354  2.67741  2.69355  4.24690  2.90347  2.73739  3.18146  2.89801  2.37887  2.77519  2.98518  4.58477  3.61503
          0.01996  4.31995  5.04230  0.61958  0.77255  0.43774  1.03704
    125   2.46256  5.23071  2.05413  2.02688  4.56664  3.43900  3.66559  4.05162  2.22620  3.53037  4.27831  2.62882  3.86097  2.51284  2.61103  2.67856  2.95793  3.61732  5.66332  4.24815    129 e - - -
          2.68618  4.42225  2.77519  2.73123  3.46354  2.40513  3.72494  3.29354  2.67741  2.69355  4.24690  2.90347  2.73739  3.18146  2.89801  2.37887  2.77519  2.98518  4.58477  3.61503
          0.01882  4.37801  5.10036  0.61958  0.77255  0.48576  0.95510
    126   2.20083  4.70243  3.18448  2.63742  4.00760  2.65746  3.78407  3.40847  2.62225  3.04648  3.87962  2.84064  3.90544  2.96605  2.70336  2.45882  2.36794  2.48584  5.32224  4.01918    130 a - - -
          2.68618  4.42225  2.77519  2.73123  3.46354  2.40513  3.72494  3.29354  2.67741  2.69355  4.24690  2.90347  2.73739  3.18146  2.89801  2.37887  2.77519  2.98518  4.58477  3.61503
          0.01882  4.37801  5.10036  0.61958  0.77255  0.48576  0.95510
    127   3.28973  4.62438  4.99222  4.41616  1.38601  4.50292  4.72011  2.40692  4.26989  1.53580  2.23633  4.56241  4.73681  4.33893  4.33465  3.83421  3.51087  2.18245  5.03569  3.83193    131 f - - -
          2.68618  4.42225  2.77519  2.73123  3.46354  2.40513  3.72494  3.29354  2.67741  2.69355  4.24690  2.90347  2.73739  3.18146  2.89801  2.37887  2.77519  2.98518  4.58477  3.61503
          0.01882  4.37801  5.10036  0.61958  0.77255  0.48576  0.95510
    128   2.45545  5.17748  2.62239  2.20037  4.51157  3.44144  3.12847  3.99107  2.38788  3.47697  4.22313  2.55469  3.84613  2.06314  2.59943  2.51006  2.92068  3.56264  5.61432  4.20754    132 q - - -
          2.68618  4.42225  2.77519  2.73123  3.46354  2.40513  3.72494  3.29354  2.67741  2.69355  4.24690  2.90347  2.73739  3.18146  2.89801  2.37887  2.77519  2.98518  4.58477  3.61503
          0.01882  4.37801  5.10036  0.61958  0.77255  0.48576  0.95510
    129   2.67273  4.52631  4.85197  4.27415  2.31955  4.37418  4.67155  2.08482  4.13268  1.01013  3.09031  4.43557  4.64372  4.24637  4.22458  3.69954  3.39515  2.37126  5.07418  3.92366    133 l - - -
          2.68618  4.42225  2.77519  2.73123  3.46354  2.40513  3.72494  3.29354  2.67741  2.69355  4.24690  2.90347  2.73739  3.18146  2.89801  2.37887  2.77519  2.98518  4.58477  3.61503
          0.01882  4.37801  5.10036  0.61958  0.77255  0.48576  0.95510
    130   2.49275  4.37984  3.68044  3.21598  4.07607  2.28421  4.20539  3.42166  3.19039  3.14962  4.00970  3.46950  3.93746  3.48965  3.53305  2.22748  1.48540  2.22749  5.47121  4.24583    134 t - - -
          2.68618  4.42225  2.77519  2.73123  3.46354  2.40513  3.72494  3.29354  2.67741  2.69355  4.24690  2.90347  2.73739  3.18146  2.89801  2.37887  2.77519  2.98518  4.58477  3.61503
          0.01882  4.37801  5.10036  0.61958  0.77255  0.48576  0.95510
    131   2.88517  4.26694  4.63469  4.04444  1.94797  4.04800  4.30031  2.46140  3.87756  1.73499  2.69380  4.12774  4.37672  4.01178  3.94730  3.35869  3.11397  1.77006  4.75761  2.89917    135 l - - -
          2.68618  4.42225  2.77519  2.73123  3.46354  2.40513  3.72494  3.29354  2.67741  2.69355  4.24690  2.90347  2.73739  3.18146  2.89801  2.37887  2.77519  2.98518  4.58477  3.61503
          0.01882  4.37801  5.10036  0.61958  0.77255  0.48576  0.95510
    132   2.22005  4.47086  3.49601  2.99206  4.06838  2.75522  4.05218  2.95994  2.97262  3.13175  3.97856  3.34138  3.92154  3.28995  3.36020  1.57996  1.98434  3.08594  5.43177  4.17803    136 s - - -
          2.68618  4.42225  2.77519  2.73123  3.46354  2.40513  3.72494  3.29354  2.67741  2.69355  4.24690  2.90347  2.73739  3.18146  2.89801  2.37887  2.77519  2.98518  4.58477  3.61503
          0.08332  4.37801  2.69721  0.61958  0.77255  0.48576  0.95510
    133   2.71124  4.60748  3.26973  2.11701  2.06184  3.58967  3.80387  3.11671  2.41996  2.50592  3.68213  3.21728  3.98353  3.05980  3.07711  2.84329  2.94249  2.87794  5.08611  3.77321    137 f - - -
          2.68618  4.42225  2.77519  2.73123  3.46354  2.40513  3.72494  3.29354  2.67741  2.69355  4.24690  2.90347  2.73739  3.18146  2.89801  2.37887  2.77519  2.98518  4.58477  3.61503
          0.02006  4.31475  5.03710  0.61958  0.77255  0.57451  0.82778
    134   2.86815  2.99928  3.73422  3.30323  3.55979  3.60203  0.99474  3.49009  3.06625  3.14168  4.10114  3.60655  4.16023  3.52588  3.33726  3.03819  3.20968  3.20857  5.04551  3.59454    138 h - - -
          2.68618  4.42225  2.77519  2.73123  3.46354  2.40513  3.72494  3.29354  2.67741  2.69355  4.24690  2.90347  2.73739  3.18146  2.89801  2.37887  2.77519  2.98518  4.58477  3.61503
          0.02006  4.31475  5.03710  0.61958  0.77255  0.43402  1.04384
    135   2.93369  4.94227  3.14477  2.91032  3.85404  3.53022  1.00655  3.96763  2.86389  3.52774  4.44416  3.33149  4.12378  3.33719  3.17941  2.43738  3.27933  3.60163  5.29179  3.78763    139 h - - -
          2.68618  4.42225  2.77519  2.73123  3.46354  2.40513  3.72494  3.29354  2.67741  2.69355  4.24690  2.90347  2.73739  3.18146  2.89801  2.37887  2.77519  2.98518  4.58477  3.61503
          0.01882  4.37801  5.10036  0.61958  0.77255  0.48576  0.95510
    136   1.67882  4.66964  3.18248  2.41058  3.21104  3.49331  3.80393  3.32909  2.67050  2.98459  3.83132  3.14309  3.23596  3.00440  3.10360  2.31091  2.90726  3.03523  5.27832  3.98381    140 a - - -
          2.68618  4.42225  2.77519  2.73123  3.46354  2.40513  3.72494  3.29354  2.67741  2.69355  4.24690  2.90347  2.73739  3.18146  2.89801  2.37887  2.77519  2.98518  4.58477  3.61503
          0.01882  4.37801  5.10036  0.61958  0.77255  0.48576  0.95510
    137   2.62101  4.51173  5.01905  4.52203  3.82588  4.55366  5.19324  0.94987  4.42375  2.39647  3.63039  4.68963  4.89474  4.67763  4.60469  3.94134  3.47121  1.41079  5.72388  4.51854    141 i - - -
          2.68618  4.42225  2.77519  2.73123  3.46354  2.40513  3.72494  3.29354  2.67741  2.69355  4.24690  2.90347  2.73739  3.18146  2.89801  2.37887  2.77519  2.98518  4.58477  3.61503
          0.01882  4.37801  5.10036  0.61958  0.77255  0.48576  0.95510
    138   2.65083  4.51333  4.74072  4.17313  2.70594  4.31148  4.64709  2.34108  4.04266  0.96390  3.13863  4.36023  4.60815  4.19032  4.16937  3.63799  3.36346  2.06768  5.10706  3.95394    142 l - - -
          2.68618  4.42225  2.77519  2.73123  3.46354  2.40513  3.72494  3.29354  2.67741  2.69355  4.24690  2.90347  2.73739  3.18146  2.89801  2.37887  2.77519  2.98518  4.58477  3.61503
          0.01882  4.37801  5.10036  0.61958  0.77255  0.48576  0.95510
    139   3.62932  5.74357  0.40174  2.80282  5.21121  3.68318  4.49584  4.93582  3.69133  4.45911  5.47655  3.37496  4.37147  3.75463  4.25519  3.55294  3.98718  4.52848  6.26648  5.03680    143 D - - -
          2.68618  4.42225  2.77519  2.73123  3.46354  2.40513  3.72494  3.29354  2.67741  2.69355  4.24690  2.90347  2.73739  3.18146  2.89801  2.37887  2.77519  2.98518  4.58477  3.61503
          0.01882  4.37801  5.10036  0.61958  0.77255  0.48576  0.95510
    140   3.41460  5.10956  4.18799  4.16327  5.23921  0.25153  5.22076  4.99282  4.41073  4.56868  5.56921  4.35503  4.51233  4.69570  4.56239  3.60518  3.93316  4.42286  6.17047  5.36817    144 G - - -
          2.68618  4.42225  2.77519  2.73123  3.46354  2.40513  3.72494  3.29354  2.67741  2.69355  4.24690  2.90347  2.73739  3.18146  2.89801  2.37887  2.77519  2.98518  4.58477  3.61503
          0.01882  4.37801  5.10036  0.61958  0.77255  0.48576  0.95510
    141   3.44325  5.01721  4.30886  4.03377  3.54011  2.57681  4.49740  3.98721  3.85292  3.54101  4.59465  4.22512  4.54852  4.25083  4.02453  3.64808  3.80971  3.73275  0.54991  3.54792    145 W - - -
          2.68618  4.42225  2.77519  2.73123  3.46354  2.40513  3.72494  3.29354  2.67741  2.69355  4.24690  2.90347  2.73739  3.18146  2.89801  2.37887  2.77519  2.98518  4.58477  3.61503
          0.01882  4.37801  5.10036  0.61958  0.77255  0.48576  0.95510
    142   2.41067  2.83343  4.17211  3.85383  4.46172  3.15317  4.67573  3.84865  3.76344  3.61571  4.47389  3.74944  3.94198  4.03536  3.97550  0.71917  2.93145  3.31359  5.86286  4.67465    146 s - - -
          2.68618  4.42225  2.77519  2.73123  3.46354  2.40513  3.72494  3.29354  2.67741  2.69355  4.24690  2.90347  2.73739  3.18146  2.89801  2.37887  2.77519  2.98518  4.58477  3.61503
          0.01882  4.37801  5.10036  0.61958  0.77255  0.48576  0.95510
    143   2.71767  4.19618  4.13352  2.99219  2.78781  3.81920  4.09890  2.53627  3.43863  1.94571  3.27007  3.77854  4.18272  3.66565  3.63206  3.10627  2.94982  1.53827  4.77115  2.99653    147 v - - -
          2.68618  4.42225  2.77519  2.73123  3.46354  2.40513  3.72494  3.29354  2.67741  2.69355  4.24690  2.90347  2.73739  3.18146  2.89801  2.37887  2.77519  2.98518  4.58477  3.61503
          0.01882  4.37801  5.10036  0.61958  0.77255  0.48576  0.95510
    144   1.55812  4.97764  2.93005  2.49271  4.29572  3.07186  3.11849  3.73078  2.53918  3.30810  4.11546  2.65099  3.91105  2.56580  2.99369  2.74228  2.97851  3.37556  5.52079  4.17015    148 a - - -
          2.68618  4.42225  2.77519  2.73123  3.46354  2.40513  3.72494  3.29354  2.67741  2.69355  4.24690  2.90347  2.73739  3.18146  2.89801  2.37887  2.77519  2.98518  4.58477  3.61503
          0.01882  4.37801  5.10036  0.61958  0.77255  0.48576  0.95510
    145   2.64597  4.64819  3.22356  2.72097  3.96923  3.47507  3.85012  3.35122  2.71133  2.21808  3.87033  2.26657  3.93652  3.05666  3.12854  2.04563  2.32172  3.04998  5.31353  4.02420    149 s - - -
          2.68618  4.42225  2.77519  2.73123  3.46354  2.40513  3.72494  3.29354  2.67741  2.69355  4.24690  2.90347  2.73739  3.18146  2.89801  2.37887  2.77519  2.98518  4.58477  3.61503
          0.01882  4.37801  5.10036  0.61958  0.77255  0.48576  0.95510
    146   3.55572  4.84582  5.26006  4.68809  3.22758  4.84578  5.15839  2.32831  4.54009  0.76932  2.15754  4.91738  4.98542  4.57436  4.60150  4.20619  3.77251  2.13040  5.36188  4.34604    150 l - - -
          2.68618  4.42225  2.77519  2.73123  3.46354  2.40513  3.72494  3.29354  2.67741  2.69355  4.24690  2.90347  2.73739  3.18146  2.89801  2.37887  2.77519  2.98518  4.58477  3.61503
          0.01882  4.37801  5.10036  0.61958  0.77255  0.48576  0.95510
    147   3.40776  4.67962  5.27214  4.70667  2.83602  4.75266  5.10722  1.43597  4.57693  1.09178  3.11860  4.86340  4.93779  4.62317  4.62341  4.11142  3.63317  1.92330  5.35823  4.27586    151 l - - -
          2.68618  4.42225  2.77519  2.73123  3.46354  2.40513  3.72494  3.29354  2.67741  2.69355  4.24690  2.90347  2.73739  3.18146  2.89801  2.37887  2.77519  2.98518  4.58477  3.61503
          0.01882  4.37801  5.10036  0.61958  0.77255  0.48576  0.95510
    148   2.63238  4.62016  2.74551  2.76674  4.01708  3.44338  3.91417  3.34146  2.80616  3.05929  3.91671  3.21233  3.94309  3.12715  3.22855  2.42742  1.55378  2.36082  5.37249  4.08727    152 t - - -
          2.68618  4.42225  2.77519  2.73123  3.46354  2.40513  3.72494  3.29354  2.67741  2.69355  4.24690  2.90347  2.73739  3.18146  2.89801  2.37887  2.77519  2.98518  4.58477  3.61503
          0.01882  4.37801  5.10036  0.61958  0.77255  0.48576  0.95510
    149   2.50425  5.31807  2.60035  0.87447  4.78432  3.44959  4.01307  4.16389  2.91186  3.78526  4.66710  3.03405  4.05631  3.18658  3.39035  2.99014  3.33443  3.78022  5.99230  4.59159    153 e - - -
          2.68618  4.42225  2.77519  2.73123  3.46354  2.40513  3.72494  3.29354  2.67741  2.69355  4.24690  2.90347  2.73739  3.18146  2.89801  2.37887  2.77519  2.98518  4.58477  3.61503
          0.01882  4.37801  5.10036  0.61958  0.77255  0.48576  0.95510
    150   3.54400  4.87616  5.14608  4.65178  3.30237  4.74800  5.18072  2.30646  4.45528  0.64330  3.11070  4.87048  4.98618  4.59617  4.55436  4.16277  3.79770  2.07945  5.43180  4.32825    154 L - - -
          2.68618  4.42225  2.77519  2.73123  3.46354  2.40513  3.72494  3.29354  2.67741  2.69355  4.24690  2.90347  2.73739  3.18146  2.89801  2.37887  2.77519  2.98518  4.58477  3.61503
          0.01882  4.37801  5.10036  0.61958  0.77255  0.48576  0.95510
    151   2.78221  4.17255  4.56429  3.96455  2.19663  3.94364  4.25117  2.21472  3.79089  1.50293  3.13602  4.04192  4.28743  3.93732  3.85769  3.25142  2.65121  2.13187  3.77875  3.57113    155 l - - -
          2.68618  4.42225  2.77519  2.73123  3.46354  2.40513  3.72494  3.29354  2.67741  2.69355  4.24690  2.90347  2.73739  3.18146  2.89801  2.37887  2.77519  2.98518  4.58477  3.61503
          0.01882  4.37801  5.10036  0.61958  0.77255  0.48576  0.95510
    152   2.25735  5.05663  2.97080  2.45289  4.39716  3.46652  3.69006  3.84474  2.41926  3.37800  4.15670  2.66788  3.88150  2.04450  2.57000  2.08947  2.94372  3.45755  5.55072  4.18494    156 q - - -
          2.68618  4.42225  2.77519  2.73123  3.46354  2.40513  3.72494  3.29354  2.67741  2.69355  4.24690  2.90347  2.73739  3.18146  2.89801  2.37887  2.77519  2.98518  4.58477  3.61503
          0.01882  4.37801  5.10036  0.61958  0.77255  0.48576  0.95510
    153   2.46499  5.11910  2.26450  2.38290  4.43991  3.44867  3.14443  3.90774  2.27559  3.41296  4.16744  2.92640  3.84414  2.44626  2.46267  2.44764  2.90289  3.04756  5.56555  4.17156    157 d - - -
          2.68618  4.42225  2.77519  2.73123  3.46354  2.40513  3.72494  3.29354  2.67741  2.69355  4.24690  2.90347  2.73739  3.18146  2.89801  2.37887  2.77519  2.98518  4.58477  3.61503
          0.01882  4.37801  5.10036  0.61958  0.77255  0.48576  0.95510
    154   4.05662  5.33664  4.62620  4.47398  2.50159  4.45157  3.97682  4.00930  4.32203  3.32522  4.63256  4.40176  4.92409  4.49635  4.38921  4.13067  4.35151  3.90618  4.15573  0.41646    158 Y - - -
          2.68618  4.42225  2.77519  2.73123  3.46354  2.40513  3.72494  3.29354  2.67741  2.69355  4.24690  2.90347  2.73739  3.18146  2.89801  2.37887  2.77519  2.98518  4.58477  3.61503
          0.01882  4.37801  5.10036  0.61958  0.77255  0.48576  0.95510
    155   2.04822  4.19592  3.92244  3.34374  2.50044  3.72184  4.00332  2.65445  3.24523  1.97641  3.30703  3.62362  4.09533  3.50032  3.00714  2.65721  2.89022  2.45417  3.53920  3.56610    159 l - - -
          2.68618  4.42225  2.77519  2.73123  3.46354  2.40513  3.72494  3.29354  2.67741  2.69355  4.24690  2.90347  2.73739  3.18146  2.89801  2.37887  2.77519  2.98518  4.58477  3.61503
          0.01882  4.37801  5.10036  0.61958  0.77255  0.48576  0.95510
    156   2.43931  4.89935  2.71307  2.48388  4.15355  3.05200  2.85432  3.57819  2.48871  3.17034  3.97609  3.00736  3.87767  2.83795  2.95688  1.98612  2.89944  2.88165  5.40213  3.51195    160 s - - -
          2.68618  4.42225  2.77519  2.73123  3.46354  2.40513  3.72494  3.29354  2.67741  2.69355  4.24690  2.90347  2.73739  3.18146  2.89801  2.37887  2.77519  2.98518  4.58477  3.61503
          0.07743  4.37801  2.78124  0.61958  0.77255  0.48576  0.95510
    157   2.37365  4.32815  3.65216  3.09248  3.49280  3.05148  3.95049  2.80027  2.98338  1.60979  3.46136  3.45291  4.03510  3.31283  2.82918  2.90363  2.89947  2.33148  4.95893  3.73797    161 l - - -
          2.68618  4.42225  2.77519  2.73123  3.46354  2.40513  3.72494  3.29354  2.67741  2.69355  4.24690  2.90347  2.73739  3.18146  2.89801  2.37887  2.77519  2.98518  4.58477  3.61503
          0.01995  4.32052  5.04287  0.61958  0.77255  0.56695  0.83760
    158   3.04740  4.43808  4.62347  4.04826  3.29906  4.24461  4.58284  1.82767  3.91618  1.21507  2.81268  4.25982  4.54341  4.09948  4.06781  3.56045  2.38785  2.19832  5.10974  3.97571    162 l - - -
          2.68618  4.42225  2.77519  2.73123  3.46354  2.40513  3.72494  3.29354  2.67741  2.69355  4.24690  2.90347  2.73739  3.18146  2.89801  2.37887  2.77519  2.98518  4.58477  3.61503
          0.01995  4.32052  5.04287  0.61958  0.77255  0.56695  0.83760
    159   2.23379  4.96640  2.71615  2.43199  4.24684  2.26863  3.67515  3.68434  2.45705  3.25246  4.04582  2.67712  3.85859  2.80800  2.62348  2.67348  2.90409  3.32711  5.46073  3.34830    163 a - - -
          2.68618  4.42225  2.77519  2.73123  3.46354  2.40513  3.72494  3.29354  2.67741  2.69355  4.24690  2.90347  2.73739  3.18146  2.89801  2.37887  2.77519  2.98518  4.58477  3.61503
          0.01995  4.32052  5.04287  0.61958  0.77255  0.56695  0.83760
    160   2.46525  5.18519  2.50804  2.20987  4.50451  2.18213  3.27449  3.97847  2.11555  3.47811  4.23936  2.89818  3.85444  2.59635  2.92336  2.67897  2.95333  3.56326  5.62857  4.22230    164 k - - -
          2.68618  4.42225  2.77519  2.73123  3.46354  2.40513  3.72494  3.29354  2.67741  2.69355  4.24690  2.90347  2.73739  3.18146  2.89801  2.37887  2.77519  2.98518  4.58477  3.61503
          0.01995  4.32052  5.04287  0.61958  0.77255  0.43815  1.03629
    161   2.44640  5.12903  2.65726  1.91083  4.45249  3.44434  3.63962  3.92360  2.26189  3.42505  4.17682  2.66734  3.84162  2.74435  2.61080  2.43525  2.73003  3.05498  5.57494  4.17675    165 e - - -
          2.68618  4.42225  2.77519  2.73123  3.46354  2.40513  3.72494  3.29354  2.67741  2.69355  4.24690  2.90347  2.73739  3.18146  2.89801  2.37887  2.77519  2.98518  4.58477  3.61503
          0.01882  4.37801  5.10036  0.61958  0.77255  0.48576  0.95510
    162   2.71210  4.42404  3.61032  3.06941  3.58799  3.67394  3.99213  2.55690  2.98527  2.58697  3.53929  3.45915  2.25905  2.85529  3.31935  2.95036  2.96163  1.70019  5.06621  3.83271    166 v - - -
          2.68618  4.42225  2.77519  2.73123  3.46354  2.40513  3.72494  3.29354  2.67741  2.69355  4.24690  2.90347  2.73739  3.18146  2.89801  2.37887  2.77519  2.98518  4.58477  3.61503
          0.01882  4.37801  5.10036  0.61958  0.77255  0.48576  0.95510
    163   2.09946  4.14123  4.16364  3.57664  3.23116  3.78220  4.09097  2.30741  3.45072  1.72344  3.23519  3.77512  3.35685  3.66763  3.62306  3.07159  2.90650  2.10373  3.54962  3.56728    167 l - - -
          2.68618  4.42225  2.77519  2.73123  3.46354  2.40513  3.72494  3.29354  2.67741  2.69355  4.24690  2.90347  2.73739  3.18146  2.89801  2.37887  2.77519  2.98518  4.58477  3.61503
          0.39739  4.37801  1.15399  0.61958  0.77255  0.48576  0.95510
    164   2.35610  4.73625  3.04377  2.49920  3.99764  3.42506  3.63577  3.39644  2.36739  2.72716  3.84229  2.99434  2.83324  2.49141  2.45115  2.66614  2.84838  3.08849  5.25752  3.95377    168 a - - -
          2.68618  4.42225  2.77519  2.73123  3.46354  2.40513  3.72494  3.29354  2.67741  2.69355  4.24690  2.90347  2.73739  3.18146  2.89801  2.37887  2.77519  2.98518  4.58477  3.61503
          0.02736  4.00799  4.73033  0.61958  0.77255  0.38518  1.14045
    165   2.39793  4.49654  3.33187  2.50331  3.67667  3.55388  3.81534  3.03856  2.74960  2.01179  3.61065  3.22844  3.26989  3.07430  3.14742  2.51136  2.57876  2.52839  5.07875  3.81855    169 l - - -
          2.68618  4.42225  2.77519  2.73123  3.46354  2.40513  3.72494  3.29354  2.67741  2.69355  4.24690  2.90347  2.73739  3.18146  2.89801  2.37887  2.77519  2.98518  4.58477  3.61503
          0.01995  4.32052  5.04287  0.61958  0.77255  0.56695  0.83760
    166   2.40789  4.62386  3.20568  2.65236  3.81779  3.52539  3.75770  2.82554  2.62766  2.35496  3.72069  2.87139  2.62067  2.60094  3.05172  2.56086  2.87873  2.93068  5.17480  3.88965    170 l - - -
          2.68618  4.42225  2.77519  2.73123  3.46354  2.40513  3.72494  3.29354  2.67741  2.69355  4.24690  2.90347  2.73739  3.18146  2.89801  2.37887  2.77519  2.98518  4.58477  3.61503
          0.01995  4.32052  5.04287  0.61958  0.77255  0.43815  1.03629
    167   2.45590  5.06400  2.61162  2.22076  4.35678  3.45824  3.69137  3.80197  2.26872  3.35109  4.13487  2.95563  2.07632  2.81663  2.95172  2.69625  2.94355  2.97949  5.54220  4.16557    171 p - - -
          2.68618  4.42225  2.77519  2.73123  3.46354  2.40513  3.72494  3.29354  2.67741  2.69355  4.24690  2.90347  2.73739  3.18146  2.89801  2.37887  2.77519  2.98518  4.58477  3.61503
          0.01882  4.37801  5.10036  0.61958  0.77255  0.48576  0.95510
    168   1.80617  4.77316  3.13068  2.62075  4.27018  2.56770  3.82156  3.69892  2.36084  3.29452  4.09632  3.09772  2.82350  2.97482  3.07967  2.32952  2.64616  3.31156  5.51899  4.19196    172 a - - -
          2.68618  4.42225  2.77519  2.73123  3.46354  2.40513  3.72494  3.29354  2.67741  2.69355  4.24690  2.90347  2.73739  3.18146  2.89801  2.37887  2.77519  2.98518  4.58477  3.61503
          0.01882  4.37801  5.10036  0.61958  0.77255  0.48576  0.95510
    169   3.10659  5.17072  2.93216  2.27797  4.74749  3.54673  4.23508  4.21771  3.10704  3.81990  4.73344  3.31423  0.80933  3.45369  3.49541  3.14444  3.45906  3.83523  5.93487  4.67188    173 p - - -
          2.68618  4.42225  2.77519  2.73123  3.46354  2.40513  3.72494  3.29354  2.67741  2.69355  4.24690  2.90347  2.73739  3.18146  2.89801  2.37887  2.77519  2.98518  4.58477  3.61503
          0.01882  4.37801  5.10036  0.61958  0.77255  0.48576  0.95510
    170   1.82878  4.80893  3.09701  2.57059  4.08619  3.48945  3.74933  3.48836  2.55234  2.76493  3.93749  2.63286  3.90732  2.39733  2.99366  2.72652  2.46204  3.17099  5.36898  4.05022    174 a - - -
          2.68618  4.42225  2.77519  2.73123  3.46354  2.40513  3.72494  3.29354  2.67741  2.69355  4.24690  2.90347  2.73739  3.18146  2.89801  2.37887  2.77519  2.98518  4.58477  3.61503
          0.01882  4.37801  5.10036  0.61958  0.77255  0.48576  0.95510
    171   2.22001  4.43829  3.44407  2.88030  3.59310  3.60461  3.85960  2.72577  2.84115  2.18617  3.54488  3.30910  2.91791  2.79845  3.21746  2.56260  2.69995  2.46246  5.01977  3.77389    175 l - - -
          2.68618  4.42225  2.77519  2.73123  3.46354  2.40513  3.72494  3.29354  2.67741  2.69355  4.24690  2.90347  2.73739  3.18146  2.89801  2.37887  2.77519  2.98518  4.58477  3.61503
          0.01882  4.37801  5.10036  0.61958  0.77255  0.48576  0.95510
    172   2.18967  4.99731  2.96743  2.10460  4.34551  2.65812  3.69934  3.79175  2.46770  3.34147  4.12217  2.97997  3.86763  2.82428  2.63275  2.11966  2.72426  3.40744  5.53098  4.16328    176 e - - -
          2.68618  4.42225  2.77519  2.73123  3.46354  2.40513  3.72494  3.29354  2.67741  2.69355  4.24690  2.90347  2.73739  3.18146  2.89801  2.37887  2.77519  2.98518  4.58477  3.61503
          0.01882  4.37801  5.10036  0.61958  0.77255  0.48576  0.95510
    173   2.83379  4.27530  4.31097  3.74431  1.76872  3.92298  4.03267  2.66570  3.61069  2.08484  2.79253  3.89075  3.28050  3.79538  3.76013  3.21894  3.06407  2.51201  4.52363  2.14090    177 f - - -
          2.68618  4.42225  2.77519  2.73123  3.46354  2.40513  3.72494  3.29354  2.67741  2.69355  4.24690  2.90347  2.73739  3.18146  2.89801  2.37887  2.77519  2.98518  4.58477  3.61503
          0.01882  4.37801  5.10036  0.61958  0.77255  0.48576  0.95510
    174   1.97097  4.78455  3.39362  2.88050  4.42182  3.45859  3.93077  3.81571  2.53554  3.41112  4.24467  3.28097  3.99138  3.09959  1.32540  2.43916  3.04571  3.42340  5.60017  4.34274    178 r - - -
          2.68618  4.42225  2.77519  2.73123  3.46354  2.40513  3.72494  3.29354  2.67741  2.69355  4.24690  2.90347  2.73739  3.18146  2.89801  2.37887  2.77519  2.98518  4.58477  3.61503
          0.01882  4.37801  5.10036  0.61958  0.77255  0.48576  0.95510
    175   2.73648  3.70985  1.64959  2.18241  4.46817  3.44812  3.69717  3.93130  2.47544  3.45268  4.22567  2.62805  3.88066  2.81612  2.66128  2.70794  2.97508  3.53323  5.62057  4.22456    179 d - - -
          2.68618  4.42225  2.77519  2.73123  3.46354  2.40513  3.72494  3.29354  2.67741  2.69355  4.24690  2.90347  2.73739  3.18146  2.89801  2.37887  2.77519  2.98518  4.58477  3.61503
          0.01882  4.37801  5.10036  0.61958  0.77255  0.48576  0.95510
    176   2.58508  4.63745  4.17332  3.67811  1.23987  4.07563  2.48867  3.14429  3.57868  2.74176  3.76125  3.84908  4.43485  3.78139  3.80064  3.37204  3.36655  2.96272  4.17020  2.19058    180 f - - -
          2.68618  4.42225  2.77519  2.73123  3.46354  2.40513  3.72494  3.29354  2.67741  2.69355  4.24690  2.90347  2.73739  3.18146  2.89801  2.37887  2.77519  2.98518  4.58477  3.61503
          0.01882  4.37801  5.10036  0.61958  0.77255  0.48576  0.95510
    177   3.34969  4.59858  5.27374  4.80367  3.88580  4.83156  5.52551  1.39618  4.71260  2.34770  3.65369  4.97808  5.11112  4.97445  4.88983  4.25248  3.61798  0.79627  5.93430  4.71638    181 v - - -
          2.68618  4.42225  2.77519  2.73123  3.46354  2.40513  3.72494  3.29354  2.67741  2.69355  4.24690  2.90347  2.73739  3.18146  2.89801  2.37887  2.77519  2.98518  4.58477  3.61503
          0.01882  4.37801  5.10036  0.61958  0.77255  0.48576  0.95510
    178   1.58383  4.78940  3.16434  2.37984  4.07768  3.51702  3.78037  3.44580  2.54936  3.09345  3.93512  3.12527  3.94013  2.95477  2.39038  2.77070  2.95077  2.75669  5.36421  4.06391    182 a - - -
          2.68618  4.42225  2.77519  2.73123  3.46354  2.40513  3.72494  3.29354  2.67741  2.69355  4.24690  2.90347  2.73739  3.18146  2.89801  2.37887  2.77519  2.98518  4.58477  3.61503
          0.01882  4.37801  5.10036  0.61958  0.77255  0.48576  0.95510
    179   2.73335  4.92805  2.68114  2.31113  4.16701  3.51224  3.73046  3.58026  2.50271  1.75581  4.00180  3.03881  3.92226  2.58937  2.61770  2.76131  2.96460  3.26151  5.41892  4.08923    183 l - - -
          2.68618  4.42225  2.77519  2.73123  3.46354  2.40513  3.72494  3.29354  2.67741  2.69355  4.24690  2.90347  2.73739  3.18146  2.89801  2.37887  2.77519  2.98518  4.58477  3.61503
          0.01882  4.37801  5.10036  0.61958  0.77255  0.48576  0.95510
    180   3.50877  5.63157  2.84147  0.47582  5.06075  3.69101  4.36332  4.62821  3.32046  4.17263  5.15793  3.36247  4.32905  3.58930  3.76039  3.45590  3.82745  4.27015  6.12878  4.89708    184 E - - -
          2.68618  4.42225  2.77519  2.73123  3.46354  2.40513  3.72494  3.29354  2.67741  2.69355  4.24690  2.90347  2.73739  3.18146  2.89801  2.37887  2.77519  2.98518  4.58477  3.61503
          0.01882  4.37801  5.10036  0.61958  0.77255  0.48576  0.95510
    181   2.95332  5.12003  3.38679  2.75117  4.44252  3.69561  3.73473  3.82412  2.04704  2.23865  4.18747  3.21296  4.06148  1.89038  1.83338  2.96836  3.14855  3.50741  5.49956  4.25059    185 r - - -
          2.68618  4.42225  2.77519  2.73123  3.46354  2.40513  3.72494  3.29354  2.67741  2.69355  4.24690  2.90347  2.73739  3.18146  2.89801  2.37887  2.77519  2.98518  4.58477  3.61503
          0.01882  4.37801  5.10036  0.61958  0.77255  0.48576  0.95510
    182   2.11778  5.00763  2.97546  1.96342  4.29021  3.46965  3.67208  3.72973  2.30010  2.91760  4.07153  2.97138  3.86761  2.56262  2.90470  2.53281  2.55651  3.36498  5.48338  4.11901    186 e - - -
          2.68618  4.42225  2.77519  2.73123  3.46354  2.40513  3.72494  3.29354  2.67741  2.69355  4.24690  2.90347  2.73739  3.18146  2.89801  2.37887  2.77519  2.98518  4.58477  3.61503
          0.01882  4.37801  5.10036  0.61958  0.77255  0.48576  0.95510
    183   0.74145  4.33665  3.97090  3.70093  4.51274  3.17762  4.64301  3.67928  3.68288  3.55027  4.44846  3.69656  3.95729  3.96615  3.92369  2.64986  2.21774  3.20978  5.92303  4.74955    187 a - - -
          2.68618  4.42225  2.77519  2.73123  3.46354  2.40513  3.72494  3.29354  2.67741  2.69355  4.24690  2.90347  2.73739  3.18146  2.89801  2.37887  2.77519  2.98518  4.58477  3.61503
          0.01882  4.37801  5.10036  0.61958  0.77255  0.48576  0.95510
    184   2.42994  4.37181  3.61351  2.69376  3.49075  3.68180  3.94190  2.51354  2.98186  1.63254  3.45002  3.44120  4.05912  2.85134  3.31523  2.93626  2.92114  2.41014  4.96599  3.74096    188 l - - -
          2.68618  4.42225  2.77519  2.73123  3.46354  2.40513  3.72494  3.29354  2.67741  2.69355  4.24690  2.90347  2.73739  3.18146  2.89801  2.37887  2.77519  2.98518  4.58477  3.61503
          0.01882  4.37801  5.10036  0.61958  0.77255  0.48576  0.95510
    185   2.12082  5.15754  2.96525  2.23942  4.49318  3.47714  3.10709  3.95525  2.18186  3.44734  4.20585  2.73407  3.87099  2.31380  2.32891  2.68482  2.94073  3.54425  5.58483  4.20479    189 a - - -
          2.68618  4.42225  2.77519  2.73123  3.46354  2.40513  3.72494  3.29354  2.67741  2.69355  4.24690  2.90347  2.73739  3.18146  2.89801  2.37887  2.77519  2.98518  4.58477  3.61503
          0.01882  4.37801  5.10036  0.61958  0.77255  0.48576  0.95510
    186   2.94694  5.38318  1.59214  2.36133  4.82480  3.39396  3.91701  4.33541  2.85954  3.84714  4.65929  2.46364  3.98259  3.07074  3.41185  1.48352  3.24762  3.88644  6.00534  4.54728    190 s - - -
          2.68618  4.42225  2.77519  2.73123  3.46354  2.40513  3.72494  3.29354  2.67741  2.69355  4.24690  2.90347  2.73739  3.18146  2.89801  2.37887  2.77519  2.98518  4.58477  3.61503
          0.01882  4.37801  5.10036  0.61958  0.77255  0.48576  0.95510
    187   2.27291  5.17467  2.37590  2.18722  4.49804  3.44388  3.66544  3.97139  2.42319  3.47071  4.22741  2.91798  2.47834  2.46350  2.62098  2.67480  2.94385  3.55486  5.61997  4.21658    191 e - - -
          2.68618  4.42225  2.77519  2.73123  3.46354  2.40513  3.72494  3.29354  2.67741  2.69355  4.24690  2.90347  2.73739  3.18146  2.89801  2.37887  2.77519  2.98518  4.58477  3.61503
          0.01882  4.37801  5.10036  0.61958  0.77255  0.48576  0.95510
    188   1.96629  5.17063  2.32234  2.12298  4.49374  3.44474  3.66602  3.96600  2.24728  3.46680  4.22436  2.91979  3.86080  2.77507  2.61992  2.43565  2.94373  3.55083  5.61712  4.21502    192 a - - -
          2.68618  4.42225  2.77519  2.73123  3.46354  2.40513  3.72494  3.29354  2.67741  2.69355  4.24690  2.90347  2.73739  3.18146  2.89801  2.37887  2.77519  2.98518  4.58477  3.61503
          0.01882  4.37801  5.10036  0.61958  0.77255  0.48576  0.95510
    189   2.44899  3.85845  3.12644  2.56843  3.97401  3.51395  3.16643  3.37702  2.55356  2.70361  3.84175  2.75353  3.90301  2.42914  3.00182  2.10778  2.89204  3.08003  5.28313  3.46773    193 s - - -
          2.68618  4.42225  2.77519  2.73123  3.46354  2.40513  3.72494  3.29354  2.67741  2.69355  4.24690  2.90347  2.73739  3.18146  2.89801  2.37887  2.77519  2.98518  4.58477  3.61503
          0.01882  4.37801  5.10036  0.61958  0.77255  0.48576  0.95510
    190   2.46260  4.87571  3.15673  2.58677  4.11365  3.54491  3.71989  3.52399  2.43959  3.12603  3.95438  3.08805  3.93219  2.23147  1.87914  2.76759  2.95059  2.84119  5.36153  3.30558    194 r - - -
          2.68618  4.42225  2.77519  2.73123  3.46354  2.40513  3.72494  3.29354  2.67741  2.69355  4.24690  2.90347  2.73739  3.18146  2.89801  2.37887  2.77519  2.98518  4.58477  3.61503
          0.01882  4.37801  5.10036  0.61958  0.77255  0.48576  0.95510
    191   2.69736  5.17869  2.59030  1.80886  4.50814  3.01937  3.65258  3.98546  2.40135  3.01255  4.22631  2.70118  3.85193  2.32192  2.61873  2.66129  2.93058  3.56150  5.61771  4.21199    195 e - - -
          2.68618  4.42225  2.77519  2.73123  3.46354  2.40513  3.72494  3.29354  2.67741  2.69355  4.24690  2.90347  2.73739  3.18146  2.89801  2.37887  2.77519  2.98518  4.58477  3.61503
          0.01882  4.37801  5.10036  0.61958  0.77255  0.48576  0.95510
    192   4.24340  5.28962  5.19262  5.01434  1.17247  4.85168  2.83773  3.93576  4.81572  3.19270  4.48124  4.43523  5.12081  4.57301  4.69545  4.23226  4.44331  3.84251  2.66009  1.02872    196 y - - -
          2.68618  4.42225  2.77519  2.73123  3.46354  2.40513  3.72494  3.29354  2.67741  2.69355  4.24690  2.90347  2.73739  3.18146  2.89801  2.37887  2.77519  2.98518  4.58477  3.61503
          0.01882  4.37801  5.10036  0.61958  0.77255  0.48576  0.95510
    193   4.30474  5.47170  4.94087  4.79095  3.36848  4.36746  4.66434  4.39241  4.52953  3.68589  4.99497  4.85275  4.93040  4.88683  4.55757  4.50391  4.63707  4.29330  0.28409  3.34929    197 W - - -
          2.68618  4.42225  2.77519  2.73123  3.46354  2.40513  3.72494  3.29354  2.67741  2.69355  4.24690  2.90347  2.73739  3.18146  2.89801  2.37887  2.77519  2.98518  4.58477  3.61503
          0.01882  4.37801  5.10036  0.61958  0.77255  0.48576  0.95510
    194   2.69498  5.02383  2.69240  2.45372  4.31146  3.48322  3.67276  3.74886  2.40805  2.69054  4.08616  2.98361  3.87813  2.22717  2.19876  2.69310  2.37918  3.38404  5.48994  4.13111    198 r - - -
          2.68618  4.42225  2.77519  2.73123  3.46354  2.40513  3.72494  3.29354  2.67741  2.69355  4.24690  2.90347  2.73739  3.18146  2.89801  2.37887  2.77519  2.98518  4.58477  3.61503
          0.01882  4.37801  5.10036  0.61958  0.77255  0.48576  0.95510
    195   2.45804  5.17909  2.58558  1.95491  4.50969  3.01906  3.65136  3.98874  2.23271  3.47851  4.22713  2.91002  3.84894  2.33020  2.89880  2.43106  2.63214  3.56264  5.61977  4.21162    199 e - - -
          2.68618  4.42225  2.77519  2.73123  3.46354  2.40513  3.72494  3.29354  2.67741  2.69355  4.24690  2.90347  2.73739  3.18146  2.89801  2.37887  2.77519  2.98518  4.58477  3.61503
          0.01882  4.37801  5.10036  0.61958  0.77255  0.48576  0.95510
    196   2.68934  4.99323  3.02912  2.27283  4.27138  3.49006  3.67225  3.70424  2.16123  2.90244  4.05460  2.99439  3.87956  2.31476  2.58527  2.69407  2.42996  3.34809  5.46163  2.95536    200 k - - -
          2.68618  4.42225  2.77519  2.73123  3.46354  2.40513  3.72494  3.29354  2.67741  2.69355  4.24690  2.90347  2.73739  3.18146  2.89801  2.37887  2.77519  2.98518  4.58477  3.61503
          0.01882  4.37801  5.10036  0.61958  0.77255  0.48576  0.95510
    197   3.68114  4.95313  5.32825  4.80636  3.25239  4.96795  5.28827  2.02281  4.60917  0.60479  3.04336  5.05103  5.09886  4.68646  4.67683  4.37755  3.90776  2.44003  5.43587  4.36395    201 L - - -
          2.68618  4.42225  2.77519  2.73123  3.46354  2.40513  3.72494  3.29354  2.67741  2.69355  4.24690  2.90347  2.73739  3.18146  2.89801  2.37887  2.77519  2.98518  4.58477  3.61503
          0.01882  4.37801  5.10036  0.61958  0.77255  0.48576  0.95510
    198   1.85780  5.14460  2.62603  2.21577  4.46521  3.45168  3.65670  3.93263  2.27038  3.43736  4.19604  2.92872  3.85782  2.51276  2.52704  2.52079  2.92982  3.52289  5.58979  4.19529    202 a - - -
          2.68618  4.42225  2.77519  2.73123  3.46354  2.40513  3.72494  3.29354  2.67741  2.69355  4.24690  2.90347  2.73739  3.18146  2.89801  2.37887  2.77519  2.98518  4.58477  3.61503
          0.01882  4.37801  5.10036  0.61958  0.77255  0.48576  0.95510
    199   2.93086  5.27598  1.43209  2.42266  4.89376  1.60648  4.01345  4.40302  3.00998  3.93259  4.75697  2.97005  3.99816  3.18302  3.56935  2.41465  3.27562  3.91853  6.09729  4.64918    203 d - - -
          2.68618  4.42225  2.77519  2.73123  3.46354  2.40513  3.72494  3.29354  2.67741  2.69355  4.24690  2.90347  2.73739  3.18146  2.89801  2.37887  2.77519  2.98518  4.58477  3.61503
          0.01882  4.37801  5.10036  0.61958  0.77255  0.48576  0.95510
    200   1.86797  3.27923  4.44212  3.85441  2.95878  3.92332  4.26549  2.18313  3.70843  1.81009  3.25449  3.98617  4.28173  3.89665  3.82821  3.22909  2.99652  1.88141  4.84850  3.66573    204 l - - -
          2.68618  4.42225  2.77519  2.73123  3.46354  2.40513  3.72494  3.29354  2.67741  2.69355  4.24690  2.90347  2.73739  3.18146  2.89801  2.37887  2.77519  2.98518  4.58477  3.61503
          0.01882  4.37801  5.10036  0.61958  0.77255  0.48576  0.95510
    201   2.43074  4.92160  3.06020  2.52620  4.28679  3.45990  3.72921  3.71584  2.47732  3.28719  4.08398  2.62241  2.82919  2.86591  2.17240  2.69822  2.10890  3.34885  5.49224  4.15135    205 t - - -
          2.68618  4.42225  2.77519  2.73123  3.46354  2.40513  3.72494  3.29354  2.67741  2.69355  4.24690  2.90347  2.73739  3.18146  2.89801  2.37887  2.77519  2.98518  4.58477  3.61503
          0.01882  4.37801  5.10036  0.61958  0.77255  0.48576  0.95510
    202   2.70722  4.11987  4.41433  3.81669  2.78188  3.85332  4.17009  2.30885  3.65658  1.76007  2.77508  3.92585  3.29196  3.82882  3.75388  3.15465  2.93869  1.78608  4.73208  2.98198    206 l - - -
          2.68618  4.42225  2.77519  2.73123  3.46354  2.40513  3.72494  3.29354  2.67741  2.69355  4.24690  2.90347  2.73739  3.18146  2.89801  2.37887  2.77519  2.98518  4.58477  3.61503
          0.01882  4.37801  5.10036  0.61958  0.77255  0.48576  0.95510
    203   2.66126  4.51011  3.36373  2.79865  3.66903  3.58945  3.19573  2.82684  2.75202  2.48626  3.08761  3.24972  3.31403  3.08501  2.78161  2.82102  1.92404  2.79581  5.07266  3.81449    207 t - - -
          2.68618  4.42225  2.77519  2.73123  3.46354  2.40513  3.72494  3.29354  2.67741  2.69355  4.24690  2.90347  2.73739  3.18146  2.89801  2.37887  2.77519  2.98518  4.58477  3.61503
          0.01882  4.37801  5.10036  0.61958  0.77255  0.48576  0.95510
    204   2.78702  5.19915  3.04703  2.34724  4.55520  3.53158  3.66813  4.00017  2.03273  3.47939  4.25099  3.00945  2.79091  2.30131  1.90672  2.57858  3.00576  3.59881  5.59888  4.25020    208 r - - -
          2.68618  4.42225  2.77519  2.73123  3.46354  2.40513  3.72494  3.29354  2.67741  2.69355  4.24690  2.90347  2.73739  3.18146  2.89801  2.37887  2.77519  2.98518  4.58477  3.61503
          0.01882  4.37801  5.10036  0.61958  0.77255  0.48576  0.95510
    205   3.78000  5.10832  5.00337  4.67340  3.41572  4.62149  5.17738  2.67032  4.44082  0.43437  3.32849  4.90403  4.98743  4.68086  4.52237  4.29907  4.06005  2.83342  5.44629  4.27755    209 L - - -
          2.68618  4.42225  2.77519  2.73123  3.46354  2.40513  3.72494  3.29354  2.67741  2.69355  4.24690  2.90347  2.73739  3.18146  2.89801  2.37887  2.77519  2.98518  4.58477  3.61503
          0.01882  4.37801  5.10036  0.61958  0.77255  0.48576  0.95510
    206   2.38142  5.03834  2.05725  2.53779  4.65001  3.36777  4.00219  4.09009  2.93611  3.68775  4.51838  3.05255  1.32981  3.17603  3.43669  2.83741  3.16127  3.65678  5.89202  4.51102    210 p - - -
          2.68618  4.42225  2.77519  2.73123  3.46354  2.40513  3.72494  3.29354  2.67741  2.69355  4.24690  2.90347  2.73739  3.18146  2.89801  2.37887  2.77519  2.98518  4.58477  3.61503
          0.01882  4.37801  5.10036  0.61958  0.77255  0.48576  0.95510
    207   2.91007  5.18286  3.18441  2.63713  4.53466  2.32795  3.04388  3.95751  2.24826  3.45723  4.27038  3.12762  4.01571  2.59185  1.51336  2.90098  3.12180  3.59945  5.57527  4.28262    211 r - - -
          2.68618  4.42225  2.77519  2.73123  3.46354  2.40513  3.72494  3.29354  2.67741  2.69355  4.24690  2.90347  2.73739  3.18146  2.89801  2.37887  2.77519  2.98518  4.58477  3.61503
          0.01882  4.37801  5.10036  0.61958  0.77255  0.48576  0.95510
    208   2.65977  4.41416  3.48440  2.61641  2.74324  3.62346  3.86689  2.92024  2.86264  2.02457  3.51448  3.33638  3.29548  2.81541  2.82704  2.86500  2.89099  2.69108  3.39278  3.73983    212 l - - -
          2.68618  4.42225  2.77519  2.73123  3.46354  2.40513  3.72494  3.29354  2.67741  2.69355  4.24690  2.90347  2.73739  3.18146  2.89801  2.37887  2.77519  2.98518  4.58477  3.61503
          0.01882  4.37801  5.10036  0.61958  0.77255  0.48576  0.95510
    209   2.22621  4.91983  3.02825  2.49751  4.26049  2.67757  3.17242  3.69400  2.49153  3.26755  4.06217  3.01423  2.48664  2.85275  2.65473  2.34747  2.91165  3.32953  5.47826  4.12900    213 a - - -
          2.68618  4.42225  2.77519  2.73123  3.46354  2.40513  3.72494  3.29354  2.67741  2.69355  4.24690  2.90347  2.73739  3.18146  2.89801  2.37887  2.77519  2.98518  4.58477  3.61503
          0.01882  4.37801  5.10036  0.61958  0.77255  0.48576  0.95510
    210   2.45984  4.99062  2.98863  1.95606  4.26796  3.02836  3.66747  3.70617  2.30291  2.91150  4.05234  2.97170  3.86296  2.40925  2.90720  2.67057  2.62965  2.93851  5.46755  4.10432    214 e - - -
          2.68618  4.42225  2.77519  2.73123  3.46354  2.40513  3.72494  3.29354  2.67741  2.69355  4.24690  2.90347  2.73739  3.18146  2.89801  2.37887  2.77519  2.98518  4.58477  3.61503
          0.01882  4.37801  5.10036  0.61958  0.77255  0.48576  0.95510
    211   2.70073  5.14190  2.58702  2.19274  4.46175  2.67419  3.15086  3.93011  2.43665  3.44142  4.20299  2.92380  3.21642  2.78142  2.93004  1.99947  2.65965  3.52181  5.60095  4.20215    215 s - - -
          2.68618  4.42225  2.77519  2.73123  3.46354  2.40513  3.72494  3.29354  2.67741  2.69355  4.24690  2.90347  2.73739  3.18146  2.89801  2.37887  2.77519  2.98518  4.58477  3.61503
          0.01882  4.37801  5.10036  0.61958  0.77255  0.48576  0.95510
    212   2.34497  5.17961  2.43641  2.19732  4.51114  2.99251  3.64989  3.99064  2.28773  3.47929  4.22714  2.48228  2.85854  2.75355  2.62949  2.65549  2.92586  3.56362  5.61955  4.21122    216 e - - -
          2.68618  4.42225  2.77519  2.73123  3.46354  2.40513  3.72494  3.29354  2.67741  2.69355  4.24690  2.90347  2.73739  3.18146  2.89801  2.37887  2.77519  2.98518  4.58477  3.61503
          0.08178  4.37801  2.71844  0.61958  0.77255  0.48576  0.95510
    213   2.66155  4.96191  2.99728  2.46213  4.30420  2.98696  3.68158  3.74255  2.42522  3.29697  4.08418  2.98329  2.53468  2.60101  2.28860  2.31110  2.60913  3.36825  5.48893  4.13452    217 r - - -
          2.68618  4.42225  2.77519  2.73123  3.46354  2.40513  3.72494  3.29354  2.67741  2.69355  4.24690  2.90347  2.73739  3.18146  2.89801  2.37887  2.77519  2.98518  4.58477  3.61503
          0.08790  4.31626  2.64788  0.61958  0.77255  0.57254  0.83032
    214   2.19958  4.70577  3.10372  2.57064  4.08398  2.88219  3.74686  3.49745  2.56785  3.11526  3.93334  3.05501  2.76372  2.59304  3.01665  2.24224  2.64689  2.84280  5.36716  4.05030    218 a - - -
          2.68618  4.42225  2.77519  2.73123  3.46354  2.40513  3.72494  3.29354  2.67741  2.69355  4.24690  2.90347  2.73739  3.18146  2.89801  2.37887  2.77519  2.98518  4.58477  3.61503
          0.02142  4.24978  4.97212  0.61958  0.77255  0.65313  0.73483
    215   2.29318  5.13975  2.43564  2.14120  4.47188  2.41528  3.67452  3.94211  2.47353  3.45812  4.22992  2.63327  3.12103  2.79480  2.97634  2.47161  2.95255  3.53306  5.62355  4.21790    219 e - - -
          2.68618  4.42225  2.77519  2.73123  3.46354  2.40513  3.72494  3.29354  2.67741  2.69355  4.24690  2.90347  2.73739  3.18146  2.89801  2.37887  2.77519  2.98518  4.58477  3.61503
          0.07216  4.24978  2.89400  0.61958  0.77255  0.65313  0.73483
    216   2.42127  5.08613  2.56263  2.10783  4.40654  3.40008  3.60465  3.87368  2.07657  3.38011  4.13845  2.87830  3.80489  2.71317  2.57063  2.40309  2.59567  3.46444  5.53402  4.13958    220 k - - -
          2.68606  4.42232  2.77526  2.73130  3.46361  2.40490  3.72501  3.29361  2.67730  2.69362  4.24696  2.90353  2.73732  3.18153  2.89807  2.37885  2.77526  2.98525  4.58484  3.61510
          0.50095  0.94994  4.92249  0.14637  1.99391  0.56754  0.83683
    217   2.43169  5.04941  2.62853  2.14647  4.35390  3.13691  3.62115  3.21337  2.37584  3.33717  4.10267  2.90804  2.89796  2.50722  2.58837  2.62416  2.87389  3.41835  5.50737  4.12200    222 e - - -
          2.68622  4.42229  2.77523  2.73127  3.46358  2.40517  3.72498  3.29358  2.67731  2.69345  4.24694  2.90334  2.73743  3.18150  2.89781  2.37891  2.77523  2.98522  4.58481  3.61507
          0.14323  2.06630  4.99223  0.60974  0.78414  0.53031  0.88776
    218   2.68375  5.16149  2.60515  2.19451  4.49901  3.00980  3.62908  3.97316  2.09395  3.45802  4.20794  2.90804  3.83875  2.41522  2.16749  2.64844  2.70188  3.54887  5.59253  4.19488    226 k - - -
          2.68618  4.42225  2.77519  2.73123  3.46354  2.40513  3.72494  3.29354  2.67741  2.69355  4.24690  2.90347  2.73739  3.18146  2.89801  2.37887  2.77519  2.98518  4.58477  3.61503
          0.02003  4.31626  5.03860  0.61958  0.77255  0.43509  1.04188
    219   2.42043  4.45873  3.07495  2.85061  3.60877  3.60294  3.84565  2.66334  2.81539  1.96263  3.04896  3.28841  3.32372  2.76820  3.19887  2.83846  2.62110  2.73567  5.03047  3.78076    227 l - - -
          2.68618  4.42225  2.77519  2.73123  3.46354  2.40513  3.72494  3.29354  2.67741  2.69355  4.24690  2.90347  2.73739  3.18146  2.89801  2.37887  2.77519  2.98518  4.58477  3.61503
          0.01882  4.37801  5.10036  0.61958  0.77255  0.48576  0.95510
    220   2.26488  4.81272  3.09173  2.33546  4.03882  2.52956  3.16067  3.44758  2.33117  3.06584  3.88872  3.04802  3.89296  2.87259  2.97675  2.71078  2.62108  2.81552  4.05507  4.00217    228 a - - -
          2.68618  4.42225  2.77519  2.73123  3.46354  2.40513  3.72494  3.29354  2.67741  2.69355  4.24690  2.90347  2.73739  3.18146  2.89801  2.37887  2.77519  2.98518  4.58477  3.61503
          0.01882  4.37801  5.10036  0.61958  0.77255  0.48576  0.95510
    221   2.44520  5.05376  2.74992  2.29820  4.35330  3.45581  3.65031  3.80703  2.24721  3.33979  4.10880  2.94512  3.26424  2.76478  2.40965  2.27656  2.70227  2.83029  5.51644  4.13637    229 k - - -
          2.68618  4.42225  2.77519  2.73123  3.46354  2.40513  3.72494  3.29354  2.67741  2.69355  4.24690  2.90347  2.73739  3.18146  2.89801  2.37887  2.77519  2.98518  4.58477  3.61503
          0.01882  4.37801  5.10036  0.61958  0.77255  0.48576  0.95510
    222   2.66038  4.26919  3.74790  3.17194  3.37782  3.68823  2.40527  2.28148  3.08038  2.26388  3.37540  3.51294  4.06279  3.07072  3.07139  2.95033  2.89160  2.12689  3.82409  3.63510    230 v - - -
          2.68618  4.42225  2.77519  2.73123  3.46354  2.40513  3.72494  3.29354  2.67741  2.69355  4.24690  2.90347  2.73739  3.18146  2.89801  2.37887  2.77519  2.98518  4.58477  3.61503
          0.01882  4.37801  5.10036  0.61958  0.77255  0.48576  0.95510
    223   2.45161  5.09754  2.45494  2.08386  4.40997  3.44901  3.64488  3.87320  2.39538  3.08234  4.14851  2.66786  3.84538  2.75384  2.41788  2.43901  2.90102  3.02585  5.55083  4.16029    231 e - - -
          2.68618  4.42225  2.77519  2.73123  3.46354  2.40513  3.72494  3.29354  2.67741  2.69355  4.24690  2.90347  2.73739  3.18146  2.89801  2.37887  2.77519  2.98518  4.58477  3.61503
          0.01882  4.37801  5.10036  0.61958  0.77255  0.48576  0.95510
    224   2.88973  4.32771  4.32960  3.06681  2.87630  4.05383  4.39258  2.02839  3.66724  2.31648  3.39180  4.01527  4.40350  3.91089  3.87688  3.35762  3.12868  1.14212  5.07270  3.86191    232 v - - -
          2.68618  4.42225  2.77519  2.73123  3.46354  2.40513  3.72494  3.29354  2.67741  2.69355  4.24690  2.90347  2.73739  3.18146  2.89801  2.37887  2.77519  2.98518  4.58477  3.61503
          0.01882  4.37801  5.10036  0.61958  0.77255  0.48576  0.95510
    225   2.45310  4.86178  2.72644  2.32002  4.10489  3.49029  3.70635  3.07794  2.51092  2.90463  3.94012  3.02617  2.32652  2.85854  2.97411  2.70308  2.47063  3.19127  5.37283  4.03827    233 e - - -
          2.68618  4.42225  2.77519  2.73123  3.46354  2.40513  3.72494  3.29354  2.67741  2.69355  4.24690  2.90347  2.73739  3.18146  2.89801  2.37887  2.77519  2.98518  4.58477  3.61503
          0.01882  4.37801  5.10036  0.61958  0.77255  0.48576  0.95510
    226   3.39302  4.64336  5.29683  4.76402  3.54675  4.82732  5.30056  1.45022  4.65272  1.25508  3.32286  4.93790  5.03191  4.78151  4.75259  4.20749  3.63305  1.38920  5.59905  4.48700    234 l - - -
          2.68618  4.42225  2.77519  2.73123  3.46354  2.40513  3.72494  3.29354  2.67741  2.69355  4.24690  2.90347  2.73739  3.18146  2.89801  2.37887  2.77519  2.98518  4.58477  3.61503
          0.01882  4.37801  5.10036  0.61958  0.77255  0.48576  0.95510
    227   2.84118  5.25479  2.34119  2.12546  4.61143  3.42330  3.80607  4.08391  2.66184  3.61038  4.40429  2.93020  1.94774  2.94344  3.17763  1.87127  3.10643  3.67483  5.78599  4.36943    235 s - - -
          2.68618  4.42225  2.77519  2.73123  3.46354  2.40513  3.72494  3.29354  2.67741  2.69355  4.24690  2.90347  2.73739  3.18146  2.89801  2.37887  2.77519  2.98518  4.58477  3.61503
          0.01882  4.37801  5.10036  0.61958  0.77255  0.48576  0.95510
    228   2.25575  5.07710  2.07650  2.22740  4.38405  3.44943  3.67538  3.83851  2.44743  3.05573  4.14659  2.94344  3.13807  2.79379  2.93496  2.50072  2.63431  3.45018  5.55248  4.16819    236 d - - -
          2.68618  4.42225  2.77519  2.73123  3.46354  2.40513  3.72494  3.29354  2.67741  2.69355  4.24690  2.90347  2.73739  3.18146  2.89801  2.37887  2.77519  2.98518  4.58477  3.61503
          0.01882  4.37801  5.10036  0.61958  0.77255  0.48576  0.95510
    229   2.26891  5.14003  2.56834  2.00834  4.45940  3.00501  3.67469  3.92655  2.44501  3.44058  4.20421  2.92550  3.86214  2.59114  2.93873  2.45406  2.27028  3.52021  5.60256  4.20450    237 e - - -
          2.68618  4.42225  2.77519  2.73123  3.46354  2.40513  3.72494  3.29354  2.67741  2.69355  4.24690  2.90347  2.73739  3.18146  2.89801  2.37887  2.77519  2.98518  4.58477  3.61503
          0.01882  4.37801  5.10036  0.61958  0.77255  0.48576  0.95510
    230   2.71705  4.25148  3.97360  3.40083  3.35357  3.78750  4.08848  2.39953  3.29050  1.77603  3.33246  3.68875  4.15994  2.99416  3.53559  2.68274  2.95259  1.67682  4.88292  3.68102    238 v - - -
          2.68618  4.42225  2.77519  2.73123  3.46354  2.40513  3.72494  3.29354  2.67741  2.69355  4.24690  2.90347  2.73739  3.18146  2.89801  2.37887  2.77519  2.98518  4.58477  3.61503
          0.01882  4.37801  5.10036  0.61958  0.77255  0.48576  0.95510
    231   2.41739  4.57522  3.29991  2.75472  3.74202  3.56526  3.81497  3.13686  2.71460  2.32478  3.68540  3.21604  3.96402  2.72835  3.11533  1.78309  2.90887  2.88046  5.13134  3.21914    239 s - - -
          2.68618  4.42225  2.77519  2.73123  3.46354  2.40513  3.72494  3.29354  2.67741  2.69355  4.24690  2.90347  2.73739  3.18146  2.89801  2.37887  2.77519  2.98518  4.58477  3.61503
          0.01882  4.37801  5.10036  0.61958  0.77255  0.48576  0.95510
    232   2.33852  5.19375  2.57780  1.96707  4.52566  3.44011  3.25384  4.00606  2.21805  3.49252  4.24100  2.90934  3.85270  2.20163  2.89971  2.42873  2.93603  3.57792  5.63110  4.22159    240 e - - -
          2.68618  4.42225  2.77519  2.73123  3.46354  2.40513  3.72494  3.29354  2.67741  2.69355  4.24690  2.90347  2.73739  3.18146  2.89801  2.37887  2.77519  2.98518  4.58477  3.61503
          0.01882  4.37801  5.10036  0.61958  0.77255  0.48576  0.95510
    233   2.69150  4.76980  3.27036  2.85938  4.50888  1.41089  3.99669  3.94534  2.67322  3.52676  4.34776  3.26308  3.97417  3.16991  1.96322  2.38527  3.04744  3.50511  5.69766  4.42307    241 g - - -
          2.68618  4.42225  2.77519  2.73123  3.46354  2.40513  3.72494  3.29354  2.67741  2.69355  4.24690  2.90347  2.73739  3.18146  2.89801  2.37887  2.77519  2.98518  4.58477  3.61503
          0.01882  4.37801  5.10036  0.61958  0.77255  0.48576  0.95510
    234   3.50083  4.79447  5.21836  4.65150  3.26849  4.79925  5.13517  2.27264  4.50682  0.79338  2.53052  4.87187  4.96284  4.56697  4.58129  4.15883  3.72300  1.86017  5.37523  4.33868    242 l - - -
          2.68618  4.42225  2.77519  2.73123  3.46354  2.40513  3.72494  3.29354  2.67741  2.69355  4.24690  2.90347  2.73739  3.18146  2.89801  2.37887  2.77519  2.98518  4.58477  3.61503
          0.01882  4.37801  5.10036  0.61958  0.77255  0.48576  0.95510
    235   2.96403  5.29686  3.23539  2.34769  4.70615  3.65527  3.71133  4.10890  1.38034  3.55679  4.35998  3.13872  4.03599  2.82660  1.84432  2.54050  3.16205  3.73045  5.63443  4.35770    243 k - - -
          2.68618  4.42225  2.77519  2.73123  3.46354  2.40513  3.72494  3.29354  2.67741  2.69355  4.24690  2.90347  2.73739  3.18146  2.89801  2.37887  2.77519  2.98518  4.58477  3.61503
          0.01882  4.37801  5.10036  0.61958  0.77255  0.48576  0.95510
    236   1.91623  5.08153  3.03610  2.51647  4.42593  3.51418  3.70952  3.85903  2.37132  3.38987  4.18320  2.69422  3.92665  2.00177  2.26574  2.76379  3.00090  3.48575  5.55369  4.21465    244 a - - -
          2.68618  4.42225  2.77519  2.73123  3.46354  2.40513  3.72494  3.29354  2.67741  2.69355  4.24690  2.90347  2.73739  3.18146  2.89801  2.37887  2.77519  2.98518  4.58477  3.61503
          0.01882  4.37801  5.10036  0.61958  0.77255  0.48576  0.95510
    237   3.07118  4.45618  4.70376  4.13087  2.73809  4.26038  4.59643  2.31809  3.99650  1.06295  3.16140  4.30898  4.56466  4.15378  4.12225  3.58206  2.76217  1.89271  5.08023  3.92570    245 l - - -
          2.68618  4.42225  2.77519  2.73123  3.46354  2.40513  3.72494  3.29354  2.67741  2.69355  4.24690  2.90347  2.73739  3.18146  2.89801  2.37887  2.77519  2.98518  4.58477  3.61503
          0.01882  4.37801  5.10036  0.61958  0.77255  0.48576  0.95510
    238   0.99927  4.38131  3.73873  3.30079  4.01256  2.83368  4.25352  3.28140  3.24851  3.05261  2.97760  3.53439  3.98325  3.56389  3.56148  2.74073  2.93655  2.95651  5.44565  4.22425    246 a - - -
          2.68618  4.42225  2.77519  2.73123  3.46354  2.40513  3.72494  3.29354  2.67741  2.69355  4.24690  2.90347  2.73739  3.18146  2.89801  2.37887  2.77519  2.98518  4.58477  3.61503
          0.01882  4.37801  5.10036  0.61958  0.77255  0.48576  0.95510
    239   2.12499  5.14855  2.91456  2.06609  4.47632  3.00186  3.16611  3.94685  2.25211  3.44334  4.19631  2.71997  3.85125  2.39040  2.68657  2.65734  2.91884  3.53040  5.58816  4.19241    247 e - - -
          2.68618  4.42225  2.77519  2.73123  3.46354  2.40513  3.72494  3.29354  2.67741  2.69355  4.24690  2.90347  2.73739  3.18146  2.89801  2.37887  2.77519  2.98518  4.58477  3.61503
          0.01882  4.37801  5.10036  0.61958  0.77255  0.48576  0.95510
    240   2.71283  5.16830  2.92759  2.06441  4.50287  3.46656  3.65323  3.96962  2.25079  3.46095  4.21750  2.74832  3.86722  1.95899  2.55038  2.44310  2.64534  3.55452  5.59943  4.21140    248 q - - -
          2.68618  4.42225  2.77519  2.73123  3.46354  2.40513  3.72494  3.29354  2.67741  2.69355  4.24690  2.90347  2.73739  3.18146  2.89801  2.37887  2.77519  2.98518  4.58477  3.61503
          0.01882  4.37801  5.10036  0.61958  0.77255  0.48576  0.95510
    241   2.08010  4.54308  3.33766  2.77582  3.71585  3.57721  2.83633  3.09068  2.72022  2.14278  3.64649  3.23177  3.96662  3.06523  2.77867  2.53506  2.89886  2.63187  5.10708  3.84328    249 a - - -
          2.68618  4.42225  2.77519  2.73123  3.46354  2.40513  3.72494  3.29354  2.67741  2.69355  4.24690  2.90347  2.73739  3.18146  2.89801  2.37887  2.77519  2.98518  4.58477  3.61503
          0.01882  4.37801  5.10036  0.61958  0.77255  0.48576  0.95510
    242   2.31453  4.86291  2.85495  2.29589  4.63739  1.08005  4.12215  4.05437  3.05118  3.68640  4.52971  3.16739  3.99240  3.32257  3.49020  2.82983  3.15007  3.60259  5.90378  4.57707    250 g - - -
          2.68618  4.42225  2.77519  2.73123  3.46354  2.40513  3.72494  3.29354  2.67741  2.69355  4.24690  2.90347  2.73739  3.18146  2.89801  2.37887  2.77519  2.98518  4.58477  3.61503
          0.01882  4.37801  5.10036  0.61958  0.77255  0.48576  0.95510
    243   2.57954  4.47215  4.74236  4.22437  3.63069  4.30788  4.85352  2.03877  4.09896  1.65512  3.48464  4.40979  4.67991  4.34548  4.27971  3.67108  3.35705  1.06109  5.44156  4.25472    251 v - - -
          2.68618  4.42225  2.77519  2.73123  3.46354  2.40513  3.72494  3.29354  2.67741  2.69355  4.24690  2.90347  2.73739  3.18146  2.89801  2.37887  2.77519  2.98518  4.58477  3.61503
          0.01882  4.37801  5.10036  0.61958  0.77255  0.48576  0.95510
    244   2.46658  4.44691  3.51569  3.21594  4.57646  2.51121  4.35824  4.01371  3.30786  3.66496  4.47289  3.44565  1.14705  3.59700  3.66030  2.19745  2.52632  3.45105  5.88691  4.65541    252 p - - -
          2.68618  4.42225  2.77519  2.73123  3.46354  2.40513  3.72494  3.29354  2.67741  2.69355  4.24690  2.90347  2.73739  3.18146  2.89801  2.37887  2.77519  2.98518  4.58477  3.61503
          0.01882  4.37801  5.10036  0.61958  0.77255  0.48576  0.95510
    245   3.47356  4.73824  5.28931  4.74245  3.39815  4.85054  5.25621  1.81993  4.61619  0.88591  3.16983  4.94486  5.02468  4.69958  4.70008  4.22534  3.70537  1.67832  5.50179  4.43457    253 l - - -
          2.68618  4.42225  2.77519  2.73123  3.46354  2.40513  3.72494  3.29354  2.67741  2.69355  4.24690  2.90347  2.73739  3.18146  2.89801  2.37887  2.77519  2.98518  4.58477  3.61503
          0.01882  4.37801  5.10036  0.61958  0.77255  0.48576  0.95510
    246   3.38389  5.47335  3.86477  3.10292  5.01888  3.94545  3.80096  4.32869  0.85411  3.70245  4.58393  3.46640  4.29165  2.92951  1.71783  3.36298  3.51867  4.01051  5.68138  4.56795    254 k - - -
          2.68618  4.42225  2.77519  2.73123  3.46354  2.40513  3.72494  3.29354  2.67741  2.69355  4.24690  2.90347  2.73739  3.18146  2.89801  2.37887  2.77519  2.98518  4.58477  3.61503
          0.01882  4.37801  5.10036  0.61958  0.77255  0.48576  0.95510
    247   2.63115  4.68140  3.20873  2.79348  4.22394  3.37788  3.03397  3.68527  2.79483  3.31358  4.14692  3.21887  3.93766  3.16174  3.19345  1.27994  2.25042  3.30097  5.52980  4.21823    255 s - - -
          2.68618  4.42225  2.77519  2.73123  3.46354  2.40513  3.72494  3.29354  2.67741  2.69355  4.24690  2.90347  2.73739  3.18146  2.89801  2.37887  2.77519  2.98518  4.58477  3.61503
          0.01882  4.37801  5.10036  0.61958  0.77255  0.48576  0.95510
    248   3.32215  4.63270  5.06593  4.57562  3.61460  4.64012  5.18960  1.98471  4.42639  1.55989  3.43977  4.76152  4.94392  4.66078  4.57971  4.04150  3.58774  0.89776  5.60998  4.41876    256 v - - -
          2.68618  4.42225  2.77519  2.73123  3.46354  2.40513  3.72494  3.29354  2.67741  2.69355  4.24690  2.90347  2.73739  3.18146  2.89801  2.37887  2.77519  2.98518  4.58477  3.61503
          0.01882  4.37801  5.10036  0.61958  0.77255  0.48576  0.95510
    249   3.78000  5.10832  5.00337  4.67340  3.41572  4.62149  5.17738  2.67032  4.44082  0.43437  3.32849  4.90403  4.98743  4.68086  4.52237  4.29907  4.06005  2.83342  5.44629  4.27755    257 L - - -
          2.68618  4.42225  2.77519  2.73123  3.46354  2.40513  3.72494  3.29354  2.67741  2.69355  4.24690  2.90347  2.73739  3.18146  2.89801  2.37887  2.77519  2.98518  4.58477  3.61503
          0.01882  4.37801  5.10036  0.61958  0.77255  0.48576  0.95510
    250   3.73515  5.00557  5.29901  4.80071  2.49626  4.93089  4.97390  2.47838  4.64454  0.58386  3.03880  4.97282  5.06840  4.63921  4.67990  4.33820  3.95377  2.69972  5.09263  3.78183    258 L - - -
          2.68618  4.42225  2.77519  2.73123  3.46354  2.40513  3.72494  3.29354  2.67741  2.69355  4.24690  2.90347  2.73739  3.18146  2.89801  2.37887  2.77519  2.98518  4.58477  3.61503
          0.01882  4.37801  5.10036  0.61958  0.77255  0.48576  0.95510
    251   0.81306  4.32619  3.88321  3.59087  4.56645  2.44681  4.57630  3.92913  3.61681  3.66456  4.49033  3.62467  3.91314  3.87744  3.89023  2.59872  2.33902  3.36318  5.92700  4.75109    259 a - - -
          2.68618  4.42225  2.77519  2.73123  3.46354  2.40513  3.72494  3.29354  2.67741  2.69355  4.24690  2.90347  2.73739  3.18146  2.89801  2.37887  2.77519  2.98518  4.58477  3.61503
          0.01882  4.37801  5.10036  0.61958  0.77255  0.48576  0.95510
    252   1.10546  4.42162  4.07289  3.59387  3.78141  3.65944  4.43903  2.58319  3.49656  2.27218  3.69958  3.81726  4.22233  3.80434  3.77281  3.04040  3.09311  2.09169  5.39738  4.17918    260 a - - -
          2.68618  4.42225  2.77519  2.73123  3.46354  2.40513  3.72494  3.29354  2.67741  2.69355  4.24690  2.90347  2.73739  3.18146  2.89801  2.37887  2.77519  2.98518  4.58477  3.61503
          0.01882  4.37801  5.10036  0.61958  0.77255  0.48576  0.95510
    253   3.72440  5.39416  3.78989  3.62737  3.78624  3.99523  0.41937  4.51373  3.46480  3.92646  5.03259  4.00453  4.58723  4.00880  3.68459  3.79991  4.05726  4.23889  5.23322  3.72876    261 H - - -
          2.68618  4.42225  2.77519  2.73123  3.46354  2.40513  3.72494  3.29354  2.67741  2.69355  4.24690  2.90347  2.73739  3.18146  2.89801  2.37887  2.77519  2.98518  4.58477  3.61503
          0.01882  4.37801  5.10036  0.61958  0.77255  0.48576  0.95510
    254   2.69576  2.86354  4.39494  3.79918  2.86887  3.13617  4.16475  2.46660  3.64063  1.53641  2.76900  3.91150  4.20141  3.81869  3.74337  3.14080  2.92933  2.10849  4.73792  3.55761    262 l - - -
          2.68618  4.42225  2.77519  2.73123  3.46354  2.40513  3.72494  3.29354  2.67741  2.69355  4.24690  2.90347  2.73739  3.18146  2.89801  2.37887  2.77519  2.98518  4.58477  3.61503
          0.01882  4.37801  5.10036  0.61958  0.77255  0.48576  0.95510
    255   2.80149  4.86180  3.31452  2.71043  4.09581  3.62321  3.14106  3.48309  2.05202  2.23104  3.94071  3.18271  3.99782  2.92023  1.88375  2.86547  3.01612  2.77616  5.33188  4.06052    263 r - - -
          2.68618  4.42225  2.77519  2.73123  3.46354  2.40513  3.72494  3.29354  2.67741  2.69355  4.24690  2.90347  2.73739  3.18146  2.89801  2.37887  2.77519  2.98518  4.58477  3.61503
          0.01882  4.37801  5.10036  0.61958  0.77255  0.48576  0.95510
    256   1.97598  4.35753  4.39580  3.86273  3.66261  3.99929  4.55736  1.95502  3.76904  2.50169  3.56769  4.07607  4.43197  4.02933  3.99744  3.34253  2.68245  1.21870  5.30414  4.09853    264 v - - -
          2.68618  4.42225  2.77519  2.73123  3.46354  2.40513  3.72494  3.29354  2.67741  2.69355  4.24690  2.90347  2.73739  3.18146  2.89801  2.37887  2.77519  2.98518  4.58477  3.61503
          0.01882  4.37801  5.10036  0.61958  0.77255  0.48576  0.95510
    257   3.55572  4.84582  5.26006  4.68809  3.22758  4.84578  5.15839  2.32831  4.54009  0.76932  2.15754  4.91738  4.98542  4.57436  4.60150  4.20619  3.77251  2.13040  5.36188  4.34604    265 l - - -
          2.68618  4.42225  2.77519  2.73123  3.46354  2.40513  3.72494  3.29354  2.67741  2.69355  4.24690  2.90347  2.73739  3.18146  2.89801  2.37887  2.77519  2.98518  4.58477  3.61503
          0.01882  4.37801  5.10036  0.61958  0.77255  0.48576  0.95510
    258   2.40564  3.52252  3.19282  2.64471  4.02050  2.99278  3.18004  3.42335  2.61540  3.05856  3.89123  3.12450  3.90806  2.96856  2.68543  1.71841  2.89835  3.10829  5.33060  4.02851    266 s - - -
          2.68618  4.42225  2.77519  2.73123  3.46354  2.40513  3.72494  3.29354  2.67741  2.69355  4.24690  2.90347  2.73739  3.18146  2.89801  2.37887  2.77519  2.98518  4.58477  3.61503
          0.01882  4.37801  5.10036  0.61958  0.77255  0.48576  0.95510
    259   2.40401  4.34618  3.66578  3.09762  3.50002  3.66060  3.95574  2.79929  2.98956  1.84492  3.46917  3.46515  4.05565  3.31770  2.54300  2.61595  2.91520  2.04725  4.96363  3.74145    267 l - - -
          2.68618  4.42225  2.77519  2.73123  3.46354  2.40513  3.72494  3.29354  2.67741  2.69355  4.24690  2.90347  2.73739  3.18146  2.89801  2.37887  2.77519  2.98518  4.58477  3.61503
          0.01882  4.37801  5.10036  0.61958  0.77255  0.48576  0.95510
    260   2.74707  4.16619  4.38185  3.79764  1.98920  3.87009  3.25378  2.30262  3.64359  1.82444  3.23746  3.90610  4.22844  3.81623  3.75328  3.17005  2.97806  2.12846  4.59870  2.80827    268 l - - -
          2.68618  4.42225  2.77519  2.73123  3.46354  2.40513  3.72494  3.29354  2.67741  2.69355  4.24690  2.90347  2.73739  3.18146  2.89801  2.37887  2.77519  2.98518  4.58477  3.61503
          0.01882  4.37801  5.10036  0.61958  0.77255  0.48576  0.95510
    261   2.30499  4.54825  3.32898  2.83879  2.81410  2.85633  3.93770  3.36620  2.84926  3.03554  3.88759  2.87628  3.93300  3.16865  3.25709  1.52982  2.90770  3.04641  5.32849  4.05129    269 s - - -
          2.68618  4.42225  2.77519  2.73123  3.46354  2.40513  3.72494  3.29354  2.67741  2.69355  4.24690  2.90347  2.73739  3.18146  2.89801  2.37887  2.77519  2.98518  4.58477  3.61503
          0.01882  4.37801  5.10036  0.61958  0.77255  0.48576  0.95510
    262   2.77464  5.19730  2.43604  2.38530  4.56053  1.93660  3.74854  4.03310  2.55202  3.54745  4.32386  2.17824  3.90172  2.87293  2.67807  2.45401  3.02961  3.61752  5.70992  4.30388    270 g - - -
          2.68618  4.42225  2.77519  2.73123  3.46354  2.40513  3.72494  3.29354  2.67741  2.69355  4.24690  2.90347  2.73739  3.18146  2.89801  2.37887  2.77519  2.98518  4.58477  3.61503
          0.01882  4.37801  5.10036  0.61958  0.77255  0.48576  0.95510
    263   2.10105  5.19227  2.53607  2.03936  4.51371  3.44105  3.11607  3.98938  2.44014  3.48770  4.24522  2.91335  3.86421  2.18819  2.93607  2.45101  2.95601  3.57142  5.63700  4.22939    271 e - - -
          2.68618  4.42225  2.77519  2.73123  3.46354  2.40513  3.72494  3.29354  2.67741  2.69355  4.24690  2.90347  2.73739  3.18146  2.89801  2.37887  2.77519  2.98518  4.58477  3.61503
          0.01882  4.37801  5.10036  0.61958  0.77255  0.48576  0.95510
    264   2.70646  5.17740  2.35834  1.91699  4.50513  3.43960  3.66575  3.98085  2.42769  3.47823  4.23303  2.91447  2.84390  2.77374  2.70213  2.29408  2.58403  3.56080  5.62615  4.21983    272 e - - -
          2.68618  4.42225  2.77519  2.73123  3.46354  2.40513  3.72494  3.29354  2.67741  2.69355  4.24690  2.90347  2.73739  3.18146  2.89801  2.37887  2.77519  2.98518  4.58477  3.61503
          0.01882  4.37801  5.10036  0.61958  0.77255  0.48576  0.95510
    265   3.09723  5.69400  1.16856  1.79981  5.00495  3.41038  3.93383  4.53157  2.93375  4.01079  4.84081  2.86984  4.01959  3.09072  3.53312  2.16929  3.38281  4.08504  6.16477  4.65135    273 d - - -
          2.68618  4.42225  2.77519  2.73123  3.46354  2.40513  3.72494  3.29354  2.67741  2.69355  4.24690  2.90347  2.73739  3.18146  2.89801  2.37887  2.77519  2.98518  4.58477  3.61503
          0.01882  4.37801  5.10036  0.61958  0.77255  0.48576  0.95510
    266   2.87265  4.28002  4.47189  3.90414  3.41959  4.05894  4.42240  1.86692  3.77314  2.32756  3.38031  4.08629  4.41310  3.99844  3.93773  3.37212  2.66743  1.18907  5.04097  3.09218    274 v - - -
          2.68618  4.42225  2.77519  2.73123  3.46354  2.40513  3.72494  3.29354  2.67741  2.69355  4.24690  2.90347  2.73739  3.18146  2.89801  2.37887  2.77519  2.98518  4.58477  3.61503
          0.01882  4.37801  5.10036  0.61958  0.77255  0.48576  0.95510
    267   3.11981  4.45153  4.86509  4.31225  3.54834  4.42035  4.85091  1.80954  4.18991  1.48638  3.39941  4.48671  4.72318  4.39164  4.33573  3.76119  2.75431  1.25995  5.36216  4.19389    275 v - - -
          2.68618  4.42225  2.77519  2.73123  3.46354  2.40513  3.72494  3.29354  2.67741  2.69355  4.24690  2.90347  2.73739  3.18146  2.89801  2.37887  2.77519  2.98518  4.58477  3.61503
          0.01882  4.37801  5.10036  0.61958  0.77255  0.48576  0.95510
    268   2.47007  4.38694  3.76722  3.51642  4.50136  3.18947  4.53340  3.83800  3.51735  3.60757  4.47448  3.61045  3.95402  3.83662  3.78282  2.19057  0.80500  3.33206  5.87808  4.66738    276 t - - -
          2.68618  4.42225  2.77519  2.73123  3.46354  2.40513  3.72494  3.29354  2.67741  2.69355  4.24690  2.90347  2.73739  3.18146  2.89801  2.37887  2.77519  2.98518  4.58477  3.61503
          0.01882  4.37801  5.10036  0.61958  0.77255  0.48576  0.95510
    269   2.23934  4.54146  3.38262  3.04704  3.99960  1.16103  4.13476  3.53146  3.10496  3.22072  4.10273  3.38974  3.99223  3.42636  3.46129  2.78092  3.00747  3.17696  5.41692  3.00179    277 g - - -
          2.68618  4.42225  2.77519  2.73123  3.46354  2.40513  3.72494  3.29354  2.67741  2.69355  4.24690  2.90347  2.73739  3.18146  2.89801  2.37887  2.77519  2.98518  4.58477  3.61503
          0.01882  4.37801  5.10036  0.61958  0.77255  0.48576  0.95510
    270   2.50780  4.23169  4.51970  3.93414  2.78472  4.01416  4.35528  2.08683  3.79114  1.49792  3.24358  4.07362  4.35808  3.97337  3.91054  3.32252  2.65139  1.79932  4.91805  3.74394    278 l - - -
          2.68618  4.42225  2.77519  2.73123  3.46354  2.40513  3.72494  3.29354  2.67741  2.69355  4.24690  2.90347  2.73739  3.18146  2.89801  2.37887  2.77519  2.98518  4.58477  3.61503
          0.01882  4.37801  5.10036  0.61958  0.77255  0.48576  0.95510
    271   2.76455  4.38026  3.77258  2.77203  3.56108  3.78447  4.11454  2.28514  3.18058  2.53307  3.50789  3.60850  3.28181  3.48889  3.49085  3.07170  3.01051  1.30874  5.08037  3.85672    279 v - - -
          2.68618  4.42225  2.77519  2.73123  3.46354  2.40513  3.72494  3.29354  2.67741  2.69355  4.24690  2.90347  2.73739  3.18146  2.89801  2.37887  2.77519  2.98518  4.58477  3.61503
          0.01882  4.37801  5.10036  0.61958  0.77255  0.48576  0.95510
    272   2.56786  4.42732  3.58934  3.10666  2.99361  3.40328  4.08850  3.25241  3.07844  2.97117  3.86298  3.42731  3.97431  3.38875  3.43196  1.50558  1.79047  2.94620  5.28402  4.00801    280 s - - -
          2.68618  4.42225  2.77519  2.73123  3.46354  2.40513  3.72494  3.29354  2.67741  2.69355  4.24690  2.90347  2.73739  3.18146  2.89801  2.37887  2.77519  2.98518  4.58477  3.61503
          0.01882  4.37801  5.10036  0.61958  0.77255  0.48576  0.95510
    273   3.02989  5.26964  2.78836  2.58447  4.16578  3.53621  2.12733  4.14602  2.72487  3.65825  4.53147  1.23069  4.08155  3.12840  3.12060  3.00821  3.30974  3.77445  5.50954  4.01396    281 n - - -
          2.68618  4.42225  2.77519  2.73123  3.46354  2.40513  3.72494  3.29354  2.67741  2.69355  4.24690  2.90347  2.73739  3.18146  2.89801  2.37887  2.77519  2.98518  4.58477  3.61503
          0.01882  4.37801  5.10036  0.61958  0.77255  0.48576  0.95510
    274   2.52520  4.47155  3.56726  3.47490  4.82119  0.70687  4.66198  4.34864  3.72525  4.01878  4.84067  3.60320  3.97893  3.96770  4.00114  2.20258  3.05745  3.66339  6.12622  4.93059    282 g - - -
          2.68618  4.42225  2.77519  2.73123  3.46354  2.40513  3.72494  3.29354  2.67741  2.69355  4.24690  2.90347  2.73739  3.18146  2.89801  2.37887  2.77519  2.98518  4.58477  3.61503
          0.01882  4.37801  5.10036  0.61958  0.77255  0.48576  0.95510
    275   3.68179  5.42419  4.23249  3.67107  4.91540  4.03099  4.33105  4.52136  2.62397  3.94415  4.95477  3.97905  4.53078  3.54751  0.42322  3.75735  3.92697  4.22843  5.80392  4.76133    283 R - - -
          2.68618  4.42225  2.77519  2.73123  3.46354  2.40513  3.72494  3.29354  2.67741  2.69355  4.24690  2.90347  2.73739  3.18146  2.89801  2.37887  2.77519  2.98518  4.58477  3.61503
          0.01882  4.37801  5.10036  0.61958  0.77255  0.48576  0.95510
    276   2.61843  4.52032  3.46529  3.04237  3.98924  3.40977  4.09117  3.36934  3.00005  2.30668  3.96927  3.39190  1.46790  3.35811  3.34840  2.17572  2.97684  3.05632  5.39770  4.12331    284 p - - -
          2.68618  4.42225  2.77519  2.73123  3.46354  2.40513  3.72494  3.29354  2.67741  2.69355  4.24690  2.90347  2.73739  3.18146  2.89801  2.37887  2.77519  2.98518  4.58477  3.61503
          0.01882  4.37801  5.10036  0.61958  0.77255  0.48576  0.95510
    277   3.00437  5.30324  2.62643  0.90059  4.74232  3.45885  3.98392  4.11942  2.85014  3.73600  4.61351  3.03391  4.04885  3.15307  3.31345  2.97672  2.69323  3.74386  5.94551  4.55135    285 e - - -
          2.68618  4.42225  2.77519  2.73123  3.46354  2.40513  3.72494  3.29354  2.67741  2.69355  4.24690  2.90347  2.73739  3.18146  2.89801  2.37887  2.77519  2.98518  4.58477  3.61503
          0.01882  4.37801  5.10036  0.61958  0.77255  0.48576  0.95510
    278   2.31771  4.98297  2.98812  2.02000  4.26109  3.02267  3.67464  3.69758  2.44346  2.64141  4.05025  2.62672  3.86736  2.80309  2.62842  2.67694  2.62931  3.33847  5.46580  4.10521    286 e - - -
          2.68618  4.42225  2.77519  2.73123  3.46354  2.40513  3.72494  3.29354  2.67741  2.69355  4.24690  2.90347  2.73739  3.18146  2.89801  2.37887  2.77519  2.98518  4.58477  3.61503
          0.01882  4.37801  5.10036  0.61958  0.77255  0.48576  0.95510
    279   2.07791  4.63111  3.22934  2.44726  3.82039  3.54664  3.17771  2.85421  2.65530  2.86913  3.72624  3.15755  2.62381  2.99310  3.07929  2.77156  2.89535  2.48993  5.18250  3.89884    287 a - - -
          2.68618  4.42225  2.77519  2.73123  3.46354  2.40513  3.72494  3.29354  2.67741  2.69355  4.24690  2.90347  2.73739  3.18146  2.89801  2.37887  2.77519  2.98518  4.58477  3.61503
          0.01882  4.37801  5.10036  0.61958  0.77255  0.48576  0.95510
    280   3.20484  5.56966  0.80172  2.46522  5.13108  2.14600  4.16681  4.70868  3.27221  4.22110  5.10467  3.03522  4.12515  3.36288  3.87759  3.13047  3.55631  4.22793  6.28688  4.85633    288 d - - -
          2.68618  4.42225  2.77519  2.73123  3.46354  2.40513  3.72494  3.29354  2.67741  2.69355  4.24690  2.90347  2.73739  3.18146  2.89801  2.37887  2.77519  2.98518  4.58477  3.61503
          0.01882  4.37801  5.10036  0.61958  0.77255  0.48576  0.95510
    281   1.53430  4.34787  3.77066  3.53724  4.71458  1.10726  4.60043  4.15578  3.64610  3.83542  4.63278  3.59278  3.90319  3.88602  3.93395  2.16418  2.92282  3.49776  6.04487  4.86468    289 g - - -
          2.68618  4.42225  2.77519  2.73123  3.46354  2.40513  3.72494  3.29354  2.67741  2.69355  4.24690  2.90347  2.73739  3.18146  2.89801  2.37887  2.77519  2.98518  4.58477  3.61503
          0.01882  4.37801  5.10036  0.61958  0.77255  0.48576  0.95510
    282   3.12838  5.75624  1.22377  1.50025  5.05527  3.40973  3.94622  4.59061  2.96369  4.06130  4.89694  2.86292  4.02855  3.10514  3.57513  2.49065  3.41576  4.13854  6.21194  4.68402    290 d - - -
          2.68618  4.42225  2.77519  2.73123  3.46354  2.40513  3.72494  3.29354  2.67741  2.69355  4.24690  2.90347  2.73739  3.18146  2.89801  2.37887  2.77519  2.98518  4.58477  3.61503
          0.01882  4.37801  5.10036  0.61958  0.77255  0.48576  0.95510
    283   2.94599  4.98837  3.49412  2.84135  4.25613  3.71827  3.76634  3.64939  2.08363  3.22147  4.08034  3.27850  4.08506  2.93128  1.28005  3.00061  2.68579  3.36121  3.54208  4.15990    291 r - - -
          2.68618  4.42225  2.77519  2.73123  3.46354  2.40513  3.72494  3.29354  2.67741  2.69355  4.24690  2.90347  2.73739  3.18146  2.89801  2.37887  2.77519  2.98518  4.58477  3.61503
          0.01882  4.37801  5.10036  0.61958  0.77255  0.48576  0.95510
    284   2.37802  4.36302  4.76966  4.20123  3.46067  4.28087  4.66950  1.76773  4.07110  1.79316  2.80351  4.35021  4.59608  4.25759  4.19663  3.60749  3.25458  1.34614  5.19249  4.02158    292 v - - -
          2.68618  4.42225  2.77519  2.73123  3.46354  2.40513  3.72494  3.29354  2.67741  2.69355  4.24690  2.90347  2.73739  3.18146  2.89801  2.37887  2.77519  2.98518  4.58477  3.61503
          0.01882  4.37801  5.10036  0.61958  0.77255  0.48576  0.95510
    285   3.08297  4.44778  4.76750  4.18776  3.23421  4.28981  4.58876  2.06336  4.03896  1.08142  3.14879  4.34302  4.57951  4.18377  4.14245  3.60980  3.31172  1.85661  5.03805  3.03061    293 l - - -
          2.68618  4.42225  2.77519  2.73123  3.46354  2.40513  3.72494  3.29354  2.67741  2.69355  4.24690  2.90347  2.73739  3.18146  2.89801  2.37887  2.77519  2.98518  4.58477  3.61503
          0.01882  4.37801  5.10036  0.61958  0.77255  0.48576  0.95510
    286   3.41460  5.10956  4.18799  4.16327  5.23921  0.25153  5.22076  4.99282  4.41073  4.56868  5.56921  4.35503  4.51233  4.69570  4.56239  3.60518  3.93316  4.42286  6.17047  5.36817    294 G - - -
          2.68618  4.42225  2.77519  2.73123  3.46354  2.40513  3.72494  3.29354  2.67741  2.69355  4.24690  2.90347  2.73739  3.18146  2.89801  2.37887  2.77519  2.98518  4.58477  3.61503
          0.01882  4.37801  5.10036  0.61958  0.77255  0.48576  0.95510
    287   3.53958  4.87075  5.14648  4.65056  3.30529  4.74730  5.18020  2.30073  4.45616  0.65012  3.11278  4.86889  4.98498  4.59629  4.55559  4.16059  3.79286  2.05647  5.43311  4.33036    295 L - - -
          2.68618  4.42225  2.77519  2.73123  3.46354  2.40513  3.72494  3.29354  2.67741  2.69355  4.24690  2.90347  2.73739  3.18146  2.89801  2.37887  2.77519  2.98518  4.58477  3.61503
          0.01882  4.37801  5.10036  0.61958  0.77255  0.48576  0.95510
    288   4.09426  5.23096  5.06486  4.84584  0.61229  4.76570  3.71253  3.66018  4.66493  2.90519  4.23775  4.42972  5.06131  4.52827  4.60983  4.16880  4.31494  3.62826  3.81882  1.78333    296 F - - -
          2.68618  4.42225  2.77519  2.73123  3.46354  2.40513  3.72494  3.29354  2.67741  2.69355  4.24690  2.90347  2.73739  3.18146  2.89801  2.37887  2.77519  2.98518  4.58477  3.61503
          0.01882  4.37801  5.10036  0.61958  0.77255  0.48576  0.95510
    289   2.89129  4.45721  4.03481  3.54171  3.42766  3.89800  4.28609  2.55559  3.39589  1.08738  3.41016  2.99715  4.31368  3.72122  3.64005  3.23287  3.15664  2.16317  5.08092  3.83985    297 l - - -
          2.68618  4.42225  2.77519  2.73123  3.46354  2.40513  3.72494  3.29354  2.67741  2.69355  4.24690  2.90347  2.73739  3.18146  2.89801  2.37887  2.77519  2.98518  4.58477  3.61503
          0.01882  4.37801  5.10036  0.61958  0.77255  0.48576  0.95510
    290   3.25154  5.21142  3.13890  3.09015  4.66815  3.61492  4.47333  4.52547  3.44223  4.11704  5.09226  0.50496  4.30269  3.77248  3.79307  3.31453  3.66469  4.09147  5.91066  4.59982    298 N - - -
          2.68618  4.42225  2.77519  2.73123  3.46354  2.40513  3.72494  3.29354  2.67741  2.69355  4.24690  2.90347  2.73739  3.18146  2.89801  2.37887  2.77519  2.98518  4.58477  3.61503
          0.01882  4.37801  5.10036  0.61958  0.77255  0.48576  0.95510
    291   2.59983  4.38560  3.69926  3.20351  3.80356  3.47572  4.13646  2.24241  3.14408  2.83436  3.75547  3.50738  4.02480  3.45896  3.47081  1.95473  1.57667  2.72417  5.25974  4.03015    299 t - - -
          2.68618  4.42225  2.77519  2.73123  3.46354  2.40513  3.72494  3.29354  2.67741  2.69355  4.24690  2.90347  2.73739  3.18146  2.89801  2.37887  2.77519  2.98518  4.58477  3.61503
          0.01882  4.37801  5.10036  0.61958  0.77255  0.48576  0.95510
    292   3.58618  4.87396  5.27392  4.70737  3.23673  4.88010  5.19728  2.31965  4.55420  0.68627  2.50592  4.94794  5.01350  4.59607  4.62195  4.24666  3.80447  2.14743  5.39017  4.37393    300 L - - -
          2.68618  4.42225  2.77519  2.73123  3.46354  2.40513  3.72494  3.29354  2.67741  2.69355  4.24690  2.90347  2.73739  3.18146  2.89801  2.37887  2.77519  2.98518  4.58477  3.61503
          0.01882  4.37801  5.10036  0.61958  0.77255  0.48576  0.95510
    293   2.11769  4.52466  3.66122  3.48933  4.64011  3.27076  4.60022  3.99463  3.58028  3.72543  4.63936  3.64898  0.77679  3.90056  3.85164  2.78765  3.10888  3.49111  5.97750  4.79094    301 p - - -
          2.68618  4.42225  2.77519  2.73123  3.46354  2.40513  3.72494  3.29354  2.67741  2.69355  4.24690  2.90347  2.73739  3.18146  2.89801  2.37887  2.77519  2.98518  4.58477  3.61503
          0.01882  4.37801  5.10036  0.61958  0.77255  0.48576  0.95510
    294   3.00706  3.20792  4.79417  4.21116  2.72757  4.21389  4.55559  2.29193  4.05410  1.12723  3.16609  4.31707  4.52668  4.18701  4.12966  3.53867  3.24164  1.83208  5.00635  3.84170    302 l - - -
          2.68618  4.42225  2.77519  2.73123  3.46354  2.40513  3.72494  3.29354  2.67741  2.69355  4.24690  2.90347  2.73739  3.18146  2.89801  2.37887  2.77519  2.98518  4.58477  3.61503
          0.01882  4.37801  5.10036  0.61958  0.77255  0.48576  0.95510
    295   3.16158  5.13574  3.68924  3.19712  4.79745  2.69689  4.08594  4.25611  2.47396  3.75565  4.64124  3.56160  4.25011  3.26286  0.74229  3.23029  3.45415  3.87546  5.75399  4.61297    303 r - - -
          2.68618  4.42225  2.77519  2.73123  3.46354  2.40513  3.72494  3.29354  2.67741  2.69355  4.24690  2.90347  2.73739  3.18146  2.89801  2.37887  2.77519  2.98518  4.58477  3.61503
          0.01882  4.37801  5.10036  0.61958  0.77255  0.48576  0.95510
    296   2.69475  4.27176  3.84622  3.27537  2.87836  3.73769  4.01584  2.67653  3.18700  1.67078  3.33932  3.59523  4.11108  2.61835  3.46004  2.67574  2.92821  2.09506  4.85852  3.64090    304 l - - -
          2.68618  4.42225  2.77519  2.73123  3.46354  2.40513  3.72494  3.29354  2.67741  2.69355  4.24690  2.90347  2.73739  3.18146  2.89801  2.37887  2.77519  2.98518  4.58477  3.61503
          0.01882  4.37801  5.10036  0.61958  0.77255  0.48576  0.95510
    297   2.67163  5.15722  2.64223  2.10730  4.49268  3.44249  3.05643  3.97092  2.21598  3.45727  4.20121  2.65619  3.83834  2.56609  2.39077  2.42358  2.90277  3.09585  5.59426  4.19046    305 e - - -
          2.68618  4.42225  2.77519  2.73123  3.46354  2.40513  3.72494  3.29354  2.67741  2.69355  4.24690  2.90347  2.73739  3.18146  2.89801  2.37887  2.77519  2.98518  4.58477  3.61503
          0.01882  4.37801  5.10036  0.61958  0.77255  0.48576  0.95510
    298   2.47056  4.20304  4.50874  3.91591  2.75689  3.96964  4.29681  2.16834  3.76335  1.47525  2.73413  4.03893  4.31302  3.93209  3.86574  3.27534  2.65372  2.04468  4.84388  3.67696    306 l - - -
          2.68618  4.42225  2.77519  2.73123  3.46354  2.40513  3.72494  3.29354  2.67741  2.69355  4.24690  2.90347  2.73739  3.18146  2.89801  2.37887  2.77519  2.98518  4.58477  3.61503
          0.01882  4.37801  5.10036  0.61958  0.77255  0.48576  0.95510
    299   2.44788  5.01468  2.65399  2.42994  4.33930  3.01046  3.67861  3.78864  2.44837  3.03073  4.11012  2.60813  2.88821  2.79971  2.92991  2.13740  2.62304  3.40464  5.52079  4.14701    307 s - - -
          2.68618  4.42225  2.77519  2.73123  3.46354  2.40513  3.72494  3.29354  2.67741  2.69355  4.24690  2.90347  2.73739  3.18146  2.89801  2.37887  2.77519  2.98518  4.58477  3.61503
          0.08242  4.37801  2.70963  0.61958  0.77255  0.48576  0.95510
    300   1.70287  4.31699  3.67844  3.45256  4.66234  1.08053  4.53600  4.10087  3.57424  3.78129  4.58198  3.53218  3.86270  3.81812  3.86859  2.12743  2.88619  3.45311  5.99187  4.80504    308 g - - -
          2.68618  4.42225  2.77519  2.73123  3.46354  2.40513  3.72494  3.29354  2.67741  2.69355  4.24690  2.90347  2.73739  3.18146  2.89801  2.37887  2.77519  2.98518  4.58477  3.61503
          0.02004  4.31564  5.03798  0.61958  0.77255  0.43464  1.04269
    301   2.63745  3.41383  3.56179  3.01237  3.62551  1.75304  3.95002  2.95517  2.94457  2.41941  3.58565  3.39439  4.00948  2.82278  3.29180  2.84994  2.90613  2.42419  5.06581  3.82912    309 g - - -
          2.68618  4.42225  2.77519  2.73123  3.46354  2.40513  3.72494  3.29354  2.67741  2.69355  4.24690  2.90347  2.73739  3.18146  2.89801  2.37887  2.77519  2.98518  4.58477  3.61503
          0.01882  4.37801  5.10036  0.61958  0.77255  0.48576  0.95510
    302   2.33929  4.81566  2.63915  2.59313  4.34206  3.37929  3.83496  3.77691  2.65411  3.36449  4.16133  3.07824  3.28116  2.98463  3.11806  1.82809  1.92694  3.37357  5.57939  4.24001    310 s - - -
          2.68618  4.42225  2.77519  2.73123  3.46354  2.40513  3.72494  3.29354  2.67741  2.69355  4.24690  2.90347  2.73739  3.18146  2.89801  2.37887  2.77519  2.98518  4.58477  3.61503
          0.01882  4.37801  5.10036  0.61958  0.77255  0.48576  0.95510
    303   3.66561  4.94298  4.91670  4.51579  1.99359  4.56884  3.87317  3.16628  4.31402  2.06435  3.74761  4.35418  4.86000  4.33680  4.35235  3.92354  3.88681  3.16344  1.04684  2.34892    311 w - - -
          2.68601  4.42228  2.77501  2.73126  3.46356  2.40515  3.72497  3.29356  2.67743  2.69357  4.24692  2.90349  2.73742  3.18149  2.89803  2.37889  2.77522  2.98521  4.58479  3.61506
          0.08178  2.62509  5.10036  0.65417  0.73371  0.48576  0.95510
    304   2.01908  4.23663  4.24661  3.67474  3.37553  3.89410  4.25580  1.86534  3.56076  1.76321  3.34151  3.89170  4.26980  3.79360  3.75583  2.85270  3.01490  1.99057  4.94563  3.75266    314 l - - -
          2.68618  4.42225  2.77519  2.73123  3.46354  2.40513  3.72494  3.29354  2.67741  2.69355  4.24690  2.90347  2.73739  3.18146  2.89801  2.37887  2.77519  2.98518  4.58477  3.61503
          0.01882  4.37801  5.10036  0.61958  0.77255  0.48576  0.95510
    305   2.55285  5.70901  1.15759  1.62712  5.01571  3.41190  3.94135  4.53106  2.94865  4.01964  4.85515  2.87021  4.02497  3.09985  3.55141  2.99417  3.39653  4.08911  6.17860  4.66292    315 d - - -
          2.68618  4.42225  2.77519  2.73123  3.46354  2.40513  3.72494  3.29354  2.67741  2.69355  4.24690  2.90347  2.73739  3.18146  2.89801  2.37887  2.77519  2.98518  4.58477  3.61503
          0.01882  4.37801  5.10036  0.61958  0.77255  0.48576  0.95510
    306   2.74089  4.28192  4.12135  3.57598  3.43775  3.78530  4.24013  2.50466  3.45760  1.35330  3.39861  3.80944  4.21592  3.72260  3.68119  2.65691  2.61851  1.93081  5.00710  3.81128    316 l - - -
          2.68618  4.42225  2.77519  2.73123  3.46354  2.40513  3.72494  3.29354  2.67741  2.69355  4.24690  2.90347  2.73739  3.18146  2.89801  2.37887  2.77519  2.98518  4.58477  3.61503
          0.01882  4.37801  5.10036  0.61958  0.77255  0.48576  0.95510
    307   2.03132  4.37870  4.70551  4.15072  3.57728  4.28043  4.71229  1.47171  4.03745  2.32595  2.98152  4.33272  4.61504  4.25982  4.20488  3.61198  3.26493  1.40080  5.29734  4.10674    317 v - - -
          2.68618  4.42225  2.77519  2.73123  3.46354  2.40513  3.72494  3.29354  2.67741  2.69355  4.24690  2.90347  2.73739  3.18146  2.89801  2.37887  2.77519  2.98518  4.58477  3.61503
          0.01882  4.37801  5.10036  0.61958  0.77255  0.48576  0.95510
    308   2.78767  5.19258  2.67424  2.47496  4.53882  3.52124  3.67892  3.98451  2.17554  3.47386  4.24917  3.00157  3.92048  2.35661  1.64092  2.75965  2.66193  3.58741  5.60341  4.24982    318 r - - -
          2.68618  4.42225  2.77519  2.73123  3.46354  2.40513  3.72494  3.29354  2.67741  2.69355  4.24690  2.90347  2.73739  3.18146  2.89801  2.37887  2.77519  2.98518  4.58477  3.61503
          0.01882  4.37801  5.10036  0.61958  0.77255  0.48576  0.95510
    309   1.74951  5.13174  2.99295  2.19895  4.45387  3.50923  3.68308  3.89473  2.17698  3.41070  4.19296  2.99793  3.91046  2.35947  2.48818  2.74419  2.98755  3.51289  5.56559  4.21156    319 a - - -
          2.68618  4.42225  2.77519  2.73123  3.46354  2.40513  3.72494  3.29354  2.67741  2.69355  4.24690  2.90347  2.73739  3.18146  2.89801  2.37887  2.77519  2.98518  4.58477  3.61503
          0.01882  4.37801  5.10036  0.61958  0.77255  0.48576  0.95510
    310   1.97938  4.34802  3.88036  3.34158  3.61234  3.66314  4.17809  2.63446  3.26598  2.08425  3.55625  3.64245  4.13501  3.55794  3.56510  2.98231  1.75407  2.17452  5.13594  3.92266    320 t - - -
          2.68618  4.42225  2.77519  2.73123  3.46354  2.40513  3.72494  3.29354  2.67741  2.69355  4.24690  2.90347  2.73739  3.18146  2.89801  2.37887  2.77519  2.98518  4.58477  3.61503
          0.01882  4.37801  5.10036  0.61958  0.77255  0.48576  0.95510
    311   3.04956  4.53227  4.21367  3.68565  1.31076  4.03528  2.94274  3.01629  3.55464  2.28723  3.64143  3.85035  4.38818  2.92900  3.75907  3.32601  3.27671  2.83681  3.16585  2.63514    321 f - - -
          2.68618  4.42225  2.77519  2.73123  3.46354  2.40513  3.72494  3.29354  2.67741  2.69355  4.24690  2.90347  2.73739  3.18146  2.89801  2.37887  2.77519  2.98518  4.58477  3.61503
          0.01882  4.37801  5.10036  0.61958  0.77255  0.48576  0.95510
    312   2.12191  5.16543  2.45184  2.19846  4.49582  3.44524  3.64690  3.97119  2.26216  3.46288  4.21278  2.91756  3.84928  2.45978  2.41769  2.43086  2.92200  3.54873  5.60463  4.20233    322 a - - -
          2.68618  4.42225  2.77519  2.73123  3.46354  2.40513  3.72494  3.29354  2.67741  2.69355  4.24690  2.90347  2.73739  3.18146  2.89801  2.37887  2.77519  2.98518  4.58477  3.61503
          0.01882  4.37801  5.10036  0.61958  0.77255  0.48576  0.95510
    313   1.83717  4.76506  3.12037  2.57828  3.99496  3.50662  3.74027  3.39990  2.56647  3.03198  3.86483  2.75313  3.90786  2.42130  3.01113  2.48253  2.90281  2.84317  5.30250  3.29235    323 a - - -
          2.68618  4.42225  2.77519  2.73123  3.46354  2.40513  3.72494  3.29354  2.67741  2.69355  4.24690  2.90347  2.73739  3.18146  2.89801  2.37887  2.77519  2.98518  4.58477  3.61503
          0.01882  4.37801  5.10036  0.61958  0.77255  0.48576  0.95510
    314   3.50877  5.63157  2.84147  0.47582  5.06075  3.69101  4.36332  4.62821  3.32046  4.17263  5.15793  3.36247  4.32905  3.58930  3.76039  3.45590  3.82745  4.27015  6.12878  4.89708    324 E - - -
          2.68618  4.42225  2.77519  2.73123  3.46354  2.40513  3.72494  3.29354  2.67741  2.69355  4.24690  2.90347  2.73739  3.18146  2.89801  2.37887  2.77519  2.98518  4.58477  3.61503
          0.01882  4.37801  5.10036  0.61958  0.77255  0.48576  0.95510
    315   2.44881  3.59555  3.22328  2.64829  4.02220  3.55704  3.74977  3.40905  2.48936  2.69183  3.88202  3.13474  3.94763  2.16713  1.94860  2.78673  2.94653  3.11741  5.30648  4.01548    325 r - - -
          2.68618  4.42225  2.77519  2.73123  3.46354  2.40513  3.72494  3.29354  2.67741  2.69355  4.24690  2.90347  2.73739  3.18146  2.89801  2.37887  2.77519  2.98518  4.58477  3.61503
          0.01882  4.37801  5.10036  0.61958  0.77255  0.48576  0.95510
    316   1.85125  5.20540  2.28691  1.93863  4.52762  3.10633  3.70596  3.99948  2.49249  3.50800  4.27631  2.91933  3.88379  2.82310  2.63755  2.71579  2.99423  3.58835  5.66661  4.25924    326 a - - -
          2.68618  4.42225  2.77519  2.73123  3.46354  2.40513  3.72494  3.29354  2.67741  2.69355  4.24690  2.90347  2.73739  3.18146  2.89801  2.37887  2.77519  2.98518  4.58477  3.61503
          0.01882  4.37801  5.10036  0.61958  0.77255  0.48576  0.95510
    317   2.40243  3.61912  3.55101  2.98701  3.53504  3.08652  3.90772  2.69403  2.94059  2.38893  3.50076  3.07740  4.00813  3.24140  3.29200  2.04502  2.57429  2.41104  4.97975  3.74670    327 s - - -
          2.68618  4.42225  2.77519  2.73123  3.46354  2.40513  3.72494  3.29354  2.67741  2.69355  4.24690  2.90347  2.73739  3.18146  2.89801  2.37887  2.77519  2.98518  4.58477  3.61503
          0.01882  4.37801  5.10036  0.61958  0.77255  0.48576  0.95510
    318   2.67041  4.15143  4.10843  3.52303  2.80681  3.11793  2.88294  2.22036  3.40426  1.81101  2.54487  3.74015  4.13671  3.62791  3.59145  3.05484  2.90222  2.39237  4.74915  3.54940    328 l - - -
          2.68618  4.42225  2.77519  2.73123  3.46354  2.40513  3.72494  3.29354  2.67741  2.69355  4.24690  2.90347  2.73739  3.18146  2.89801  2.37887  2.77519  2.98518  4.58477  3.61503
          0.01882  4.37801  5.10036  0.61958  0.77255  0.48576  0.95510
    319   2.41127  4.96203  2.86601  2.01928  4.44808  3.40081  3.85126  3.88708  2.68243  3.46373  4.26900  3.03649  1.78251  3.00291  3.15195  2.22239  3.02265  3.48680  5.67016  4.31132    329 p - - -
          2.68618  4.42225  2.77519  2.73123  3.46354  2.40513  3.72494  3.29354  2.67741  2.69355  4.24690  2.90347  2.73739  3.18146  2.89801  2.37887  2.77519  2.98518  4.58477  3.61503
          0.01882  4.37801  5.10036  0.61958  0.77255  0.48576  0.95510
    320   2.84843  4.65867  3.53074  2.97890  2.75215  3.74709  1.92315  3.21015  2.91952  2.84148  3.76382  2.88354  4.12183  3.23860  2.78974  2.98683  3.07735  2.97532  3.60332  2.34876    330 h - - -
          2.68618  4.42225  2.77519  2.73123  3.46354  2.40513  3.72494  3.29354  2.67741  2.69355  4.24690  2.90347  2.73739  3.18146  2.89801  2.37887  2.77519  2.98518  4.58477  3.61503
          0.01882  4.37801  5.10036  0.61958  0.77255  0.48576  0.95510
    321   3.68179  5.42419  4.23249  3.67107  4.91540  4.03099  4.33105  4.52136  2.62397  3.94415  4.95477  3.97905  4.53078  3.54751  0.42322  3.75735  3.92697  4.22843  5.80392  4.76133    331 R - - -
          2.68618  4.42225  2.77519  2.73123  3.46354  2.40513  3.72494  3.29354  2.67741  2.69355  4.24690  2.90347  2.73739  3.18146  2.89801  2.37887  2.77519  2.98518  4.58477  3.61503
          0.01882  4.37801  5.10036  0.61958  0.77255  0.48576  0.95510
    322   2.92574  3.39065  3.54589  2.91342  4.16303  3.69305  3.05802  3.63254  2.32004  3.21833  4.08877  3.32878  4.09609  3.00420  1.17293  3.00232  3.15161  3.34085  5.36695  4.09983    332 r - - -
          2.68618  4.42225  2.77519  2.73123  3.46354  2.40513  3.72494  3.29354  2.67741  2.69355  4.24690  2.90347  2.73739  3.18146  2.89801  2.37887  2.77519  2.98518  4.58477  3.61503
          0.01882  4.37801  5.10036  0.61958  0.77255  0.48576  0.95510
    323   3.73717  5.03237  4.73144  4.34985  1.89619  4.53096  2.70710  3.58767  4.20028  2.39811  4.16714  4.20222  4.84166  4.22955  4.28723  3.86537  3.95317  3.45714  3.84977  0.85064    333 y - - -
          2.68618  4.42225  2.77519  2.73123  3.46354  2.40513  3.72494  3.29354  2.67741  2.69355  4.24690  2.90347  2.73739  3.18146  2.89801  2.37887  2.77519  2.98518  4.58477  3.61503
          0.01882  4.37801  5.10036  0.61958  0.77255  0.48576  0.95510
    324   3.56452  5.20419  4.22835  4.15860  5.06487  3.86488  5.16557  4.77872  4.26682  4.33190  5.42143  4.40244  0.26443  4.63692  4.42755  3.75376  4.04876  4.35840  6.07738  5.20087    334 P - - -
          2.68618  4.42225  2.77519  2.73123  3.46354  2.40513  3.72494  3.29354  2.67741  2.69355  4.24690  2.90347  2.73739  3.18146  2.89801  2.37887  2.77519  2.98518  4.58477  3.61503
          0.01882  4.37801  5.10036  0.61958  0.77255  0.48576  0.95510
    325   2.70258  4.66874  4.75462  4.20396  3.28460  4.41393  4.78616  2.39258  4.03681  0.80772  2.57670  4.44443  4.70057  4.22621  4.18797  3.75730  3.50291  2.45182  5.24823  4.15330    335 l - - -
          2.68618  4.42225  2.77519  2.73123  3.46354  2.40513  3.72494  3.29354  2.67741  2.69355  4.24690  2.90347  2.73739  3.18146  2.89801  2.37887  2.77519  2.98518  4.58477  3.61503
          0.01882  4.37801  5.10036  0.61958  0.77255  0.48576  0.95510
    326   1.22217  4.38003  3.73092  3.27530  4.02343  3.34174  4.23977  2.64386  3.23522  3.06983  3.96737  3.51871  3.97536  3.54102  3.56209  1.85989  2.92489  2.92652  5.45143  4.22450    336 a - - -
          2.68618  4.42225  2.77519  2.73123  3.46354  2.40513  3.72494  3.29354  2.67741  2.69355  4.24690  2.90347  2.73739  3.18146  2.89801  2.37887  2.77519  2.98518  4.58477  3.61503
          0.01882  4.37801  5.10036  0.61958  0.77255  0.48576  0.95510
    327   2.04538  5.35441  2.39129  1.41862  4.66701  3.43375  3.78067  4.14851  2.62268  3.65217  4.43790  2.90385  3.93291  2.52360  3.14156  2.80798  3.11901  3.73302  5.81157  4.37943    337 e - - -
          2.68618  4.42225  2.77519  2.73123  3.46354  2.40513  3.72494  3.29354  2.67741  2.69355  4.24690  2.90347  2.73739  3.18146  2.89801  2.37887  2.77519  2.98518  4.58477  3.61503
          0.01882  4.37801  5.10036  0.61958  0.77255  0.48576  0.95510
    328   2.63431  4.52468  4.89840  4.32820  3.35551  4.44480  4.80933  1.48456  4.19118  1.20600  2.82570  4.50702  4.71350  4.33826  4.30439  3.77811  3.41767  2.13764  5.24373  4.12720    338 l - - -
          2.68618  4.42225  2.77519  2.73123  3.46354  2.40513  3.72494  3.29354  2.67741  2.69355  4.24690  2.90347  2.73739  3.18146  2.89801  2.37887  2.77519  2.98518  4.58477  3.61503
          0.01882  4.37801  5.10036  0.61958  0.77255  0.48576  0.95510
    329   3.02009  5.30798  3.31194  2.71332  4.70642  3.69955  2.98702  4.10548  1.93936  3.55322  4.37067  3.18544  4.07384  1.37489  2.15369  2.99460  3.20918  3.74342  5.62203  4.36631    339 q - - -
          2.68618  4.42225  2.77519  2.73123  3.46354  2.40513  3.72494  3.29354  2.67741  2.69355  4.24690  2.90347  2.73739  3.18146  2.89801  2.37887  2.77519  2.98518  4.58477  3.61503
          0.01882  4.37801  5.10036  0.61958  0.77255  0.48576  0.95510
    330   2.89822  5.13137  3.29588  2.67362  4.46452  3.03303  3.71222  3.86453  1.96349  3.38049  4.19842  3.15391  4.01794  2.52324  1.45538  2.90101  3.10039  3.52454  3.89128  4.24249    340 r - - -
          2.68618  4.42225  2.77519  2.73123  3.46354  2.40513  3.72494  3.29354  2.67741  2.69355  4.24690  2.90347  2.73739  3.18146  2.89801  2.37887  2.77519  2.98518  4.58477  3.61503
          0.01882  4.37801  5.10036  0.61958  0.77255  0.48576  0.95510
    331   2.66246  4.97485  2.48538  2.44220  4.24674  3.46971  2.83354  3.19438  2.43695  2.91187  3.25995  2.76490  3.86118  2.54845  2.63723  2.50679  2.89360  3.32563  5.45351  4.09222    341 k - - -
          2.68618  4.42225  2.77519  2.73123  3.46354  2.40513  3.72494  3.29354  2.67741  2.69355  4.24690  2.90347  2.73739  3.18146  2.89801  2.37887  2.77519  2.98518  4.58477  3.61503
          0.06320  4.37801  3.02223  0.61958  0.77255  0.48576  0.95510
    332   2.41875  3.46321  2.83126  2.61161  3.26042  3.51993  3.16416  3.25490  2.59616  2.70022  3.75403  2.53228  3.90709  2.64529  3.03362  2.73477  2.87647  2.69111  5.20477  3.90898    342 a - - -
          2.68618  4.42225  2.77519  2.73123  3.46354  2.40513  3.72494  3.29354  2.67741  2.69355  4.24690  2.90347  2.73739  3.18146  2.89801  2.37887  2.77519  2.98518  4.58477  3.61503
          0.01967  4.33448  5.05682  0.61958  0.77255  0.54826  0.86265
    333   2.89434  4.83513  3.46739  3.20608  4.67143  0.76488  4.32313  4.19286  3.04100  3.78507  4.66414  3.55008  4.13412  3.56182  2.44332  3.01765  3.30475  3.73428  5.82694  4.65513    343 g - - -
          2.68618  4.42225  2.77519  2.73123  3.46354  2.40513  3.72494  3.29354  2.67741  2.69355  4.24690  2.90347  2.73739  3.18146  2.89801  2.37887  2.77519  2.98518  4.58477  3.61503
          0.15686  4.33448  2.02442  0.61958  0.77255  0.44858  1.01759
    334   2.37229  5.06573  2.37900  2.37472  4.50409  2.04479  3.75828  3.97045  2.59980  3.50758  4.29569  2.25745  3.06814  2.89504  3.10360  2.70191  2.99520  3.55105  5.68752  4.29038    344 g - - -
          2.68618  4.42225  2.77519  2.73123  3.46354  2.40513  3.72494  3.29354  2.67741  2.69355  4.24690  2.90347  2.73739  3.18146  2.89801  2.37887  2.77519  2.98518  4.58477  3.61503
          0.02142  4.24978  4.97212  0.61958  0.77255  0.51443  0.91091
    335   2.47205  5.24545  2.76194  1.69258  4.57400  3.45795  3.71141  4.03223  2.28238  3.53213  4.31671  2.93465  3.91026  1.88676  2.87896  2.77117  3.04935  3.63156  5.67799  4.29239    345 e - - -
          2.68618  4.42225  2.77519  2.73123  3.46354  2.40513  3.72494  3.29354  2.67741  2.69355  4.24690  2.90347  2.73739  3.18146  2.89801  2.37887  2.77519  2.98518  4.58477  3.61503
          0.08258  4.31626  2.71949  0.61958  0.77255  0.43509  1.04188
    336   2.61236  4.46478  3.37945  2.83296  3.10467  2.96934  3.85590  3.06575  2.80399  2.46910  3.63486  3.26107  2.20903  3.12420  3.19356  2.43151  2.55499  2.80737  5.09924  3.84223    346 p - - -
          2.68618  4.42225  2.77519  2.73123  3.46354  2.40513  3.72494  3.29354  2.67741  2.69355  4.24690  2.90347  2.73739  3.18146  2.89801  2.37887  2.77519  2.98518  4.58477  3.61503
          0.01995  4.32052  5.04287  0.61958  0.77255  0.56695  0.83760
    337   2.73364  4.24701  4.04615  3.46692  2.83330  3.81443  4.10749  2.54852  3.34439  1.43164  3.24672  3.73619  4.17685  3.60148  2.96900  3.09827  2.61622  2.17573  4.84651  3.65058    347 l - - -
          2.68618  4.42225  2.77519  2.73123  3.46354  2.40513  3.72494  3.29354  2.67741  2.69355  4.24690  2.90347  2.73739  3.18146  2.89801  2.37887  2.77519  2.98518  4.58477  3.61503
          0.01995  4.32052  5.04287  0.61958  0.77255  0.43815  1.03629
    338   2.53295  4.36830  4.48111  3.92616  1.69021  4.05461  4.12004  2.63468  3.78102  1.50756  3.29100  4.03869  4.39422  3.93921  3.90266  3.36201  3.18644  2.53506  4.54055  2.65844    348 l - - -
          2.68619  4.42226  2.77500  2.73124  3.46355  2.40514  3.72496  3.29355  2.67742  2.69356  4.24691  2.90348  2.73741  3.18147  2.89802  2.37888  2.77521  2.98519  4.58478  3.61504
          0.07943  2.65555  5.10036  0.38556  1.13966  0.48576  0.95510
    339   3.10594  5.72493  1.51690  1.23315  5.02641  3.41114  3.93165  4.55786  2.93146  4.02946  4.85836  2.86491  4.02036  3.08730  3.53343  2.51107  3.38973  4.10736  6.17885  4.65923    350 e - - -
          2.68618  4.42225  2.77519  2.73123  3.46354  2.40513  3.72494  3.29354  2.67741  2.69355  4.24690  2.90347  2.73739  3.18146  2.89801  2.37887  2.77519  2.98518  4.58477  3.61503
          0.01882  4.37801  5.10036  0.61958  0.77255  0.48576  0.95510
    340   2.14171  4.37147  3.73927  3.27311  4.13804  3.27818  4.25427  3.44119  3.23659  3.20239  4.06471  3.49842  3.93639  3.53604  3.57345  1.79506  1.42054  2.53552  5.53244  4.31141    351 t - - -
          2.68618  4.42225  2.77519  2.73123  3.46354  2.40513  3.72494  3.29354  2.67741  2.69355  4.24690  2.90347  2.73739  3.18146  2.89801  2.37887  2.77519  2.98518  4.58477  3.61503
          0.01882  4.37801  5.10036  0.61958  0.77255  0.48576  0.95510
    341   2.00443  4.47075  3.42969  2.94077  3.77726  3.49744  3.96172  3.12927  2.91754  1.72048  3.72706  2.73277  3.98374  3.24327  3.28545  2.30870  2.92278  2.86033  5.19080  3.94017    352 l - - -
          2.68618  4.42225  2.77519  2.73123  3.46354  2.40513  3.72494  3.29354  2.67741  2.69355  4.24690  2.90347  2.73739  3.18146  2.89801  2.37887  2.77519  2.98518  4.58477  3.61503
          0.01882  4.37801  5.10036  0.61958  0.77255  0.48576  0.95510
    342   3.98338  5.24175  4.94564  4.78016  0.44723  4.49757  4.21221  3.47965  4.68401  2.74143  4.14641  4.63381  4.96275  4.71669  4.67679  4.20737  4.29375  3.50323  4.35827  2.68145    353 F - - -
          2.68618  4.42225  2.77519  2.73123  3.46354  2.40513  3.72494  3.29354  2.67741  2.69355  4.24690  2.90347  2.73739  3.18146  2.89801  2.37887  2.77519  2.98518  4.58477  3.61503
          0.01882  4.37801  5.10036  0.61958  0.77255  0.48576  0.95510
    343   2.78076  4.64031  3.41792  2.96557  2.87806  3.62045  3.95045  3.10549  2.96187  2.84157  3.81943  1.35453  4.08918  3.29171  3.33986  2.93482  3.06306  2.48128  5.03137  3.59440    354 n - - -
          2.68618  4.42225  2.77519  2.73123  3.46354  2.40513  3.72494  3.29354  2.67741  2.69355  4.24690  2.90347  2.73739  3.18146  2.89801  2.37887  2.77519  2.98518  4.58477  3.61503
          0.01882  4.37801  5.10036  0.61958  0.77255  0.48576  0.95510
    344   4.20112  5.28142  5.14226  4.95683  0.75792  4.82666  3.66747  3.79919  4.76654  3.03298  4.36096  4.44524  5.10763  4.56760  4.67219  4.22393  4.41199  3.75019  3.76317  1.33938    355 f - - -
          2.68618  4.42225  2.77519  2.73123  3.46354  2.40513  3.72494  3.29354  2.67741  2.69355  4.24690  2.90347  2.73739  3.18146  2.89801  2.37887  2.77519  2.98518  4.58477  3.61503
          0.01882  4.37801  5.10036  0.61958  0.77255  0.48576  0.95510
    345   2.92399  4.35389  4.42574  3.86433  3.51196  4.10254  4.49719  2.01030  3.75649  2.31716  2.84698  4.09746  4.45974  4.00037  3.96460  3.41629  1.86073  1.38260  5.17451  3.98226    356 v - - -
          2.68618  4.42225  2.77519  2.73123  3.46354  2.40513  3.72494  3.29354  2.67741  2.69355  4.24690  2.90347  2.73739  3.18146  2.89801  2.37887  2.77519  2.98518  4.58477  3.61503
          0.01882  4.37801  5.10036  0.61958  0.77255  0.48576  0.95510
    346   2.99117  5.48226  1.96115  2.33812  4.69114  3.43861  1.54462  4.28484  2.76609  3.78437  4.60134  2.19521  3.99143  3.01510  3.29658  2.91350  3.25742  3.87180  5.89094  4.41746    357 h - - -
          2.68618  4.42225  2.77519  2.73123  3.46354  2.40513  3.72494  3.29354  2.67741  2.69355  4.24690  2.90347  2.73739  3.18146  2.89801  2.37887  2.77519  2.98518  4.58477  3.61503
          0.01882  4.37801  5.10036  0.61958  0.77255  0.48576  0.95510
    347   3.81942  5.03610  5.01177  4.67496  0.78067  4.66537  3.79542  3.31498  4.49333  2.18006  3.90545  4.39467  4.94568  4.42639  4.48323  4.02592  4.03532  3.29959  3.92670  1.89674    358 f - - -
          2.68618  4.42225  2.77519  2.73123  3.46354  2.40513  3.72494  3.29354  2.67741  2.69355  4.24690  2.90347  2.73739  3.18146  2.89801  2.37887  2.77519  2.98518  4.58477  3.61503
          0.01882  4.37801  5.10036  0.61958  0.77255  0.48576  0.95510
    348   3.20408  5.24239  3.51061  2.99205  4.19303  3.80731  1.14873  4.05281  2.29878  3.52788  4.43100  3.40651  4.22969  3.07252  1.91053  3.22386  3.41178  3.74739  5.39330  4.03125    359 h - - -
          2.68618  4.42225  2.77519  2.73123  3.46354  2.40513  3.72494  3.29354  2.67741  2.69355  4.24690  2.90347  2.73739  3.18146  2.89801  2.37887  2.77519  2.98518  4.58477  3.61503
          0.01882  4.37801  5.10036  0.61958  0.77255  0.48576  0.95510
    349   2.46534  4.32729  3.95782  3.39027  3.45363  3.84996  4.15411  2.22981  3.29371  2.16694  3.40291  3.71298  4.21833  2.62773  3.56890  3.12841  3.01365  1.48562  5.00553  3.79808    360 v - - -
          2.68618  4.42225  2.77519  2.73123  3.46354  2.40513  3.72494  3.29354  2.67741  2.69355  4.24690  2.90347  2.73739  3.18146  2.89801  2.37887  2.77519  2.98518  4.58477  3.61503
          0.01882  4.37801  5.10036  0.61958  0.77255  0.48576  0.95510
    350   2.98026  4.52687  3.06006  3.49074  2.38927  3.95803  3.86836  2.96261  3.42278  1.84501  3.59529  3.74399  4.31950  3.64863  3.68180  3.24069  3.21012  2.79147  4.36958  1.52360    361 y - - -
          2.68618  4.42225  2.77519  2.73123  3.46354  2.40513  3.72494  3.29354  2.67741  2.69355  4.24690  2.90347  2.73739  3.18146  2.89801  2.37887  2.77519  2.98518  4.58477  3.61503
          0.01882  4.37801  5.10036  0.61958  0.77255  0.48576  0.95510
    351   2.47678  5.20474  2.35599  1.91584  4.53844  3.44174  2.86313  4.01956  2.40705  3.50339  4.25206  2.91011  3.85641  2.31345  2.60204  2.66958  2.94360  3.59005  5.63962  4.22978    362 e - - -
          2.68618  4.42225  2.77519  2.73123  3.46354  2.40513  3.72494  3.29354  2.67741  2.69355  4.24690  2.90347  2.73739  3.18146  2.89801  2.37887  2.77519  2.98518  4.58477  3.61503
          0.01882  4.37801  5.10036  0.61958  0.77255  0.48576  0.95510
    352   2.23843  4.94932  2.99533  2.27002  4.24863  2.63033  3.69357  3.68327  2.47529  3.25472  4.04731  2.99020  3.27421  2.56713  2.94835  2.20994  2.90560  2.91837  5.46610  4.10945    363 s - - -
          2.68618  4.42225  2.77519  2.73123  3.46354  2.40513  3.72494  3.29354  2.67741  2.69355  4.24690  2.90347  2.73739  3.18146  2.89801  2.37887  2.77519  2.98518  4.58477  3.61503
          0.01882  4.37801  5.10036  0.61958  0.77255  0.48576  0.95510
    353   2.26410  4.37746  4.72080  4.14398  3.35848  4.24160  4.60045  1.69659  4.00983  1.44631  2.72914  4.30170  4.55155  4.17896  4.12999  3.56162  3.24728  1.90043  5.11063  3.95943    364 l - - -
          2.68618  4.42225  2.77519  2.73123  3.46354  2.40513  3.72494  3.29354  2.67741  2.69355  4.24690  2.90347  2.73739  3.18146  2.89801  2.37887  2.77519  2.98518  4.58477  3.61503
          0.01882  4.37801  5.10036  0.61958  0.77255  0.48576  0.95510
    354   2.40363  4.27788  3.12675  3.13458  3.40063  3.67518  3.94634  2.55244  3.07009  1.84977  3.38544  3.48804  3.29504  3.35038  3.37605  2.93390  2.59532  2.31709  3.65650  3.65663    365 l - - -
          2.68599  4.42226  2.77521  2.73124  3.46355  2.40514  3.72496  3.29355  2.67742  2.69356  4.24691  2.90348  2.73741  3.18148  2.89802  2.37888  2.77521  2.98520  4.58478  3.61504
          0.14965  2.61706  2.71844  0.37877  1.15423  0.48576  0.95510
    355   2.69535  5.14582  2.57558  2.37139  4.47374  2.28799  3.64442  3.94124  2.20526  3.44035  4.19984  2.91540  3.22663  2.50699  2.35644  2.66408  2.92761  3.52911  5.58706  4.19438    367 k - - -
          2.68618  4.42225  2.77519  2.73123  3.46354  2.40513  3.72494  3.29354  2.67741  2.69355  4.24690  2.90347  2.73739  3.18146  2.89801  2.37887  2.77519  2.98518  4.58477  3.61503
          0.02003  4.31626  5.03860  0.61958  0.77255  0.57254  0.83032
    356   2.45694  4.22518  4.33086  3.74877  3.18685  3.90538  4.21119  2.45643  3.59688  1.42253  3.19038  3.92500  4.26148  3.80670  3.74690  3.20842  3.01854  1.96809  2.89623  3.59713    368 l - - -
          2.68620  4.42227  2.77501  2.73126  3.46356  2.40515  3.72497  3.29321  2.67743  2.69357  4.24692  2.90349  2.73742  3.18149  2.89803  2.37889  2.77522  2.98521  4.58479  3.61506
          0.08654  2.57155  5.03860  0.65399  0.73390  0.43509  1.04188
    357   2.70544  5.13072  2.49187  2.29144  4.45083  3.46747  3.65723  3.91043  2.24754  2.98923  4.18278  2.94757  2.97926  2.76742  1.91882  2.68065  2.93513  3.50880  5.57206  4.18964    371 r - - -
          2.68618  4.42225  2.77519  2.73123  3.46354  2.40513  3.72494  3.29354  2.67741  2.69355  4.24690  2.90347  2.73739  3.18146  2.89801  2.37887  2.77519  2.98518  4.58477  3.61503
          0.01882  4.37801  5.10036  0.61958  0.77255  0.48576  0.95510
    358   2.88730  5.41292  1.93528  2.10724  4.72004  1.84743  3.02508  4.21434  2.63661  3.70297  4.48517  2.89040  3.93622  2.54587  3.16547  2.81780  3.13923  3.78793  5.85264  4.40689    372 g - - -
          2.68618  4.42225  2.77519  2.73123  3.46354  2.40513  3.72494  3.29354  2.67741  2.69355  4.24690  2.90347  2.73739  3.18146  2.89801  2.37887  2.77519  2.98518  4.58477  3.61503
          0.07743  4.37801  2.78124  0.61958  0.77255  0.48576  0.95510
    359   2.81538  4.23204  4.41316  3.83089  3.28444  3.12741  4.31475  2.07691  3.69728  1.57745  2.73273  4.00689  4.32508  3.89736  3.84538  3.28382  3.05008  1.67997  4.91288  3.73767    373 l - - -
          2.68618  4.42225  2.77519  2.73123  3.46354  2.40513  3.72494  3.29354  2.67741  2.69355  4.24690  2.90347  2.73739  3.18146  2.89801  2.37887  2.77519  2.98518  4.58477  3.61503
          0.01995  4.32052  5.04287  0.61958  0.77255  0.56695  0.83760
    360   2.44708  5.13932  2.83084  1.75471  4.46389  2.35563  3.68595  3.92069  2.43270  3.43941  4.21718  2.93450  3.87694  2.58686  2.58726  2.71031  2.97412  3.52543  5.60265  4.21934    374 e - - -
          2.68618  4.42225  2.77519  2.73123  3.46354  2.40513  3.72494  3.29354  2.67741  2.69355  4.24690  2.90347  2.73739  3.18146  2.89801  2.37887  2.77519  2.98518  4.58477  3.61503
          0.01995  4.32052  5.04287  0.61958  0.77255  0.56695  0.83760
    361   2.80542  4.25976  4.25568  3.67937  3.28633  3.93521  3.24784  2.13058  3.53898  1.76252  3.26916  3.90427  4.28692  3.78204  3.72792  3.23242  3.03972  1.46029  4.89624  3.68715    375 v - - -
          2.68618  4.42225  2.77519  2.73123  3.46354  2.40513  3.72494  3.29354  2.67741  2.69355  4.24690  2.90347  2.73739  3.18146  2.89801  2.37887  2.77519  2.98518  4.58477  3.61503
          0.01995  4.32052  5.04287  0.61958  0.77255  0.56695  0.83760
    362   2.82416  4.27490  4.30615  3.73730  3.36509  3.96434  4.32356  1.96144  3.61860  1.56426  3.30703  3.95912  4.32660  3.85166  3.81187  2.41230  3.06705  1.78179  4.99052  3.80149    376 l - - -
          2.68618  4.42225  2.77519  2.73123  3.46354  2.40513  3.72494  3.29354  2.67741  2.69355  4.24690  2.90347  2.73739  3.18146  2.89801  2.37887  2.77519  2.98518  4.58477  3.61503
          0.01995  4.32052  5.04287  0.61958  0.77255  0.56695  0.83760
    363   2.49353  5.43457  1.51525  1.98076  4.74507  2.65777  3.78823  4.24347  2.66957  3.73162  4.52074  2.85918  3.92535  2.53620  3.21313  2.82107  3.15613  3.81334  5.88409  4.42658    377 d - - -
          2.68618  4.42225  2.77519  2.73123  3.46354  2.40513  3.72494  3.29354  2.67741  2.69355  4.24690  2.90347  2.73739  3.18146  2.89801  2.37887  2.77519  2.98518  4.58477  3.61503
          0.01995  4.32052  5.04287  0.61958  0.77255  0.43815  1.03629
    364   2.66549  4.87853  3.04986  2.49696  3.01734  2.80801  3.33784  3.53998  2.30316  2.79381  3.94896  2.56703  3.88170  2.57781  2.94928  2.34781  2.89680  3.21322  5.37694  4.03897    378 k - - -
          2.68623  4.42230  2.77524  2.73128  3.46359  2.40518  3.72499  3.29359  2.67746  2.69341  4.24695  2.90328  2.73745  3.18120  2.89806  2.37892  2.77524  2.98498  4.58482  3.61508
          0.14713  2.65555  2.70963  1.03881  0.43676  0.48576  0.95510
    365   2.67646  5.12132  2.63624  2.06182  4.44653  3.44239  3.63023  3.91196  2.02803  3.41279  4.17026  2.91931  3.84003  2.73701  2.18953  2.64868  2.72280  3.50199  5.56008  3.39486    383 k - - -
          2.68618  4.42225  2.77519  2.73123  3.46354  2.40513  3.72494  3.29354  2.67741  2.69355  4.24690  2.90347  2.73739  3.18146  2.89801  2.37887  2.77519  2.98518  4.58477  3.61503
          0.02004  4.31564  5.03798  0.61958  0.77255  0.43464  1.04269
    366   2.18669  4.16943  4.08835  3.51030  2.70004  3.76039  4.09409  2.54060  3.40106  2.04859  3.29318  3.73733  4.14305  3.63322  3.60353  2.70660  2.59778  1.76835  4.81047  3.61454    384 v - - -
          2.68618  4.42225  2.77519  2.73123  3.46354  2.40513  3.72494  3.29354  2.67741  2.69355  4.24690  2.90347  2.73739  3.18146  2.89801  2.37887  2.77519  2.98518  4.58477  3.61503
          0.01882  4.37801  5.10036  0.61958  0.77255  0.48576  0.95510
    367   2.66896  4.16056  4.06567  3.48395  2.51039  3.75726  3.27364  2.61339  3.37258  2.05186  3.27496  3.70936  3.28662  3.59944  3.57106  2.67964  2.90080  2.20637  3.03762  2.95780    385 l - - -
          2.68618  4.42225  2.77519  2.73123  3.46354  2.40513  3.72494  3.29354  2.67741  2.69355  4.24690  2.90347  2.73739  3.18146  2.89801  2.37887  2.77519  2.98518  4.58477  3.61503
          0.01882  4.37801  5.10036  0.61958  0.77255  0.48576  0.95510
    368   2.83364  5.33207  1.95122  1.64120  4.64795  2.62146  3.75690  4.13320  2.59027  3.63114  4.40688  2.62953  3.91494  2.88093  3.11272  2.77673  3.08273  3.02539  5.78558  4.35260    386 e - - -
          2.68618  4.42225  2.77519  2.73123  3.46354  2.40513  3.72494  3.29354  2.67741  2.69355  4.24690  2.90347  2.73739  3.18146  2.89801  2.37887  2.77519  2.98518  4.58477  3.61503
          0.01882  4.37801  5.10036  0.61958  0.77255  0.48576  0.95510
    369   2.70094  5.16987  2.58369  1.81695  4.49388  3.00553  3.65778  3.96774  2.27767  3.46500  3.41251  2.91731  3.85552  2.14656  2.90024  2.66690  2.93449  3.54974  5.61219  4.20918    387 e - - -
          2.68618  4.42225  2.77519  2.73123  3.46354  2.40513  3.72494  3.29354  2.67741  2.69355  4.24690  2.90347  2.73739  3.18146  2.89801  2.37887  2.77519  2.98518  4.58477  3.61503
          0.01882  4.37801  5.10036  0.61958  0.77255  0.48576  0.95510
    370   2.49690  4.35599  3.84667  3.43728  4.14775  3.28919  4.37254  3.33214  3.37664  3.19026  4.09355  3.59647  3.97665  3.68732  3.66938  2.28057  1.03499  2.43874  5.57918  4.36602    388 t - - -
          2.68618  4.42225  2.77519  2.73123  3.46354  2.40513  3.72494  3.29354  2.67741  2.69355  4.24690  2.90347  2.73739  3.18146  2.89801  2.37887  2.77519  2.98518  4.58477  3.61503
          0.01882  4.37801  5.10036  0.61958  0.77255  0.48576  0.95510
    371   2.73152  5.08749  2.55577  2.41361  4.33398  3.46184  3.12727  3.82017  2.49682  3.36755  4.15693  1.71506  3.88924  2.83612  2.98093  2.71775  2.64366  3.44843  5.53915  3.31883    389 n - - -
          2.68618  4.42225  2.77519  2.73123  3.46354  2.40513  3.72494  3.29354  2.67741  2.69355  4.24690  2.90347  2.73739  3.18146  2.89801  2.37887  2.77519  2.98518  4.58477  3.61503
          0.01882  4.37801  5.10036  0.61958  0.77255  0.48576  0.95510
    372   3.21387  4.54048  4.95711  4.41368  1.43233  4.46064  4.70905  1.97002  4.27622  1.97542  3.27618  4.53064  4.74514  4.40375  4.36973  3.80621  3.45308  1.54715  5.06598  3.75299    390 f - - -
          2.68618  4.42225  2.77519  2.73123  3.46354  2.40513  3.72494  3.29354  2.67741  2.69355  4.24690  2.90347  2.73739  3.18146  2.89801  2.37887  2.77519  2.98518  4.58477  3.61503
          0.01882  4.37801  5.10036  0.61958  0.77255  0.48576  0.95510
    373   2.19836  4.70522  3.20421  2.72714  4.20527  3.40970  3.89048  3.59805  2.39373  3.23492  4.06394  3.17622  1.93217  3.06999  3.10705  2.72004  2.05347  3.23805  5.48978  4.19333    391 p - - -
          2.68618  4.42225  2.77519  2.73123  3.46354  2.40513  3.72494  3.29354  2.67741  2.69355  4.24690  2.90347  2.73739  3.18146  2.89801  2.37887  2.77519  2.98518  4.58477  3.61503
          0.01882  4.37801  5.10036  0.61958  0.77255  0.48576  0.95510
    374   3.62327  4.88534  5.37270  4.80909  2.21011  4.91270  5.07436  2.08394  4.66967  0.73908  2.98463  4.98494  5.02439  4.63040  4.68274  4.27735  3.83266  2.56747  5.20587  4.04203    392 l - - -
          2.68618  4.42225  2.77519  2.73123  3.46354  2.40513  3.72494  3.29354  2.67741  2.69355  4.24690  2.90347  2.73739  3.18146  2.89801  2.37887  2.77519  2.98518  4.58477  3.61503
          0.01882  4.37801  5.10036  0.61958  0.77255  0.48576  0.95510
    375   2.19155  3.34646  3.82879  3.26036  3.38781  3.21139  4.00688  2.71646  3.18271  1.97467  3.37904  3.02693  4.06642  3.44939  3.45753  2.94369  2.56180  2.05442  4.87134  3.66312    393 l - - -
          2.68618  4.42225  2.77519  2.73123  3.46354  2.40513  3.72494  3.29354  2.67741  2.69355  4.24690  2.90347  2.73739  3.18146  2.89801  2.37887  2.77519  2.98518  4.58477  3.61503
          0.01882  4.37801  5.10036  0.61958  0.77255  0.48576  0.95510
    376   1.54071  4.30450  4.01536  3.60053  3.95821  2.68599  4.43128  2.96233  3.55128  2.96883  3.90862  3.71588  4.04581  3.81816  3.80661  2.79971  2.95749  1.35238  5.44936  4.25255    394 v - - -
          2.68618  4.42225  2.77519  2.73123  3.46354  2.40513  3.72494  3.29354  2.67741  2.69355  4.24690  2.90347  2.73739  3.18146  2.89801  2.37887  2.77519  2.98518  4.58477  3.61503
          0.01882  4.37801  5.10036  0.61958  0.77255  0.48576  0.95510
    377   2.69638  5.10070  2.60697  2.39553  4.39976  3.45369  2.59643  3.24051  2.43279  3.38720  4.15774  2.10055  3.86309  2.52609  2.91754  2.45947  2.93010  3.46876  5.55854  4.17113    395 n - - -
          2.68618  4.42225  2.77519  2.73123  3.46354  2.40513  3.72494  3.29354  2.67741  2.69355  4.24690  2.90347  2.73739  3.18146  2.89801  2.37887  2.77519  2.98518  4.58477  3.61503
          0.01882  4.37801  5.10036  0.61958  0.77255  0.48576  0.95510
    378   2.42822  4.18168  4.18257  3.60980  1.63480  3.78897  4.04844  2.62393  3.48142  2.35444  3.29966  3.78681  4.17117  3.69403  3.65112  2.68271  2.94649  2.21815  3.49754  3.34913    396 f - - -
          2.68618  4.42225  2.77519  2.73123  3.46354  2.40513  3.72494  3.29354  2.67741  2.69355  4.24690  2.90347  2.73739  3.18146  2.89801  2.37887  2.77519  2.98518  4.58477  3.61503
          0.01882  4.37801  5.10036  0.61958  0.77255  0.48576  0.95510
    379   2.67256  4.96660  3.00737  2.26978  4.23449  3.47772  3.67431  3.17532  2.44081  3.23708  4.02991  2.68320  3.87045  2.56043  2.63256  1.91328  2.90333  3.31578  5.44633  3.40724    397 s - - -
          2.68618  4.42225  2.77519  2.73123  3.46354  2.40513  3.72494  3.29354  2.67741  2.69355  4.24690  2.90347  2.73739  3.18146  2.89801  2.37887  2.77519  2.98518  4.58477  3.61503
          0.01882  4.37801  5.10036  0.61958  0.77255  0.48576  0.95510
    380   2.42576  4.23922  3.81919  2.86186  2.89556  3.70828  3.27413  2.68430  3.16551  1.82515  3.34240  3.56547  4.08240  3.43475  3.43914  2.97626  2.89514  1.94463  4.83611  3.62349    398 l - - -
          2.68618  4.42225  2.77519  2.73123  3.46354  2.40513  3.72494  3.29354  2.67741  2.69355  4.24690  2.90347  2.73739  3.18146  2.89801  2.37887  2.77519  2.98518  4.58477  3.61503
          0.08242  4.37801  2.70963  0.61958  0.77255  0.48576  0.95510
    381   2.78780  5.30071  1.69158  2.11833  4.61967  3.41150  3.19270  4.10761  2.26911  3.59382  4.36034  2.53281  3.87942  2.82503  3.02441  2.73117  2.66044  3.67966  5.73748  4.30788    399 d - - -
          2.68605  4.42231  2.77526  2.73129  3.46360  2.40519  3.72501  3.29360  2.67747  2.69342  4.24696  2.90353  2.73746  3.18153  2.89807  2.37865  2.77505  2.98525  4.58483  3.61509
          0.15167  2.59318  2.71887  1.18713  0.36398  0.57335  0.82927
    382   2.36151  4.44439  3.36748  2.80931  3.63191  3.00367  3.81769  2.99017  2.75900  2.16821  3.57233  3.24415  2.93052  3.09053  2.75560  2.78530  2.85750  2.34860  5.04230  3.79001    405 l - - -
          2.68618  4.42225  2.77519  2.73123  3.46354  2.40513  3.72494  3.29354  2.67741  2.69355  4.24690  2.90347  2.73739  3.18146  2.89801  2.37887  2.77519  2.98518  4.58477  3.61503
          0.02133  4.25433  4.97668  0.61958  0.77255  0.39624  1.11732
    383   2.09477  4.53756  3.31928  2.50567  3.28502  3.57415  3.80689  2.86029  2.72988  2.57496  3.63209  3.21836  3.31949  3.05563  2.78484  2.63282  2.59742  2.57111  5.09709  3.83142    406 a - - -
          2.68619  4.42226  2.77499  2.73124  3.46355  2.40514  3.72496  3.29355  2.67742  2.69356  4.24691  2.90348  2.73741  3.18148  2.89802  2.37888  2.77521  2.98520  4.58478  3.61504
          0.08332  2.60573  5.10036  0.37677  1.15859  0.48576  0.95510
    384   2.70690  5.04701  2.56024  2.43912  4.43368  2.57179  3.74321  3.88908  2.54053  3.43226  4.21400  2.97162  3.88445  2.54914  3.02732  1.80454  2.38148  3.48903  5.61655  4.23617    408 s - - -
          2.68618  4.42225  2.77519  2.73123  3.46354  2.40513  3.72494  3.29354  2.67741  2.69355  4.24690  2.90347  2.73739  3.18146  2.89801  2.37887  2.77519  2.98518  4.58477  3.61503
          0.01882  4.37801  5.10036  0.61958  0.77255  0.48576  0.95510
    385   2.68718  5.13717  2.62460  2.05775  4.45822  2.69020  3.65514  3.92788  2.41122  3.43420  4.19106  2.64494  3.85118  2.76342  2.62068  2.14622  2.92117  3.07927  5.58884  4.19034    409 e - - -
          2.68618  4.42225  2.77519  2.73123  3.46354  2.40513  3.72494  3.29354  2.67741  2.69355  4.24690  2.90347  2.73739  3.18146  2.89801  2.37887  2.77519  2.98518  4.58477  3.61503
          0.01882  4.37801  5.10036  0.61958  0.77255  0.48576  0.95510
    386   2.45315  5.13537  2.72545  2.20568  4.45938  2.71684  3.64735  3.93003  2.39605  3.43264  4.18658  2.92185  3.84695  2.15587  2.61022  2.44760  2.64838  3.51568  5.58367  4.18546    410 q - - -
          2.68618  4.42225  2.77519  2.73123  3.46354  2.40513  3.72494  3.29354  2.67741  2.69355  4.24690  2.90347  2.73739  3.18146  2.89801  2.37887  2.77519  2.98518  4.58477  3.61503
          0.01882  4.37801  5.10036  0.61958  0.77255  0.48576  0.95510
    387   3.41007  4.67913  5.27579  4.71157  3.35461  4.76920  5.14886  1.54520  4.58417  1.09426  2.61065  4.87846  4.95256  4.64107  4.63914  4.12978  3.63655  1.77938  5.40682  4.34650    411 l - - -
          2.68618  4.42225  2.77519  2.73123  3.46354  2.40513  3.72494  3.29354  2.67741  2.69355  4.24690  2.90347  2.73739  3.18146  2.89801  2.37887  2.77519  2.98518  4.58477  3.61503
          0.01882  4.37801  5.10036  0.61958  0.77255  0.48576  0.95510
    388   2.47540  5.08132  2.94926  1.98143  4.38614  3.46564  3.66176  3.83951  2.40120  3.36721  4.13893  2.58226  3.86507  2.77732  2.11306  2.45203  2.92297  3.45194  5.53767  3.43166    412 e - - -
          2.68618  4.42225  2.77519  2.73123  3.46354  2.40513  3.72494  3.29354  2.67741  2.69355  4.24690  2.90347  2.73739  3.18146  2.89801  2.37887  2.77519  2.98518  4.58477  3.61503
          0.01882  4.37801  5.10036  0.61958  0.77255  0.48576  0.95510
    389   3.12995  3.52216  4.97694  4.41584  3.46770  4.43403  4.85387  1.84364  4.27859  1.21795  3.32197  4.54266  4.72612  4.43739  4.37614  3.77804  3.37096  1.46575  5.29705  4.14460    413 l - - -
          2.68618  4.42225  2.77519  2.73123  3.46354  2.40513  3.72494  3.29354  2.67741  2.69355  4.24690  2.90347  2.73739  3.18146  2.89801  2.37887  2.77519  2.98518  4.58477  3.61503
          0.01882  4.37801  5.10036  0.61958  0.77255  0.48576  0.95510
    390   2.67370  4.81276  3.11325  2.55328  4.04088  3.03852  3.71612  2.92394  2.51093  2.73327  3.89099  2.76195  3.90288  2.61120  2.26652  2.72482  2.32255  3.13920  5.32416  4.00678    414 r - - -
          2.68618  4.42225  2.77519  2.73123  3.46354  2.40513  3.72494  3.29354  2.67741  2.69355  4.24690  2.90347  2.73739  3.18146  2.89801  2.37887  2.77519  2.98518  4.58477  3.61503
          0.01882  4.37801  5.10036  0.61958  0.77255  0.48576  0.95510
    391   2.65481  4.49968  4.88497  4.30810  2.69141  4.38593  4.71547  1.68132  4.16681  1.12084  3.13197  4.46068  4.65846  4.28725  4.25623  3.71446  3.38290  2.24954  5.12772  3.99272    415 l - - -
          2.68618  4.42225  2.77519  2.73123  3.46354  2.40513  3.72494  3.29354  2.67741  2.69355  4.24690  2.90347  2.73739  3.18146  2.89801  2.37887  2.77519  2.98518  4.58477  3.61503
          0.01882  4.37801  5.10036  0.61958  0.77255  0.48576  0.95510
    392   2.68986  5.17297  2.23344  2.04014  4.50262  3.44019  3.64855  3.98072  2.15541  3.47138  4.21999  2.72944  3.84750  2.50438  2.89238  2.51133  2.65933  3.07174  5.61314  4.20638    416 e - - -
          2.68618  4.42225  2.77519  2.73123  3.46354  2.40513  3.72494  3.29354  2.67741  2.69355  4.24690  2.90347  2.73739  3.18146  2.89801  2.37887  2.77519  2.98518  4.58477  3.61503
          0.01882  4.37801  5.10036  0.61958  0.77255  0.48576  0.95510
    393   2.82064  4.48381  3.74204  3.22157  2.61219  3.76091  3.87071  3.01793  3.16789  2.68830  3.62918  3.54996  3.18587  3.44445  3.48028  2.32112  3.06893  2.80169  4.57755  1.54120    417 y - - -
          2.68618  4.42225  2.77519  2.73123  3.46354  2.40513  3.72494  3.29354  2.67741  2.69355  4.24690  2.90347  2.73739  3.18146  2.89801  2.37887  2.77519  2.98518  4.58477  3.61503
          0.01882  4.37801  5.10036  0.61958  0.77255  0.48576  0.95510
    394   2.48579  5.39482  1.37077  2.34575  4.80456  3.40129  3.88090  4.30224  2.80181  3.80877  4.61179  2.03486  3.96907  3.02685  3.35193  2.44936  3.21824  3.85985  5.97053  4.51538    418 d - - -
          2.68618  4.42225  2.77519  2.73123  3.46354  2.40513  3.72494  3.29354  2.67741  2.69355  4.24690  2.90347  2.73739  3.18146  2.89801  2.37887  2.77519  2.98518  4.58477  3.61503
          0.01882  4.37801  5.10036  0.61958  0.77255  0.48576  0.95510
    395   1.77697  4.70736  3.20613  2.68520  4.24913  2.33788  3.86099  3.67356  2.67671  3.28080  4.08741  3.14059  3.09636  3.02356  2.68289  2.36803  2.56355  3.28314  5.51389  4.20050    419 a - - -
          2.68618  4.42225  2.77519  2.73123  3.46354  2.40513  3.72494  3.29354  2.67741  2.69355  4.24690  2.90347  2.73739  3.18146  2.89801  2.37887  2.77519  2.98518  4.58477  3.61503
          0.01882  4.37801  5.10036  0.61958  0.77255  0.48576  0.95510
    396   2.66570  4.72588  3.16950  2.61162  3.94523  2.48679  3.74719  2.85017  2.57361  2.67534  3.82192  2.85046  3.91777  2.93200  2.27145  2.56153  2.62709  3.04931  5.26501  3.96426    420 r - - -
          2.68618  4.42225  2.77519  2.73123  3.46354  2.40513  3.72494  3.29354  2.67741  2.69355  4.24690  2.90347  2.73739  3.18146  2.89801  2.37887  2.77519  2.98518  4.58477  3.61503
          0.01882  4.37801  5.10036  0.61958  0.77255  0.48576  0.95510
    397   2.67005  4.91904  3.03582  2.00270  4.17235  3.06027  3.68421  3.59765  2.46074  2.84270  3.98583  3.00478  3.87757  2.37991  2.63894  2.69033  2.90065  2.90386  5.40794  3.05675    421 e - - -
          2.68618  4.42225  2.77519  2.73123  3.46354  2.40513  3.72494  3.29354  2.67741  2.69355  4.24690  2.90347  2.73739  3.18146  2.89801  2.37887  2.77519  2.98518  4.58477  3.61503
          0.01882  4.37801  5.10036  0.61958  0.77255  0.48576  0.95510
    398   3.52999  4.81173  5.23824  4.68996  1.39472  4.76925  4.82447  2.11448  4.54204  1.14063  3.05370  4.81167  4.93689  4.53961  4.56939  4.12399  3.74505  2.55390  5.00632  3.69472    422 l - - -
          2.68618  4.42225  2.77519  2.73123  3.46354  2.40513  3.72494  3.29354  2.67741  2.69355  4.24690  2.90347  2.73739  3.18146  2.89801  2.37887  2.77519  2.98518  4.58477  3.61503
          0.01882  4.37801  5.10036  0.61958  0.77255  0.48576  0.95510
    399   2.45245  3.33304  3.64764  3.16610  4.30579  2.25637  4.21294  3.72158  3.14233  3.38222  4.20298  3.42328  2.41871  3.44776  3.51301  1.44672  2.43142  3.25915  5.64352  4.40547    423 s - - -
          2.68618  4.42225  2.77519  2.73123  3.46354  2.40513  3.72494  3.29354  2.67741  2.69355  4.24690  2.90347  2.73739  3.18146  2.89801  2.37887  2.77519  2.98518  4.58477  3.61503
          0.01882  4.37801  5.10036  0.61958  0.77255  0.48576  0.95510
    400   2.45008  5.12941  2.26140  2.07275  4.45199  3.44563  3.64116  3.92233  2.38627  3.42455  3.42823  2.92183  3.28259  2.57559  2.41990  2.64524  2.90514  3.50814  5.57503  4.17768    424 e - - -
          2.68618  4.42225  2.77519  2.73123  3.46354  2.40513  3.72494  3.29354  2.67741  2.69355  4.24690  2.90347  2.73739  3.18146  2.89801  2.37887  2.77519  2.98518  4.58477  3.61503
          0.01882  4.37801  5.10036  0.61958  0.77255  0.48576  0.95510
    401   2.26976  5.17798  2.60573  1.83860  4.50808  3.44281  3.65241  3.98525  2.26800  3.47583  4.22598  2.91409  3.85190  2.57581  2.63049  2.32595  2.93028  3.56122  5.61730  4.21186    425 e - - -
          2.68618  4.42225  2.77519  2.73123  3.46354  2.40513  3.72494  3.29354  2.67741  2.69355  4.24690  2.90347  2.73739  3.18146  2.89801  2.37887  2.77519  2.98518  4.58477  3.61503
          0.01882  4.37801  5.10036  0.61958  0.77255  0.48576  0.95510
    402   2.77375  5.01536  3.13567  2.56534  4.29312  3.55640  3.12372  3.71717  2.34796  2.84400  4.08520  3.07144  3.94290  1.65525  2.45077  2.78661  2.65077  3.37909  5.45917  4.14024    426 q - - -
          2.68618  4.42225  2.77519  2.73123  3.46354  2.40513  3.72494  3.29354  2.67741  2.69355  4.24690  2.90347  2.73739  3.18146  2.89801  2.37887  2.77519  2.98518  4.58477  3.61503
          0.01882  4.37801  5.10036  0.61958  0.77255  0.48576  0.95510
    403   1.91254  4.33290  4.53842  3.97382  3.48151  4.13840  4.53332  1.84212  3.85818  2.28643  2.54529  4.16867  4.48637  4.07926  4.03263  3.45654  3.17817  1.45577  5.15168  3.96538    427 v - - -
          2.68618  4.42225  2.77519  2.73123  3.46354  2.40513  3.72494  3.29354  2.67741  2.69355  4.24690  2.90347  2.73739  3.18146  2.89801  2.37887  2.77519  2.98518  4.58477  3.61503
          0.01882  4.37801  5.10036  0.61958  0.77255  0.48576  0.95510
    404   2.27350  5.04664  2.96169  1.77265  4.34178  3.46459  3.66219  3.35560  2.30102  3.32945  4.10566  2.66653  3.86173  2.78095  2.71043  2.67024  2.65296  3.41051  5.51194  4.13895    428 e - - -
          2.68618  4.42225  2.77519  2.73123  3.46354  2.40513  3.72494  3.29354  2.67741  2.69355  4.24690  2.90347  2.73739  3.18146  2.89801  2.37887  2.77519  2.98518  4.58477  3.61503
          0.01882  4.37801  5.10036  0.61958  0.77255  0.48576  0.95510
    405   2.10822  4.83898  3.08393  2.32432  4.07481  3.50334  3.71004  3.48492  2.50502  2.39183  3.91676  3.04501  3.89560  2.60263  2.65889  2.47795  2.64304  3.17028  5.34819  4.02322    429 a - - -
          2.68618  4.42225  2.77519  2.73123  3.46354  2.40513  3.72494  3.29354  2.67741  2.69355  4.24690  2.90347  2.73739  3.18146  2.89801  2.37887  2.77519  2.98518  4.58477  3.61503
          0.01882  4.37801  5.10036  0.61958  0.77255  0.48576  0.95510
    406   3.21743  4.52792  5.08213  4.49880  2.05954  4.49078  4.82628  1.42438  4.34566  1.60582  2.60553  4.60916  4.73568  4.41834  4.38513  3.82835  3.44339  1.98879  5.16495  4.05534    430 i - - -
          2.68618  4.42225  2.77519  2.73123  3.46354  2.40513  3.72494  3.29354  2.67741  2.69355  4.24690  2.90347  2.73739  3.18146  2.89801  2.37887  2.77519  2.98518  4.58477  3.61503
          0.01882  4.37801  5.10036  0.61958  0.77255  0.48576  0.95510
    407   1.55194  4.53419  3.42475  2.92388  4.08537  2.02299  4.00128  3.45581  2.86820  3.13691  3.98577  3.30379  3.93318  3.22374  2.71728  2.71036  2.91540  2.64955  5.43038  4.16852    431 a - - -
          2.68618  4.42225  2.77519  2.73123  3.46354  2.40513  3.72494  3.29354  2.67741  2.69355  4.24690  2.90347  2.73739  3.18146  2.89801  2.37887  2.77519  2.98518  4.58477  3.61503
          0.01271  4.37190        *  0.61958  0.77255  0.00000        *
//
```
