## Supplementary material for "Knowledge-guided data mining on the standardized architecture of NRPS: subtypes, novel motifs, and sequence entanglements": NRPS Motif Finder online version code (Python): PS_3_trim_MSA.hmm

```
HMMER3/f [3.3.2 | Nov 2020]
NAME  C:\Users\74005\Downloads\C_subtype1\PS_3_trim_MSA
LENG  394
ALPH  amino
RF    no
MM    no
CONS  yes
CS    no
MAP   yes
DATE  Mon Dec 19 15:55:49 2022
NSEQ  3
EFFN  0.881836
CKSUM 3543906490
STATS LOCAL MSV      -11.4754  0.69936
STATS LOCAL VITERBI  -12.1902  0.69936
STATS LOCAL FORWARD   -5.9821  0.69936
HMM          A        C        D        E        F        G        H        I        K        L        M        N        P        Q        R        S        T        V        W        Y   
            m->m     m->i     m->d     i->m     i->i     d->m     d->d
  COMPO   2.35522  4.50231  2.89453  2.68742  3.54581  2.92961  3.81405  2.91366  2.86480  2.25991  3.75131  3.28382  3.22032  3.03801  2.75455  2.67681  2.82107  2.55796  4.71340  3.75216
          2.68618  4.42225  2.77519  2.73123  3.46354  2.40513  3.72494  3.29354  2.67741  2.69355  4.24690  2.90347  2.73739  3.18146  2.89801  2.37887  2.77519  2.98518  4.58477  3.61503
          0.02435  4.12332  4.84566  0.61958  0.77255  0.00000        *
      1   1.95097  4.34199  3.44549  2.95042  3.56322  3.43193  3.90167  2.94724  2.89927  2.68942  3.59927  3.31587  3.92233  3.22666  3.24299  2.75004  2.12732  2.69418  5.01786  2.46721      1 a - - -
          2.68618  4.42225  2.77519  2.73123  3.46354  2.40513  3.72494  3.29354  2.67741  2.69355  4.24690  2.90347  2.73739  3.18146  2.89801  2.37887  2.77519  2.98518  4.58477  3.61503
          0.02435  4.12332  4.84566  0.61958  0.77255  0.48576  0.95510
      2   2.67051  4.76073  2.81617  2.62079  4.39070  3.25203  3.96366  3.91675  2.83098  3.52439  4.38099  1.92405  1.55399  3.16993  3.23367  2.73770  3.04397  3.48360  5.65382  4.31878      2 p - - -
          2.68618  4.42225  2.77519  2.73123  3.46354  2.40513  3.72494  3.29354  2.67741  2.69355  4.24690  2.90347  2.73739  3.18146  2.89801  2.37887  2.77519  2.98518  4.58477  3.61503
          0.02435  4.12332  4.84566  0.61958  0.77255  0.48576  0.95510
      3   3.44879  4.84086  4.59152  4.23978  3.25076  4.29791  4.81764  2.47558  4.00533  0.61806  3.20819  4.49106  4.69473  4.31272  4.13735  3.90939  3.73415  2.57669  5.21333  3.99214      3 L - - -
          2.68618  4.42225  2.77519  2.73123  3.46354  2.40513  3.72494  3.29354  2.67741  2.69355  4.24690  2.90347  2.73739  3.18146  2.89801  2.37887  2.77519  2.98518  4.58477  3.61503
          0.02435  4.12332  4.84566  0.61958  0.77255  0.48576  0.95510
      4   2.45738  4.37712  3.44576  3.28108  4.33784  3.10340  4.37986  3.89845  3.37227  3.60169  4.51124  3.45943  3.86450  3.70279  3.64494  0.76713  2.95769  3.37717  5.69130  4.42500      4 s - - -
          2.68618  4.42225  2.77519  2.73123  3.46354  2.40513  3.72494  3.29354  2.67741  2.69355  4.24690  2.90347  2.73739  3.18146  2.89801  2.37887  2.77519  2.98518  4.58477  3.61503
          0.02435  4.12332  4.84566  0.61958  0.77255  0.48576  0.95510
      5   2.42988  4.31688  3.44934  3.00236  3.90700  3.23718  4.02627  3.20092  2.97836  2.96438  3.84893  3.30963  2.28939  3.30045  3.32892  1.89999  2.80927  2.01722  5.31160  4.06693      5 s - - -
          2.68618  4.42225  2.77519  2.73123  3.46354  2.40513  3.72494  3.29354  2.67741  2.69355  4.24690  2.90347  2.73739  3.18146  2.89801  2.37887  2.77519  2.98518  4.58477  3.61503
          0.02435  4.12332  4.84566  0.61958  0.77255  0.48576  0.95510
      6   3.03116  5.62638  1.58614  1.22418  4.91347  3.28558  3.83820  4.44245  2.86569  3.93283  4.78790  2.74605  3.91292  3.00478  3.47034  2.90636  3.32137  4.00706  6.07739  4.56385      6 e - - -
          2.68618  4.42225  2.77519  2.73123  3.46354  2.40513  3.72494  3.29354  2.67741  2.69355  4.24690  2.90347  2.73739  3.18146  2.89801  2.37887  2.77519  2.98518  4.58477  3.61503
          0.02435  4.12332  4.84566  0.61958  0.77255  0.48576  0.95510
      7   3.10752  5.08467  3.09578  2.86250  4.28555  3.54963  4.02020  3.96305  2.66742  3.43934  4.46782  3.32156  4.11157  0.84570  2.94326  3.14821  3.40791  3.67926  5.51583  4.22988      7 q - - -
          2.68618  4.42225  2.77519  2.73123  3.46354  2.40513  3.72494  3.29354  2.67741  2.69355  4.24690  2.90347  2.73739  3.18146  2.89801  2.37887  2.77519  2.98518  4.58477  3.61503
          0.02435  4.12332  4.84566  0.61958  0.77255  0.48576  0.95510
      8   3.18105  5.26953  3.64360  2.92311  4.76218  3.77152  3.66835  4.09095  1.45708  3.50504  4.38371  3.30163  4.12792  2.80138  1.22625  3.17194  3.33147  3.77665  5.51886  4.38088      8 r - - -
          2.68618  4.42225  2.77519  2.73123  3.46354  2.40513  3.72494  3.29354  2.67741  2.69355  4.24690  2.90347  2.73739  3.18146  2.89801  2.37887  2.77519  2.98518  4.58477  3.61503
          0.02435  4.12332  4.84566  0.61958  0.77255  0.48576  0.95510
      9   3.31078  5.11762  3.82914  3.29668  4.53711  3.74077  4.03784  4.10276  2.38123  3.57322  4.57312  3.63386  4.23685  3.25120  0.65481  3.38679  3.56325  3.81737  5.52165  4.41688      9 R - - -
          2.68618  4.42225  2.77519  2.73123  3.46354  2.40513  3.72494  3.29354  2.67741  2.69355  4.24690  2.90347  2.73739  3.18146  2.89801  2.37887  2.77519  2.98518  4.58477  3.61503
          0.02435  4.12332  4.84566  0.61958  0.77255  0.48576  0.95510
     10   3.44879  4.84086  4.59152  4.23978  3.25076  4.29791  4.81764  2.47558  4.00533  0.61806  3.20819  4.49106  4.69473  4.31272  4.13735  3.90939  3.73415  2.57669  5.21333  3.99214     10 L - - -
          2.68618  4.42225  2.77519  2.73123  3.46354  2.40513  3.72494  3.29354  2.67741  2.69355  4.24690  2.90347  2.73739  3.18146  2.89801  2.37887  2.77519  2.98518  4.58477  3.61503
          0.02435  4.12332  4.84566  0.61958  0.77255  0.48576  0.95510
     11   3.78682  5.06571  4.49664  4.27000  2.96959  4.03007  4.24503  3.82960  3.99146  3.17780  4.45037  4.37062  4.57007  4.36574  4.07303  3.98788  4.10158  3.72653  0.50220  2.95978     11 W - - -
          2.68618  4.42225  2.77519  2.73123  3.46354  2.40513  3.72494  3.29354  2.67741  2.69355  4.24690  2.90347  2.73739  3.18146  2.89801  2.37887  2.77519  2.98518  4.58477  3.61503
          0.02435  4.12332  4.84566  0.61958  0.77255  0.48576  0.95510
     12   3.39017  4.73839  4.87016  4.31960  3.09039  4.58962  4.87487  2.26654  4.12470  0.90172  1.93745  4.59321  4.77865  4.27717  4.25055  3.95151  3.61387  2.42332  5.18766  4.10699     12 l - - -
          2.68618  4.42225  2.77519  2.73123  3.46354  2.40513  3.72494  3.29354  2.67741  2.69355  4.24690  2.90347  2.73739  3.18146  2.89801  2.37887  2.77519  2.98518  4.58477  3.61503
          0.02435  4.12332  4.84566  0.61958  0.77255  0.48576  0.95510
     13   3.44879  4.84086  4.59152  4.23978  3.25076  4.29791  4.81764  2.47558  4.00533  0.61806  3.20819  4.49106  4.69473  4.31272  4.13735  3.90939  3.73415  2.57669  5.21333  3.99214     13 L - - -
          2.68618  4.42225  2.77519  2.73123  3.46354  2.40513  3.72494  3.29354  2.67741  2.69355  4.24690  2.90347  2.73739  3.18146  2.89801  2.37887  2.77519  2.98518  4.58477  3.61503
          0.02435  4.12332  4.84566  0.61958  0.77255  0.48576  0.95510
     14   1.85076  4.31363  3.48747  3.04517  3.77510  2.20493  4.03083  3.03050  3.00908  1.98030  3.73056  3.35677  3.89308  3.33412  3.34120  2.68591  2.84120  2.75045  5.21991  3.98185     14 a - - -
          2.68618  4.42225  2.77519  2.73123  3.46354  2.40513  3.72494  3.29354  2.67741  2.69355  4.24690  2.90347  2.73739  3.18146  2.89801  2.37887  2.77519  2.98518  4.58477  3.61503
          0.02435  4.12332  4.84566  0.61958  0.77255  0.48576  0.95510
     15   2.76733  4.91331  2.82065  2.56462  4.42486  2.09023  3.86184  3.92281  2.60906  3.48352  4.33851  3.05019  3.91302  1.47661  2.98207  2.80101  3.08544  3.52724  5.61730  4.29830     15 q - - -
          2.68618  4.42225  2.77519  2.73123  3.46354  2.40513  3.72494  3.29354  2.67741  2.69355  4.24690  2.90347  2.73739  3.18146  2.89801  2.37887  2.77519  2.98518  4.58477  3.61503
          0.02435  4.12332  4.84566  0.61958  0.77255  0.48576  0.95510
     16   3.36159  4.66527  4.97791  4.44833  3.21319  4.65206  5.00586  1.55444  4.27936  0.97611  3.01950  4.69346  4.84967  4.43324  4.40270  4.03127  3.59578  2.09000  5.30546  4.19037     16 l - - -
          2.68618  4.42225  2.77519  2.73123  3.46354  2.40513  3.72494  3.29354  2.67741  2.69355  4.24690  2.90347  2.73739  3.18146  2.89801  2.37887  2.77519  2.98518  4.58477  3.61503
          0.02435  4.12332  4.84566  0.61958  0.77255  0.48576  0.95510
     17   1.43506  4.85263  1.82578  2.46418  4.44882  3.24860  3.91231  3.81305  2.86060  3.49113  4.35057  2.96802  3.86513  3.09899  3.34989  2.72650  3.03923  3.41609  5.72676  4.36163     17 a - - -
          2.68618  4.42225  2.77519  2.73123  3.46354  2.40513  3.72494  3.29354  2.67741  2.69355  4.24690  2.90347  2.73739  3.18146  2.89801  2.37887  2.77519  2.98518  4.58477  3.61503
          0.02435  4.12332  4.84566  0.61958  0.77255  0.48576  0.95510
     18   2.88732  5.13196  1.64466  2.38996  4.73980  1.35984  3.97827  4.26684  3.00554  3.82799  4.68887  2.93143  3.92309  3.17266  3.54364  2.86991  3.24210  3.81043  5.92910  4.55405     18 g - - -
          2.68618  4.42225  2.77519  2.73123  3.46354  2.40513  3.72494  3.29354  2.67741  2.69355  4.24690  2.90347  2.73739  3.18146  2.89801  2.37887  2.77519  2.98518  4.58477  3.61503
          0.02435  4.12332  4.84566  0.61958  0.77255  0.48576  0.95510
     19   2.35848  4.29211  3.44841  3.18052  4.34134  1.86975  4.27387  3.69865  3.23800  3.43107  4.28749  3.37589  3.80095  3.54858  3.54822  2.53478  1.27825  3.20682  5.68190  4.47192     19 t - - -
          2.68618  4.42225  2.77519  2.73123  3.46354  2.40513  3.72494  3.29354  2.67741  2.69355  4.24690  2.90347  2.73739  3.18146  2.89801  2.37887  2.77519  2.98518  4.58477  3.61503
          0.02435  4.12332  4.84566  0.61958  0.77255  0.48576  0.95510
     20   1.86996  4.30687  3.51718  3.04853  3.73689  3.33336  4.01521  2.99291  2.99379  1.98578  3.69628  3.36154  3.89750  3.32167  3.32524  1.97406  2.83536  2.72004  5.18666  3.94596     20 a - - -
          2.68618  4.42225  2.77519  2.73123  3.46354  2.40513  3.72494  3.29354  2.67741  2.69355  4.24690  2.90347  2.73739  3.18146  2.89801  2.37887  2.77519  2.98518  4.58477  3.61503
          0.02435  4.12332  4.84566  0.61958  0.77255  0.48576  0.95510
     21   2.57344  4.36712  3.45176  2.93284  3.53024  3.46011  3.86608  2.99166  2.83657  2.68158  3.58963  3.30755  2.49147  3.19046  3.17328  2.76761  2.14087  2.74136  2.69996  3.68587     21 t - - -
          2.68618  4.42225  2.77519  2.73123  3.46354  2.40513  3.72494  3.29354  2.67741  2.69355  4.24690  2.90347  2.73739  3.18146  2.89801  2.37887  2.77519  2.98518  4.58477  3.61503
          0.02435  4.12332  4.84566  0.61958  0.77255  0.48576  0.95510
     22   1.43320  4.37290  3.81218  3.37989  3.61360  3.53461  4.26236  2.61221  3.27036  1.76306  3.56457  3.64125  4.09528  3.61432  3.54678  2.93100  3.01215  2.44605  5.24402  4.00547     22 a - - -
          2.68618  4.42225  2.77519  2.73123  3.46354  2.40513  3.72494  3.29354  2.67741  2.69355  4.24690  2.90347  2.73739  3.18146  2.89801  2.37887  2.77519  2.98518  4.58477  3.61503
          0.02435  4.12332  4.84566  0.61958  0.77255  0.48576  0.95510
     23   2.62543  4.61722  3.13800  2.65729  3.89267  3.43664  3.77675  3.22814  2.58624  2.90342  3.79710  3.11948  2.56331  2.20647  2.97183  2.72988  2.89304  2.21649  5.24539  3.95728     23 q - - -
          2.68618  4.42225  2.77519  2.73123  3.46354  2.40513  3.72494  3.29354  2.67741  2.69355  4.24690  2.90347  2.73739  3.18146  2.89801  2.37887  2.77519  2.98518  4.58477  3.61503
          0.02435  4.12332  4.84566  0.61958  0.77255  0.48576  0.95510
     24   3.01126  4.49286  4.46722  4.14519  3.74697  3.97733  4.90798  2.07318  4.01711  2.39465  3.68052  4.29295  4.52908  4.36206  4.20455  3.50234  3.36995  0.75815  5.57148  4.31579     24 v - - -
          2.68618  4.42225  2.77519  2.73123  3.46354  2.40513  3.72494  3.29354  2.67741  2.69355  4.24690  2.90347  2.73739  3.18146  2.89801  2.37887  2.77519  2.98518  4.58477  3.61503
          0.02435  4.12332  4.84566  0.61958  0.77255  0.48576  0.95510
     25   2.71867  4.40868  3.80845  3.34819  3.55317  3.61955  4.22049  2.57158  3.19716  1.72367  3.50137  3.64345  4.13394  3.56794  3.47295  2.99686  1.59007  2.42454  5.19267  3.95258     25 t - - -
          2.68618  4.42225  2.77519  2.73123  3.46354  2.40513  3.72494  3.29354  2.67741  2.69355  4.24690  2.90347  2.73739  3.18146  2.89801  2.37887  2.77519  2.98518  4.58477  3.61503
          0.02435  4.12332  4.84566  0.61958  0.77255  0.48576  0.95510
     26   1.69376  4.22081  3.65777  3.24312  3.94707  2.05288  4.19482  3.10296  3.22044  2.98290  3.88711  3.43753  3.84613  3.51151  3.52862  2.58951  2.79753  1.90273  5.38494  4.17113     26 a - - -
          2.68618  4.42225  2.77519  2.73123  3.46354  2.40513  3.72494  3.29354  2.67741  2.69355  4.24690  2.90347  2.73739  3.18146  2.89801  2.37887  2.77519  2.98518  4.58477  3.61503
          0.02435  4.12332  4.84566  0.61958  0.77255  0.48576  0.95510
     27   1.89017  4.71078  3.36092  2.85329  4.26427  3.41938  3.84092  3.61172  2.38649  3.23728  4.12245  3.23851  3.94167  3.02286  1.46658  2.80035  3.01455  3.27034  5.45384  4.21631     27 r - - -
          2.68618  4.42225  2.77519  2.73123  3.46354  2.40513  3.72494  3.29354  2.67741  2.69355  4.24690  2.90347  2.73739  3.18146  2.89801  2.37887  2.77519  2.98518  4.58477  3.61503
          0.02435  4.12332  4.84566  0.61958  0.77255  0.48576  0.95510
     28   3.62957  5.01600  4.21860  4.00151  2.34917  4.13023  3.76577  3.60635  3.85242  2.99359  4.25625  4.04640  4.60118  4.09655  3.98158  3.73838  3.91915  3.48959  4.00026  0.63260     28 Y - - -
          2.68618  4.42225  2.77519  2.73123  3.46354  2.40513  3.72494  3.29354  2.67741  2.69355  4.24690  2.90347  2.73739  3.18146  2.89801  2.37887  2.77519  2.98518  4.58477  3.61503
          0.02435  4.12332  4.84566  0.61958  0.77255  0.48576  0.95510
     29   1.43256  4.58789  3.34159  2.87241  4.17231  3.34497  3.89979  3.51798  2.55395  3.18018  4.06418  3.24396  3.90332  3.10183  1.97524  2.72884  2.94915  3.17051  5.43537  4.18822     29 a - - -
          2.68618  4.42225  2.77519  2.73123  3.46354  2.40513  3.72494  3.29354  2.67741  2.69355  4.24690  2.90347  2.73739  3.18146  2.89801  2.37887  2.77519  2.98518  4.58477  3.61503
          0.02435  4.12332  4.84566  0.61958  0.77255  0.48576  0.95510
     30   3.42015  4.74228  4.87987  4.38178  1.89598  4.55242  4.50324  2.39063  4.23294  0.93349  2.99979  4.52715  4.76859  4.30130  4.31908  3.92393  3.64535  2.53418  4.71848  3.28800     30 l - - -
          2.68618  4.42225  2.77519  2.73123  3.46354  2.40513  3.72494  3.29354  2.67741  2.69355  4.24690  2.90347  2.73739  3.18146  2.89801  2.37887  2.77519  2.98518  4.58477  3.61503
          0.02435  4.12332  4.84566  0.61958  0.77255  0.48576  0.95510
     31   2.77224  4.96090  3.13604  2.58300  4.31238  3.50884  3.65925  3.71041  2.20889  3.25467  4.08607  3.06143  3.91619  2.12245  1.95410  2.79198  2.21897  3.37451  5.42469  4.14343     31 r - - -
          2.68618  4.42225  2.77519  2.73123  3.46354  2.40513  3.72494  3.29354  2.67741  2.69355  4.24690  2.90347  2.73739  3.18146  2.89801  2.37887  2.77519  2.98518  4.58477  3.61503
          0.02435  4.12332  4.84566  0.61958  0.77255  0.48576  0.95510
     32   3.00781  4.75077  3.73235  3.66725  4.79056  0.42926  4.76500  4.45832  3.88223  4.07836  5.06136  3.89765  4.14937  4.18699  4.08385  3.18807  3.50850  3.93808  5.81212  4.90344     32 G - - -
          2.68618  4.42225  2.77519  2.73123  3.46354  2.40513  3.72494  3.29354  2.67741  2.69355  4.24690  2.90347  2.73739  3.18146  2.89801  2.37887  2.77519  2.98518  4.58477  3.61503
          0.02435  4.12332  4.84566  0.61958  0.77255  0.48576  0.95510
     33   1.79148  4.23523  3.82055  3.35211  3.79404  3.35564  4.23856  2.66253  3.28652  2.73956  3.71673  3.56012  3.96573  3.58373  3.58040  2.74344  1.99402  1.77875  5.30572  4.09456     33 v - - -
          2.68618  4.42225  2.77519  2.73123  3.46354  2.40513  3.72494  3.29354  2.67741  2.69355  4.24690  2.90347  2.73739  3.18146  2.89801  2.37887  2.77519  2.98518  4.58477  3.61503
          0.02435  4.12332  4.84566  0.61958  0.77255  0.48576  0.95510
     34   2.73535  4.33933  3.87666  3.34846  3.42058  3.74311  4.16584  2.42141  3.24302  1.73875  3.35081  3.66756  2.52010  3.55156  3.52524  3.06031  3.00583  1.78883  5.04891  3.83323     34 l - - -
          2.68618  4.42225  2.77519  2.73123  3.46354  2.40513  3.72494  3.29354  2.67741  2.69355  4.24690  2.90347  2.73739  3.18146  2.89801  2.37887  2.77519  2.98518  4.58477  3.61503
          0.02435  4.12332  4.84566  0.61958  0.77255  0.48576  0.95510
     35   3.28012  5.42379  0.61565  2.52813  4.83943  3.41976  4.17983  4.48922  3.31559  4.05528  5.04610  3.09446  4.09079  3.42439  3.86049  3.21901  3.62647  4.10389  5.95682  4.68016     35 D - - -
          2.68618  4.42225  2.77519  2.73123  3.46354  2.40513  3.72494  3.29354  2.67741  2.69355  4.24690  2.90347  2.73739  3.18146  2.89801  2.37887  2.77519  2.98518  4.58477  3.61503
          0.02435  4.12332  4.84566  0.61958  0.77255  0.48576  0.95510
     36   1.94535  4.41482  3.99258  3.55180  3.46257  3.72071  4.36153  2.46126  3.41797  1.25983  3.38291  3.80758  4.22749  3.74716  3.66329  3.11335  3.11390  2.35758  5.19477  3.98120     36 l - - -
          2.68618  4.42225  2.77519  2.73123  3.46354  2.40513  3.72494  3.29354  2.67741  2.69355  4.24690  2.90347  2.73739  3.18146  2.89801  2.37887  2.77519  2.98518  4.58477  3.61503
          0.02435  4.12332  4.84566  0.61958  0.77255  0.48576  0.95510
     37   0.70496  4.33689  3.73609  3.54793  4.32058  3.15309  4.53762  3.48506  3.57119  3.35436  4.36447  3.62809  3.91680  3.89033  3.79896  2.68807  2.98327  3.09503  5.72202  4.55312     37 a - - -
          2.68618  4.42225  2.77519  2.73123  3.46354  2.40513  3.72494  3.29354  2.67741  2.69355  4.24690  2.90347  2.73739  3.18146  2.89801  2.37887  2.77519  2.98518  4.58477  3.61503
          0.02435  4.12332  4.84566  0.61958  0.77255  0.48576  0.95510
     38   2.76293  4.49898  3.68436  3.14014  3.71819  3.63731  3.99880  2.73578  2.71838  2.63787  3.66926  3.48756  4.09305  3.28151  2.08478  2.99029  3.03861  1.47696  5.18671  3.94527     38 v - - -
          2.68618  4.42225  2.77519  2.73123  3.46354  2.40513  3.72494  3.29354  2.67741  2.69355  4.24690  2.90347  2.73739  3.18146  2.89801  2.37887  2.77519  2.98518  4.58477  3.61503
          0.02435  4.12332  4.84566  0.61958  0.77255  0.48576  0.95510
     39   3.20616  4.57448  4.75030  4.24113  3.29447  4.41466  4.86066  2.05902  4.07667  1.06584  3.12910  4.47595  4.71249  4.29768  4.24002  3.79512  3.46415  1.54463  5.29880  4.13966     39 l - - -
          2.68618  4.42225  2.77519  2.73123  3.46354  2.40513  3.72494  3.29354  2.67741  2.69355  4.24690  2.90347  2.73739  3.18146  2.89801  2.37887  2.77519  2.98518  4.58477  3.61503
          0.02435  4.12332  4.84566  0.61958  0.77255  0.48576  0.95510
     40   3.10752  5.08467  3.09578  2.86250  4.28555  3.54963  4.02020  3.96305  2.66742  3.43934  4.46782  3.32156  4.11157  0.84570  2.94326  3.14821  3.40791  3.67926  5.51583  4.22988     40 q - - -
          2.68618  4.42225  2.77519  2.73123  3.46354  2.40513  3.72494  3.29354  2.67741  2.69355  4.24690  2.90347  2.73739  3.18146  2.89801  2.37887  2.77519  2.98518  4.58477  3.61503
          0.02435  4.12332  4.84566  0.61958  0.77255  0.48576  0.95510
     41   2.87972  4.79305  3.31153  2.85268  3.68615  3.64693  3.86683  3.12406  2.56696  1.90521  3.70653  3.29850  4.07211  1.64373  2.86813  2.99224  3.12186  2.98837  5.18676  3.86338     41 q - - -
          2.68618  4.42225  2.77519  2.73123  3.46354  2.40513  3.72494  3.29354  2.67741  2.69355  4.24690  2.90347  2.73739  3.18146  2.89801  2.37887  2.77519  2.98518  4.58477  3.61503
          0.02435  4.12332  4.84566  0.61958  0.77255  0.48576  0.95510
     42   2.01220  4.83205  3.00861  2.54453  4.26766  3.38848  3.71709  3.68385  2.39765  3.26465  4.08587  2.21458  3.86144  2.86982  2.09121  2.69896  2.93232  3.31920  5.45711  4.14585     42 a - - -
          2.68618  4.42225  2.77519  2.73123  3.46354  2.40513  3.72494  3.29354  2.67741  2.69355  4.24690  2.90347  2.73739  3.18146  2.89801  2.37887  2.77519  2.98518  4.58477  3.61503
          0.02435  4.12332  4.84566  0.61958  0.77255  0.48576  0.95510
     43   3.35865  4.66156  4.97905  4.44955  3.21743  4.65155  5.00746  1.53354  4.28140  0.99003  3.02362  4.69370  4.84987  4.43581  4.40493  4.03070  3.59305  2.08147  5.30833  4.19259     43 l - - -
          2.68618  4.42225  2.77519  2.73123  3.46354  2.40513  3.72494  3.29354  2.67741  2.69355  4.24690  2.90347  2.73739  3.18146  2.89801  2.37887  2.77519  2.98518  4.58477  3.61503
          0.02435  4.12332  4.84566  0.61958  0.77255  0.48576  0.95510
     44   1.13428  4.20660  3.58067  3.30308  4.35961  3.00026  4.34186  3.71869  3.34461  3.46248  4.30624  3.41126  3.76175  3.63009  3.63642  1.65123  2.77360  3.18656  5.72332  4.51517     44 a - - -
          2.68618  4.42225  2.77519  2.73123  3.46354  2.40513  3.72494  3.29354  2.67741  2.69355  4.24690  2.90347  2.73739  3.18146  2.89801  2.37887  2.77519  2.98518  4.58477  3.61503
          0.02435  4.12332  4.84566  0.61958  0.77255  0.48576  0.95510
     45   1.97740  4.81577  2.77275  1.86434  4.31331  3.29371  3.78264  3.72812  2.62667  3.33575  4.15601  2.95931  3.83133  2.94618  3.08532  1.99508  2.93304  3.34090  5.55956  4.21206     45 e - - -
          2.68618  4.42225  2.77519  2.73123  3.46354  2.40513  3.72494  3.29354  2.67741  2.69355  4.24690  2.90347  2.73739  3.18146  2.89801  2.37887  2.77519  2.98518  4.58477  3.61503
          0.02435  4.12332  4.84566  0.61958  0.77255  0.48576  0.95510
     46   2.86804  4.30013  4.34839  3.78023  3.00457  3.98343  4.18521  2.38536  3.60971  1.56423  3.13953  3.96486  4.31885  3.82817  3.76712  3.29384  3.10203  1.77445  2.57861  3.37759     46 l - - -
          2.68618  4.42225  2.77519  2.73123  3.46354  2.40513  3.72494  3.29354  2.67741  2.69355  4.24690  2.90347  2.73739  3.18146  2.89801  2.37887  2.77519  2.98518  4.58477  3.61503
          0.02435  4.12332  4.84566  0.61958  0.77255  0.48576  0.95510
     47   2.03352  4.32464  4.40854  3.88630  3.59506  4.05876  4.61472  1.53730  3.79279  2.30596  3.45979  4.11738  4.46232  4.06252  4.02615  3.40935  3.16323  1.42400  5.33132  4.12543     47 v - - -
          2.68618  4.42225  2.77519  2.73123  3.46354  2.40513  3.72494  3.29354  2.67741  2.69355  4.24690  2.90347  2.73739  3.18146  2.89801  2.37887  2.77519  2.98518  4.58477  3.61503
          0.02435  4.12332  4.84566  0.61958  0.77255  0.48576  0.95510
     48   1.56831  4.22275  3.53805  3.26237  4.38453  3.00161  4.32427  3.75819  3.31321  3.48942  4.32861  3.39143  3.76071  3.60247  3.61464  1.19321  2.77819  3.21512  5.73852  4.52343     48 s - - -
          2.68618  4.42225  2.77519  2.73123  3.46354  2.40513  3.72494  3.29354  2.67741  2.69355  4.24690  2.90347  2.73739  3.18146  2.89801  2.37887  2.77519  2.98518  4.58477  3.61503
          0.02435  4.12332  4.84566  0.61958  0.77255  0.48576  0.95510
     49   3.02633  5.11204  3.40136  2.81044  4.23883  3.66918  2.26520  3.89377  2.07473  3.37115  4.25111  3.23061  4.06238  2.85788  1.34130  3.03941  3.21947  3.58305  5.33895  4.03872     49 r - - -
          2.68618  4.42225  2.77519  2.73123  3.46354  2.40513  3.72494  3.29354  2.67741  2.69355  4.24690  2.90347  2.73739  3.18146  2.89801  2.37887  2.77519  2.98518  4.58477  3.61503
          0.02435  4.12332  4.84566  0.61958  0.77255  0.48576  0.95510
     50   2.69671  4.93885  2.76364  2.42206  4.21751  3.35970  2.44737  3.77026  2.51327  3.33407  4.15421  2.13731  3.85441  2.88111  2.95067  2.04986  2.96852  3.39866  5.46870  4.07974     50 s - - -
          2.68618  4.42225  2.77519  2.73123  3.46354  2.40513  3.72494  3.29354  2.67741  2.69355  4.24690  2.90347  2.73739  3.18146  2.89801  2.37887  2.77519  2.98518  4.58477  3.61503
          0.02435  4.12332  4.84566  0.61958  0.77255  0.48576  0.95510
     51   3.19279  5.33286  2.62493  0.71462  4.71436  3.45386  4.07256  4.21984  2.98686  3.79968  4.77076  3.10692  4.07281  3.28809  3.41604  3.15411  3.50157  3.88066  5.83806  4.57046     51 e - - -
          2.68618  4.42225  2.77519  2.73123  3.46354  2.40513  3.72494  3.29354  2.67741  2.69355  4.24690  2.90347  2.73739  3.18146  2.89801  2.37887  2.77519  2.98518  4.58477  3.61503
          0.02435  4.12332  4.84566  0.61958  0.77255  0.48576  0.95510
     52   1.73813  4.22030  3.68237  3.24180  3.89846  3.20587  4.17558  3.04395  3.20058  2.93250  3.84129  3.44372  3.85707  3.49615  3.50877  1.84835  2.79866  1.87536  5.34332  4.12702     52 a - - -
          2.68618  4.42225  2.77519  2.73123  3.46354  2.40513  3.72494  3.29354  2.67741  2.69355  4.24690  2.90347  2.73739  3.18146  2.89801  2.37887  2.77519  2.98518  4.58477  3.61503
          0.02435  4.12332  4.84566  0.61958  0.77255  0.48576  0.95510
     53   3.44879  4.84086  4.59152  4.23978  3.25076  4.29791  4.81764  2.47558  4.00533  0.61806  3.20819  4.49106  4.69473  4.31272  4.13735  3.90939  3.73415  2.57669  5.21333  3.99214     53 L - - -
          2.68618  4.42225  2.77519  2.73123  3.46354  2.40513  3.72494  3.29354  2.67741  2.69355  4.24690  2.90347  2.73739  3.18146  2.89801  2.37887  2.77519  2.98518  4.58477  3.61503
          0.02435  4.12332  4.84566  0.61958  0.77255  0.48576  0.95510
     54   3.31078  5.11762  3.82914  3.29668  4.53711  3.74077  4.03784  4.10276  2.38123  3.57322  4.57312  3.63386  4.23685  3.25120  0.65481  3.38679  3.56325  3.81737  5.52165  4.41688     54 R - - -
          2.68618  4.42225  2.77519  2.73123  3.46354  2.40513  3.72494  3.29354  2.67741  2.69355  4.24690  2.90347  2.73739  3.18146  2.89801  2.37887  2.77519  2.98518  4.58477  3.61503
          0.02435  4.12332  4.84566  0.61958  0.77255  0.48576  0.95510
     55   2.45738  4.37712  3.44576  3.28108  4.33784  3.10340  4.37986  3.89845  3.37227  3.60169  4.51124  3.45943  3.86450  3.70279  3.64494  0.76713  2.95769  3.37717  5.69130  4.42500     55 s - - -
          2.68618  4.42225  2.77519  2.73123  3.46354  2.40513  3.72494  3.29354  2.67741  2.69355  4.24690  2.90347  2.73739  3.18146  2.89801  2.37887  2.77519  2.98518  4.58477  3.61503
          0.02435  4.12332  4.84566  0.61958  0.77255  0.48576  0.95510
     56   2.80979  4.32786  4.14247  3.60732  3.45818  3.89328  4.36107  2.17934  3.49138  1.72116  3.35407  3.88222  4.30189  3.78103  3.74272  3.22289  2.14429  1.61539  5.14633  3.94703     56 v - - -
          2.68618  4.42225  2.77519  2.73123  3.46354  2.40513  3.72494  3.29354  2.67741  2.69355  4.24690  2.90347  2.73739  3.18146  2.89801  2.37887  2.77519  2.98518  4.58477  3.61503
          0.02435  4.12332  4.84566  0.61958  0.77255  0.48576  0.95510
     57   3.59595  4.92614  4.58440  4.35304  0.67593  4.21313  4.01456  3.09649  4.25570  2.41144  3.79331  4.31149  4.67094  4.35583  4.31298  3.84827  3.89969  3.10455  4.20139  2.54195     57 F - - -
          2.68618  4.42225  2.77519  2.73123  3.46354  2.40513  3.72494  3.29354  2.67741  2.69355  4.24690  2.90347  2.73739  3.18146  2.89801  2.37887  2.77519  2.98518  4.58477  3.61503
          0.02435  4.12332  4.84566  0.61958  0.77255  0.48576  0.95510
     58   2.78147  4.56328  3.50382  3.00979  3.81749  3.63463  3.96554  2.73635  1.94699  2.72479  3.73543  3.40440  4.08249  3.21672  2.95169  2.98268  3.04683  1.51396  5.25833  4.00990     58 v - - -
          2.68618  4.42225  2.77519  2.73123  3.46354  2.40513  3.72494  3.29354  2.67741  2.69355  4.24690  2.90347  2.73739  3.18146  2.89801  2.37887  2.77519  2.98518  4.58477  3.61503
          0.02435  4.12332  4.84566  0.61958  0.77255  0.48576  0.95510
     59   2.89468  5.46190  1.74669  1.68373  4.75769  3.30898  3.74453  4.26679  2.65541  3.74684  4.55438  2.76326  3.86938  2.04803  3.20474  2.79942  3.15966  3.83444  5.89484  4.41931     59 e - - -
          2.68618  4.42225  2.77519  2.73123  3.46354  2.40513  3.72494  3.29354  2.67741  2.69355  4.24690  2.90347  2.73739  3.18146  2.89801  2.37887  2.77519  2.98518  4.58477  3.61503
          0.02435  4.12332  4.84566  0.61958  0.77255  0.48576  0.95510
     60   3.04261  4.44444  4.58709  4.06448  3.39435  4.23214  4.71408  2.02265  3.91484  1.93787  2.12379  4.29016  4.57945  4.16712  4.10274  3.59356  3.30706  1.20869  5.27773  4.10441     60 v - - -
          2.68618  4.42225  2.77519  2.73123  3.46354  2.40513  3.72494  3.29354  2.67741  2.69355  4.24690  2.90347  2.73739  3.18146  2.89801  2.37887  2.77519  2.98518  4.58477  3.61503
          0.02435  4.12332  4.84566  0.61958  0.77255  0.48576  0.95510
     61   1.84536  4.31572  3.48152  3.04073  3.78688  2.16910  4.03102  3.04424  3.00619  2.01051  3.74153  3.35257  3.88965  3.33159  3.33976  2.68073  2.84008  2.76085  5.22885  3.99000     61 a - - -
          2.68618  4.42225  2.77519  2.73123  3.46354  2.40513  3.72494  3.29354  2.67741  2.69355  4.24690  2.90347  2.73739  3.18146  2.89801  2.37887  2.77519  2.98518  4.58477  3.61503
          0.02435  4.12332  4.84566  0.61958  0.77255  0.48576  0.95510
     62   2.89083  5.18571  2.47867  1.26850  4.65777  2.00948  3.87667  4.13676  2.78803  3.69274  4.54388  2.90564  3.91709  3.05150  3.27535  2.85862  3.20077  3.72609  5.83092  4.45315     62 e - - -
          2.68618  4.42225  2.77519  2.73123  3.46354  2.40513  3.72494  3.29354  2.67741  2.69355  4.24690  2.90347  2.73739  3.18146  2.89801  2.37887  2.77519  2.98518  4.58477  3.61503
          0.02435  4.12332  4.84566  0.61958  0.77255  0.48576  0.95510
     63   2.75769  4.77174  3.38103  2.83917  4.26311  3.47585  3.79949  3.60845  2.30371  3.21934  4.10698  3.23443  3.96430  2.97495  1.46288  2.84372  2.05048  3.28399  5.42910  4.19560     63 r - - -
          2.68618  4.42225  2.77519  2.73123  3.46354  2.40513  3.72494  3.29354  2.67741  2.69355  4.24690  2.90347  2.73739  3.18146  2.89801  2.37887  2.77519  2.98518  4.58477  3.61503
          0.02435  4.12332  4.84566  0.61958  0.77255  0.48576  0.95510
     64   3.12006  4.82752  3.75549  3.63602  4.59765  3.50121  4.68648  4.21583  3.71645  3.81190  4.87722  3.91406  0.47021  4.09728  3.92714  3.29698  3.58264  3.83105  5.70754  4.72400     64 P - - -
          2.68618  4.42225  2.77519  2.73123  3.46354  2.40513  3.72494  3.29354  2.67741  2.69355  4.24690  2.90347  2.73739  3.18146  2.89801  2.37887  2.77519  2.98518  4.58477  3.61503
          0.02435  4.12332  4.84566  0.61958  0.77255  0.48576  0.95510
     65   3.14261  4.50445  4.72556  4.22568  3.42664  4.38077  4.87875  1.94462  4.07124  1.47227  3.27387  4.45039  4.70694  4.32848  4.25345  3.76453  3.40836  1.14557  5.37952  4.18162     65 v - - -
          2.68618  4.42225  2.77519  2.73123  3.46354  2.40513  3.72494  3.29354  2.67741  2.69355  4.24690  2.90347  2.73739  3.18146  2.89801  2.37887  2.77519  2.98518  4.58477  3.61503
          0.02435  4.12332  4.84566  0.61958  0.77255  0.48576  0.95510
     66   3.31078  5.11762  3.82914  3.29668  4.53711  3.74077  4.03784  4.10276  2.38123  3.57322  4.57312  3.63386  4.23685  3.25120  0.65481  3.38679  3.56325  3.81737  5.52165  4.41688     66 R - - -
          2.68618  4.42225  2.77519  2.73123  3.46354  2.40513  3.72494  3.29354  2.67741  2.69355  4.24690  2.90347  2.73739  3.18146  2.89801  2.37887  2.77519  2.98518  4.58477  3.61503
          0.02435  4.12332  4.84566  0.61958  0.77255  0.48576  0.95510
     67   3.20190  4.56938  4.74970  4.24035  3.30080  4.41300  4.86081  2.05218  4.07696  1.08362  3.13574  4.47442  4.71175  4.29905  4.24102  3.79309  3.46000  1.51992  5.30197  4.14147     67 l - - -
          2.68618  4.42225  2.77519  2.73123  3.46354  2.40513  3.72494  3.29354  2.67741  2.69355  4.24690  2.90347  2.73739  3.18146  2.89801  2.37887  2.77519  2.98518  4.58477  3.61503
          0.02435  4.12332  4.84566  0.61958  0.77255  0.48576  0.95510
     68   2.01147  4.32320  4.16426  3.63927  3.48194  3.87461  4.39379  2.16902  3.53434  1.72404  3.37537  3.89944  4.30251  3.81577  3.78380  3.21458  3.08258  1.59805  5.17570  3.97616     68 v - - -
          2.68618  4.42225  2.77519  2.73123  3.46354  2.40513  3.72494  3.29354  2.67741  2.69355  4.24690  2.90347  2.73739  3.18146  2.89801  2.37887  2.77519  2.98518  4.58477  3.61503
          0.02435  4.12332  4.84566  0.61958  0.77255  0.48576  0.95510
     69   2.80065  4.47025  3.74196  3.14545  3.40675  3.77119  3.97508  2.70091  2.82879  1.75192  2.34178  3.52239  4.12736  3.29058  2.22458  3.05123  3.02608  2.60242  4.99738  3.78988     69 l - - -
          2.68618  4.42225  2.77519  2.73123  3.46354  2.40513  3.72494  3.29354  2.67741  2.69355  4.24690  2.90347  2.73739  3.18146  2.89801  2.37887  2.77519  2.98518  4.58477  3.61503
          0.02435  4.12332  4.84566  0.61958  0.77255  0.48576  0.95510
     70   3.12006  4.82752  3.75549  3.63602  4.59765  3.50121  4.68648  4.21583  3.71645  3.81190  4.87722  3.91406  0.47021  4.09728  3.92714  3.29698  3.58264  3.83105  5.70754  4.72400     70 P - - -
          2.68618  4.42225  2.77519  2.73123  3.46354  2.40513  3.72494  3.29354  2.67741  2.69355  4.24690  2.90347  2.73739  3.18146  2.89801  2.37887  2.77519  2.98518  4.58477  3.61503
          0.02435  4.12332  4.84566  0.61958  0.77255  0.48576  0.95510
     71   2.72398  4.24101  4.10588  3.56490  2.28525  3.78977  4.20256  2.32234  3.46434  2.21292  3.30134  3.80011  4.20309  3.71210  3.68925  3.11187  2.16908  1.70579  4.90827  3.65697     71 v - - -
          2.68618  4.42225  2.77519  2.73123  3.46354  2.40513  3.72494  3.29354  2.67741  2.69355  4.24690  2.90347  2.73739  3.18146  2.89801  2.37887  2.77519  2.98518  4.58477  3.61503
          0.02435  4.12332  4.84566  0.61958  0.77255  0.48576  0.95510
     72   1.87074  4.29937  3.50245  3.02734  3.73785  2.24749  3.99792  3.02710  2.98177  2.77236  2.32081  3.34500  3.88460  3.30212  3.31825  2.67834  2.82165  2.74716  5.17597  3.94390     72 a - - -
          2.68618  4.42225  2.77519  2.73123  3.46354  2.40513  3.72494  3.29354  2.67741  2.69355  4.24690  2.90347  2.73739  3.18146  2.89801  2.37887  2.77519  2.98518  4.58477  3.61503
          0.02435  4.12332  4.84566  0.61958  0.77255  0.48576  0.95510
     73   2.83674  4.88140  2.91794  1.50586  3.96531  3.51711  3.84162  3.24302  2.64671  2.05484  3.90853  3.10614  3.98880  3.04200  3.03879  2.89897  3.08901  3.03450  5.37846  4.04914     73 e - - -
          2.68618  4.42225  2.77519  2.73123  3.46354  2.40513  3.72494  3.29354  2.67741  2.69355  4.24690  2.90347  2.73739  3.18146  2.89801  2.37887  2.77519  2.98518  4.58477  3.61503
          0.02435  4.12332  4.84566  0.61958  0.77255  0.48576  0.95510
     74   3.14261  4.50445  4.72556  4.22568  3.42664  4.38077  4.87875  1.94462  4.07124  1.47227  3.27387  4.45039  4.70694  4.32848  4.25345  3.76453  3.40836  1.14557  5.37952  4.18162     74 v - - -
          2.68618  4.42225  2.77519  2.73123  3.46354  2.40513  3.72494  3.29354  2.67741  2.69355  4.24690  2.90347  2.73739  3.18146  2.89801  2.37887  2.77519  2.98518  4.58477  3.61503
          0.02435  4.12332  4.84566  0.61958  0.77255  0.48576  0.95510
     75   1.48398  4.69656  3.12502  2.72406  4.23980  3.36268  3.85102  3.55644  1.85496  3.23205  4.10490  3.15115  3.90311  3.03638  2.84721  2.74711  2.97701  3.21283  5.48012  4.20973     75 a - - -
          2.68618  4.42225  2.77519  2.73123  3.46354  2.40513  3.72494  3.29354  2.67741  2.69355  4.24690  2.90347  2.73739  3.18146  2.89801  2.37887  2.77519  2.98518  4.58477  3.61503
          0.02435  4.12332  4.84566  0.61958  0.77255  0.48576  0.95510
     76   3.44879  4.84086  4.59152  4.23978  3.25076  4.29791  4.81764  2.47558  4.00533  0.61806  3.20819  4.49106  4.69473  4.31272  4.13735  3.90939  3.73415  2.57669  5.21333  3.99214     76 L - - -
          2.68618  4.42225  2.77519  2.73123  3.46354  2.40513  3.72494  3.29354  2.67741  2.69355  4.24690  2.90347  2.73739  3.18146  2.89801  2.37887  2.77519  2.98518  4.58477  3.61503
          0.02435  4.12332  4.84566  0.61958  0.77255  0.48576  0.95510
     77   2.07953  4.97269  2.90467  1.95264  4.31584  3.42696  3.66643  3.72629  2.34489  3.28796  4.10272  2.96637  3.86509  2.80590  2.11228  2.71944  2.95493  3.37145  5.47554  4.14590     77 e - - -
          2.68618  4.42225  2.77519  2.73123  3.46354  2.40513  3.72494  3.29354  2.67741  2.69355  4.24690  2.90347  2.73739  3.18146  2.89801  2.37887  2.77519  2.98518  4.58477  3.61503
          0.02435  4.12332  4.84566  0.61958  0.77255  0.48576  0.95510
     78   2.64287  4.25371  3.76504  3.22806  3.30044  3.64282  3.98429  2.56770  3.13102  2.40901  3.38732  3.53959  4.06151  3.42969  3.41165  2.94322  2.17991  1.87094  4.83525  2.44428     78 v - - -
          2.68618  4.42225  2.77519  2.73123  3.46354  2.40513  3.72494  3.29354  2.67741  2.69355  4.24690  2.90347  2.73739  3.18146  2.89801  2.37887  2.77519  2.98518  4.58477  3.61503
          0.02435  4.12332  4.84566  0.61958  0.77255  0.48576  0.95510
     79   2.72055  4.24151  4.09453  3.55374  2.28840  3.78304  4.19632  2.33108  3.45404  2.21631  3.30312  3.79133  4.19770  3.70300  3.68122  3.10481  2.14108  1.72808  4.90706  3.65520     79 v - - -
          2.68618  4.42225  2.77519  2.73123  3.46354  2.40513  3.72494  3.29354  2.67741  2.69355  4.24690  2.90347  2.73739  3.18146  2.89801  2.37887  2.77519  2.98518  4.58477  3.61503
          0.02435  4.12332  4.84566  0.61958  0.77255  0.48576  0.95510
     80   2.97022  5.58506  1.66428  1.60076  4.87220  3.28486  3.79235  4.40089  2.78133  3.87465  4.70221  1.92410  3.88786  2.94706  3.37570  2.85267  3.24984  3.95686  6.02470  4.51124     80 e - - -
          2.68618  4.42225  2.77519  2.73123  3.46354  2.40513  3.72494  3.29354  2.67741  2.69355  4.24690  2.90347  2.73739  3.18146  2.89801  2.37887  2.77519  2.98518  4.58477  3.61503
          0.02435  4.12332  4.84566  0.61958  0.77255  0.48576  0.95510
     81   1.43122  4.58741  3.34168  2.87271  4.17205  3.34469  3.90014  3.51769  2.55468  3.18004  4.06408  3.24412  3.90323  3.10229  1.97727  2.72864  2.94899  3.17020  5.43537  4.18822     81 a - - -
          2.68618  4.42225  2.77519  2.73123  3.46354  2.40513  3.72494  3.29354  2.67741  2.69355  4.24690  2.90347  2.73739  3.18146  2.89801  2.37887  2.77519  2.98518  4.58477  3.61503
          0.02435  4.12332  4.84566  0.61958  0.77255  0.48576  0.95510
     82   1.59200  4.32121  3.42793  3.15427  4.31089  3.09391  4.25603  3.63748  3.20563  3.37304  4.26018  3.37195  1.44814  3.52578  3.52113  2.56085  2.85539  3.17957  5.66494  4.44592     82 p - - -
          2.68618  4.42225  2.77519  2.73123  3.46354  2.40513  3.72494  3.29354  2.67741  2.69355  4.24690  2.90347  2.73739  3.18146  2.89801  2.37887  2.77519  2.98518  4.58477  3.61503
          0.02435  4.12332  4.84566  0.61958  0.77255  0.48576  0.95510
     83   2.74629  5.06126  1.83898  2.32969  4.57548  2.12560  3.81415  4.05543  2.73301  3.60288  4.41690  2.87018  2.31492  2.97333  3.25372  2.73074  3.05928  3.62045  5.77635  4.37296     83 d - - -
          2.68618  4.42225  2.77519  2.73123  3.46354  2.40513  3.72494  3.29354  2.67741  2.69355  4.24690  2.90347  2.73739  3.18146  2.89801  2.37887  2.77519  2.98518  4.58477  3.61503
          0.02435  4.12332  4.84566  0.61958  0.77255  0.48576  0.95510
     84   2.32205  4.26724  3.47605  3.16342  4.30724  3.04913  4.23514  3.67394  3.17926  3.40002  4.24850  3.35353  3.77835  3.49933  3.49600  1.26227  1.79421  3.17845  5.65944  4.42813     84 s - - -
          2.68618  4.42225  2.77519  2.73123  3.46354  2.40513  3.72494  3.29354  2.67741  2.69355  4.24690  2.90347  2.73739  3.18146  2.89801  2.37887  2.77519  2.98518  4.58477  3.61503
          0.02435  4.12332  4.84566  0.61958  0.77255  0.48576  0.95510
     85   2.66088  4.89952  1.93384  2.39806  4.44999  2.16597  3.81387  3.89098  2.71107  3.47834  4.29372  2.91539  3.83248  2.97655  3.20731  2.67887  2.09142  3.47099  5.68306  4.30655     85 d - - -
          2.68618  4.42225  2.77519  2.73123  3.46354  2.40513  3.72494  3.29354  2.67741  2.69355  4.24690  2.90347  2.73739  3.18146  2.89801  2.37887  2.77519  2.98518  4.58477  3.61503
          0.02435  4.12332  4.84566  0.61958  0.77255  0.48576  0.95510
     86   2.05346  4.68811  2.20491  2.56492  3.94471  3.42088  3.79237  3.20622  2.67551  2.17521  3.84729  3.05922  3.89195  2.99200  3.11767  2.73850  2.92139  2.93832  5.31791  4.00228     86 a - - -
          2.68618  4.42225  2.77519  2.73123  3.46354  2.40513  3.72494  3.29354  2.67741  2.69355  4.24690  2.90347  2.73739  3.18146  2.89801  2.37887  2.77519  2.98518  4.58477  3.61503
          0.21354  4.12332  1.73676  0.61958  0.77255  0.48576  0.95510
     87   2.76043  5.02545  1.61795  2.27843  4.47219  3.21288  3.79161  3.96235  2.74517  3.53988  4.39832  2.82301  2.07404  2.97236  3.25789  2.74151  3.07625  3.56187  5.68731  4.30582     87 d - - -
          2.68618  4.42225  2.77519  2.73123  3.46354  2.40513  3.72494  3.29354  2.67741  2.69355  4.24690  2.90347  2.73739  3.18146  2.89801  2.37887  2.77519  2.98518  4.58477  3.61503
          0.02934  3.93912  4.66147  0.61958  0.77255  0.66593  0.72113
     88   1.80779  4.82582  1.71851  2.34273  4.36625  3.17783  3.81146  3.72086  2.76249  3.40559  4.27410  2.85917  3.78867  2.99723  3.25832  2.66590  2.98085  3.33862  5.64612  4.26935     88 d - - -
          2.68618  4.42225  2.77519  2.73123  3.46354  2.40513  3.72494  3.29354  2.67741  2.69355  4.24690  2.90347  2.73739  3.18146  2.89801  2.37887  2.77519  2.98518  4.58477  3.61503
          0.02934  3.93912  4.66147  0.61958  0.77255  0.66593  0.72113
     89   1.79085  4.55584  3.24254  2.77009  4.08698  3.30318  3.79137  3.42408  2.41455  3.08360  3.97741  3.15488  3.84171  2.98906  1.87368  2.68473  2.89640  3.09312  5.34082  4.09157     89 a - - -
          2.68618  4.42225  2.77519  2.73123  3.46354  2.40513  3.72494  3.29354  2.67741  2.69355  4.24690  2.90347  2.73739  3.18146  2.89801  2.37887  2.77519  2.98518  4.58477  3.61503
          0.02934  3.93912  4.66147  0.61958  0.77255  0.66593  0.72113
     90   1.83459  4.33086  3.74264  3.30975  3.48375  3.53421  4.19218  2.45924  3.18696  1.61573  3.42940  3.59316  4.06666  3.54286  3.46160  2.92608  2.97819  2.31610  5.14940  3.90683     90 l - - -
          2.68618  4.42225  2.77519  2.73123  3.46354  2.40513  3.72494  3.29354  2.67741  2.69355  4.24690  2.90347  2.73739  3.18146  2.89801  2.37887  2.77519  2.98518  4.58477  3.61503
          0.02934  3.93912  4.66147  0.61958  0.77255  0.66593  0.72113
     91   2.82427  5.25181  1.68539  2.17557  4.52483  3.24764  3.70306  4.04712  2.60091  3.56900  4.41485  2.74240  3.81572  1.91473  3.10837  2.75562  3.09877  3.65472  5.71852  4.27837     91 d - - -
          2.68618  4.42225  2.77519  2.73123  3.46354  2.40513  3.72494  3.29354  2.67741  2.69355  4.24690  2.90347  2.73739  3.18146  2.89801  2.37887  2.77519  2.98518  4.58477  3.61503
          0.02934  3.93912  4.66147  0.61958  0.77255  0.66593  0.72113
     92   2.83268  5.06030  2.85812  1.80564  4.40778  3.43530  3.63494  3.82303  2.18072  3.34368  4.19485  2.96814  3.88764  2.78152  1.79266  2.82057  3.05823  3.48228  5.47106  4.18439     92 r - - -
          2.68618  4.42225  2.77519  2.73123  3.46354  2.40513  3.72494  3.29354  2.67741  2.69355  4.24690  2.90347  2.73739  3.18146  2.89801  2.37887  2.77519  2.98518  4.58477  3.61503
          0.02934  3.93912  4.66147  0.61958  0.77255  0.38763  1.13526
     93   2.70618  4.87693  2.17419  2.44465  3.92577  3.43134  2.52599  3.50710  2.53990  2.27881  3.96359  2.96703  3.87472  2.87979  2.99089  2.73255  2.94765  3.20292  5.26865  3.86757     93 d - - -
          2.68618  4.42225  2.77519  2.73123  3.46354  2.40513  3.72494  3.29354  2.67741  2.69355  4.24690  2.90347  2.73739  3.18146  2.89801  2.37887  2.77519  2.98518  4.58477  3.61503
          0.02435  4.12332  4.84566  0.61958  0.77255  0.48576  0.95510
     94   2.01019  4.27849  4.07110  3.53213  3.43462  3.78766  4.27486  2.27237  3.43032  2.23480  2.29367  3.79617  4.21624  3.70524  3.68190  3.11495  3.01074  1.68086  5.07520  3.88057     94 v - - -
          2.68618  4.42225  2.77519  2.73123  3.46354  2.40513  3.72494  3.29354  2.67741  2.69355  4.24690  2.90347  2.73739  3.18146  2.89801  2.37887  2.77519  2.98518  4.58477  3.61503
          0.02435  4.12332  4.84566  0.61958  0.77255  0.48576  0.95510
     95   1.91794  4.71700  3.36443  2.85551  4.26998  3.42349  3.83960  3.61720  2.37892  3.24097  4.12696  3.24034  3.94464  3.02095  1.44447  2.80554  3.01944  3.27626  5.45545  4.21905     95 r - - -
          2.68618  4.42225  2.77519  2.73123  3.46354  2.40513  3.72494  3.29354  2.67741  2.69355  4.24690  2.90347  2.73739  3.18146  2.89801  2.37887  2.77519  2.98518  4.58477  3.61503
          0.02435  4.12332  4.84566  0.61958  0.77255  0.48576  0.95510
     96   2.79670  5.18971  2.68651  1.85818  4.47000  3.40960  2.45167  3.95608  2.37109  3.46100  4.26506  2.88861  3.87216  2.08542  2.78727  2.75580  3.03122  3.57332  5.59259  4.21252     96 e - - -
          2.68618  4.42225  2.77519  2.73123  3.46354  2.40513  3.72494  3.29354  2.67741  2.69355  4.24690  2.90347  2.73739  3.18146  2.89801  2.37887  2.77519  2.98518  4.58477  3.61503
          0.02435  4.12332  4.84566  0.61958  0.77255  0.48576  0.95510
     97   2.86165  4.71735  3.16029  1.98924  3.70686  3.62597  3.94629  2.93868  2.79238  1.48794  3.65728  3.28477  4.07509  3.19727  3.14055  3.00427  3.11140  2.79419  5.23796  3.95501     97 l - - -
          2.68618  4.42225  2.77519  2.73123  3.46354  2.40513  3.72494  3.29354  2.67741  2.69355  4.24690  2.90347  2.73739  3.18146  2.89801  2.37887  2.77519  2.98518  4.58477  3.61503
          0.02435  4.12332  4.84566  0.61958  0.77255  0.48576  0.95510
     98   3.20942  4.49507  4.97547  4.43959  3.43368  4.58992  5.04194  1.44983  4.32762  1.44820  3.22644  4.65114  4.82691  4.50634  4.47487  3.95544  3.45187  1.38781  5.43790  4.30010     98 v - - -
          2.68618  4.42225  2.77519  2.73123  3.46354  2.40513  3.72494  3.29354  2.67741  2.69355  4.24690  2.90347  2.73739  3.18146  2.89801  2.37887  2.77519  2.98518  4.58477  3.61503
          0.02435  4.12332  4.84566  0.61958  0.77255  0.48576  0.95510
     99   2.86847  5.08679  2.53849  1.67437  4.61940  1.43455  3.92162  4.09078  2.83663  3.66817  4.52898  2.95493  3.92496  3.10844  3.30386  2.86167  3.19688  3.68101  5.80822  4.45939     99 g - - -
          2.68618  4.42225  2.77519  2.73123  3.46354  2.40513  3.72494  3.29354  2.67741  2.69355  4.24690  2.90347  2.73739  3.18146  2.89801  2.37887  2.77519  2.98518  4.58477  3.61503
          0.02435  4.12332  4.84566  0.61958  0.77255  0.48576  0.95510
    100   1.96049  4.98265  2.61606  1.39070  4.43816  3.31926  3.83130  3.78439  2.69068  3.43878  4.30288  2.93821  3.88624  3.00216  3.14767  2.77270  3.06850  3.42297  5.68065  4.31499    100 e - - -
          2.68618  4.42225  2.77519  2.73123  3.46354  2.40513  3.72494  3.29354  2.67741  2.69355  4.24690  2.90347  2.73739  3.18146  2.89801  2.37887  2.77519  2.98518  4.58477  3.61503
          0.02435  4.12332  4.84566  0.61958  0.77255  0.48576  0.95510
    101   2.10276  4.97737  2.90641  1.95116  4.32108  3.42878  3.66545  3.73163  2.33993  3.29156  4.10610  2.96689  3.86618  2.80441  2.08674  2.72130  2.95695  3.37633  5.47735  4.14816    101 e - - -
          2.68618  4.42225  2.77519  2.73123  3.46354  2.40513  3.72494  3.29354  2.67741  2.69355  4.24690  2.90347  2.73739  3.18146  2.89801  2.37887  2.77519  2.98518  4.58477  3.61503
          0.02435  4.12332  4.84566  0.61958  0.77255  0.48576  0.95510
    102   3.41171  4.73833  4.80110  4.33487  1.36332  4.48045  4.27169  2.48687  4.18017  1.28034  3.12386  4.41577  4.73371  4.25595  4.26699  3.85461  3.64236  2.59132  4.48084  2.94229    102 l - - -
          2.68618  4.42225  2.77519  2.73123  3.46354  2.40513  3.72494  3.29354  2.67741  2.69355  4.24690  2.90347  2.73739  3.18146  2.89801  2.37887  2.77519  2.98518  4.58477  3.61503
          0.02435  4.12332  4.84566  0.61958  0.77255  0.48576  0.95510
    103   2.79504  5.09149  2.52108  1.36580  4.53193  3.30396  3.80926  3.99209  2.67672  3.56353  4.40174  2.88580  3.87861  2.97463  3.14910  1.96393  3.09741  3.59147  5.74055  4.34335    103 e - - -
          2.68618  4.42225  2.77519  2.73123  3.46354  2.40513  3.72494  3.29354  2.67741  2.69355  4.24690  2.90347  2.73739  3.18146  2.89801  2.37887  2.77519  2.98518  4.58477  3.61503
          0.02435  4.12332  4.84566  0.61958  0.77255  0.48576  0.95510
    104   2.82131  4.50714  3.74134  3.31570  3.47717  3.67289  4.19495  2.74454  3.18141  1.27322  3.46685  3.64569  2.23162  3.55491  3.45463  3.07712  3.12681  2.64635  5.12798  3.87928    104 l - - -
          2.68618  4.42225  2.77519  2.73123  3.46354  2.40513  3.72494  3.29354  2.67741  2.69355  4.24690  2.90347  2.73739  3.18146  2.89801  2.37887  2.77519  2.98518  4.58477  3.61503
          0.02435  4.12332  4.84566  0.61958  0.77255  0.48576  0.95510
    105   1.88866  4.87304  1.89926  2.41318  4.49097  2.15001  3.84897  3.93522  2.76787  3.52472  4.34128  2.92375  3.83105  3.01670  3.26813  2.67525  2.99040  3.49683  5.72761  4.35121    105 a - - -
          2.68618  4.42225  2.77519  2.73123  3.46354  2.40513  3.72494  3.29354  2.67741  2.69355  4.24690  2.90347  2.73739  3.18146  2.89801  2.37887  2.77519  2.98518  4.58477  3.61503
          0.02435  4.12332  4.84566  0.61958  0.77255  0.48576  0.95510
    106   2.74333  4.93376  3.03974  2.53297  4.22457  3.48185  2.49752  3.65426  1.84259  3.21909  4.04786  3.02641  3.89680  2.81180  2.63059  2.76423  2.20342  3.32294  5.39471  4.08642    106 k - - -
          2.68618  4.42225  2.77519  2.73123  3.46354  2.40513  3.72494  3.29354  2.67741  2.69355  4.24690  2.90347  2.73739  3.18146  2.89801  2.37887  2.77519  2.98518  4.58477  3.61503
          0.02435  4.12332  4.84566  0.61958  0.77255  0.48576  0.95510
    107   3.00781  4.75077  3.73235  3.66725  4.79056  0.42926  4.76500  4.45832  3.88223  4.07836  5.06136  3.89765  4.14937  4.18699  4.08385  3.18807  3.50850  3.93808  5.81212  4.90344    107 G - - -
          2.68618  4.42225  2.77519  2.73123  3.46354  2.40513  3.72494  3.29354  2.67741  2.69355  4.24690  2.90347  2.73739  3.18146  2.89801  2.37887  2.77519  2.98518  4.58477  3.61503
          0.02435  4.12332  4.84566  0.61958  0.77255  0.48576  0.95510
    108   3.12006  4.82752  3.75549  3.63602  4.59765  3.50121  4.68648  4.21583  3.71645  3.81190  4.87722  3.91406  0.47021  4.09728  3.92714  3.29698  3.58264  3.83105  5.70754  4.72400    108 P - - -
          2.68618  4.42225  2.77519  2.73123  3.46354  2.40513  3.72494  3.29354  2.67741  2.69355  4.24690  2.90347  2.73739  3.18146  2.89801  2.37887  2.77519  2.98518  4.58477  3.61503
          0.02435  4.12332  4.84566  0.61958  0.77255  0.48576  0.95510
    109   3.44879  4.84086  4.59152  4.23978  3.25076  4.29791  4.81764  2.47558  4.00533  0.61806  3.20819  4.49106  4.69473  4.31272  4.13735  3.90939  3.73415  2.57669  5.21333  3.99214    109 L - - -
          2.68618  4.42225  2.77519  2.73123  3.46354  2.40513  3.72494  3.29354  2.67741  2.69355  4.24690  2.90347  2.73739  3.18146  2.89801  2.37887  2.77519  2.98518  4.58477  3.61503
          0.02435  4.12332  4.84566  0.61958  0.77255  0.48576  0.95510
    110   3.44879  4.84086  4.59152  4.23978  3.25076  4.29791  4.81764  2.47558  4.00533  0.61806  3.20819  4.49106  4.69473  4.31272  4.13735  3.90939  3.73415  2.57669  5.21333  3.99214    110 L - - -
          2.68618  4.42225  2.77519  2.73123  3.46354  2.40513  3.72494  3.29354  2.67741  2.69355  4.24690  2.90347  2.73739  3.18146  2.89801  2.37887  2.77519  2.98518  4.58477  3.61503
          0.02435  4.12332  4.84566  0.61958  0.77255  0.48576  0.95510
    111   3.31078  5.11762  3.82914  3.29668  4.53711  3.74077  4.03784  4.10276  2.38123  3.57322  4.57312  3.63386  4.23685  3.25120  0.65481  3.38679  3.56325  3.81737  5.52165  4.41688    111 R - - -
          2.68618  4.42225  2.77519  2.73123  3.46354  2.40513  3.72494  3.29354  2.67741  2.69355  4.24690  2.90347  2.73739  3.18146  2.89801  2.37887  2.77519  2.98518  4.58477  3.61503
          0.02435  4.12332  4.84566  0.61958  0.77255  0.48576  0.95510
    112   1.45463  4.37382  3.81986  3.38595  3.60407  3.54403  4.26468  2.60263  3.27558  1.73361  3.55337  3.64781  4.10115  3.61849  3.55092  2.93935  3.01580  2.43957  5.23877  4.00162    112 a - - -
          2.68618  4.42225  2.77519  2.73123  3.46354  2.40513  3.72494  3.29354  2.67741  2.69355  4.24690  2.90347  2.73739  3.18146  2.89801  2.37887  2.77519  2.98518  4.58477  3.61503
          0.02435  4.12332  4.84566  0.61958  0.77255  0.48576  0.95510
    113   2.98599  4.51366  4.00587  3.49304  1.87426  3.94235  2.26680  2.88344  3.36428  1.77386  3.49284  3.71899  4.29523  3.61381  3.60202  3.23761  3.21543  2.75980  4.21005  2.61531    113 l - - -
          2.68618  4.42225  2.77519  2.73123  3.46354  2.40513  3.72494  3.29354  2.67741  2.69355  4.24690  2.90347  2.73739  3.18146  2.89801  2.37887  2.77519  2.98518  4.58477  3.61503
          0.02435  4.12332  4.84566  0.61958  0.77255  0.48576  0.95510
    114   3.36179  4.66553  4.97782  4.44824  3.21290  4.65209  5.00575  1.55590  4.27921  0.97515  3.01922  4.69344  4.84965  4.43306  4.40254  4.03131  3.59597  2.09059  5.30526  4.19021    114 l - - -
          2.68618  4.42225  2.77519  2.73123  3.46354  2.40513  3.72494  3.29354  2.67741  2.69355  4.24690  2.90347  2.73739  3.18146  2.89801  2.37887  2.77519  2.98518  4.58477  3.61503
          0.02435  4.12332  4.84566  0.61958  0.77255  0.48576  0.95510
    115   2.81498  4.32793  4.15685  3.62168  3.45809  3.90318  4.37106  2.16899  3.50515  1.71718  3.35288  3.89436  4.30997  3.79360  3.75437  3.23332  2.17421  1.59244  5.14971  3.95094    115 v - - -
          2.68618  4.42225  2.77519  2.73123  3.46354  2.40513  3.72494  3.29354  2.67741  2.69355  4.24690  2.90347  2.73739  3.18146  2.89801  2.37887  2.77519  2.98518  4.58477  3.61503
          0.02435  4.12332  4.84566  0.61958  0.77255  0.48576  0.95510
    116   3.31078  5.11762  3.82914  3.29668  4.53711  3.74077  4.03784  4.10276  2.38123  3.57322  4.57312  3.63386  4.23685  3.25120  0.65481  3.38679  3.56325  3.81737  5.52165  4.41688    116 R - - -
          2.68618  4.42225  2.77519  2.73123  3.46354  2.40513  3.72494  3.29354  2.67741  2.69355  4.24690  2.90347  2.73739  3.18146  2.89801  2.37887  2.77519  2.98518  4.58477  3.61503
          0.02435  4.12332  4.84566  0.61958  0.77255  0.48576  0.95510
    117   2.51782  4.33142  3.49131  3.00441  3.69745  3.37949  3.97200  2.96007  2.93240  1.99852  3.65583  3.34349  3.91182  3.27362  3.26728  2.01949  2.08093  2.70043  5.14569  3.90182    117 l - - -
          2.68618  4.42225  2.77519  2.73123  3.46354  2.40513  3.72494  3.29354  2.67741  2.69355  4.24690  2.90347  2.73739  3.18146  2.89801  2.37887  2.77519  2.98518  4.58477  3.61503
          0.02435  4.12332  4.84566  0.61958  0.77255  0.48576  0.95510
    118   1.11645  4.23537  3.53140  3.29973  4.43305  1.77997  4.37748  3.80251  3.39791  3.53731  4.37973  3.42014  3.77644  3.66853  3.68978  2.48917  2.80804  3.25049  5.77336  4.58525    118 a - - -
          2.68618  4.42225  2.77519  2.73123  3.46354  2.40513  3.72494  3.29354  2.67741  2.69355  4.24690  2.90347  2.73739  3.18146  2.89801  2.37887  2.77519  2.98518  4.58477  3.61503
          0.02435  4.12332  4.84566  0.61958  0.77255  0.48576  0.95510
    119   1.41621  4.84232  1.85384  2.47142  4.44235  3.24758  3.91537  3.80473  2.86344  3.48525  4.34524  2.97304  3.86478  3.10300  3.35064  2.72446  3.03594  3.40824  5.72229  4.35953    119 a - - -
          2.68621  4.42228  2.77522  2.73126  3.46357  2.40483  3.72497  3.29357  2.67743  2.69358  4.24692  2.90349  2.73742  3.18149  2.89803  2.37889  2.77522  2.98521  4.58480  3.61506
          0.21421  1.68763  4.84566  0.26174  1.46844  0.48576  0.95510
    120   2.80759  5.21233  2.53806  1.76923  4.54451  2.28782  3.71403  4.01050  2.51749  3.53048  4.33995  2.84771  3.86588  2.08899  2.98491  2.76078  3.06435  3.61597  5.69433  4.29386    121 e - - -
          2.68618  4.42225  2.77519  2.73123  3.46354  2.40513  3.72494  3.29354  2.67741  2.69355  4.24690  2.90347  2.73739  3.18146  2.89801  2.37887  2.77519  2.98518  4.58477  3.61503
          0.02435  4.12332  4.84566  0.61958  0.77255  0.48576  0.95510
    121   2.08616  5.07438  2.67650  1.84587  4.39833  3.37575  3.68927  3.83305  2.46302  3.38496  4.19721  2.88890  3.85385  2.13311  2.91245  2.72178  2.99205  3.46265  5.57588  4.20311    122 e - - -
          2.68618  4.42225  2.77519  2.73123  3.46354  2.40513  3.72494  3.29354  2.67741  2.69355  4.24690  2.90347  2.73739  3.18146  2.89801  2.37887  2.77519  2.98518  4.58477  3.61503
          0.02435  4.12332  4.84566  0.61958  0.77255  0.48576  0.95510
    122   1.89736  4.65506  3.08873  2.74752  3.87560  3.36266  1.68795  3.52246  2.69523  3.15886  4.05599  3.17148  3.91800  3.12393  3.04199  2.76479  2.99158  3.19320  5.25975  3.87432    123 h - - -
          2.68618  4.42225  2.77519  2.73123  3.46354  2.40513  3.72494  3.29354  2.67741  2.69355  4.24690  2.90347  2.73739  3.18146  2.89801  2.37887  2.77519  2.98518  4.58477  3.61503
          0.02435  4.12332  4.84566  0.61958  0.77255  0.48576  0.95510
    123   2.83630  4.87226  2.92860  1.52621  3.95180  3.52153  3.84483  3.22670  2.65145  2.02090  3.89491  3.11295  3.99165  3.04700  3.04206  2.90196  3.08824  3.02143  5.37069  4.04374    124 e - - -
          2.68618  4.42225  2.77519  2.73123  3.46354  2.40513  3.72494  3.29354  2.67741  2.69355  4.24690  2.90347  2.73739  3.18146  2.89801  2.37887  2.77519  2.98518  4.58477  3.61503
          0.02435  4.12332  4.84566  0.61958  0.77255  0.48576  0.95510
    124   3.44879  4.84086  4.59152  4.23978  3.25076  4.29791  4.81764  2.47558  4.00533  0.61806  3.20819  4.49106  4.69473  4.31272  4.13735  3.90939  3.73415  2.57669  5.21333  3.99214    125 L - - -
          2.68618  4.42225  2.77519  2.73123  3.46354  2.40513  3.72494  3.29354  2.67741  2.69355  4.24690  2.90347  2.73739  3.18146  2.89801  2.37887  2.77519  2.98518  4.58477  3.61503
          0.02435  4.12332  4.84566  0.61958  0.77255  0.48576  0.95510
    125   2.72376  4.35917  3.70215  3.15634  3.26427  3.71016  2.55375  2.64171  3.00436  1.84268  3.37584  3.50964  4.09323  3.35592  3.29383  2.99523  2.96281  1.95028  4.82557  3.50936    126 l - - -
          2.68618  4.42225  2.77519  2.73123  3.46354  2.40513  3.72494  3.29354  2.67741  2.69355  4.24690  2.90347  2.73739  3.18146  2.89801  2.37887  2.77519  2.98518  4.58477  3.61503
          0.02435  4.12332  4.84566  0.61958  0.77255  0.48576  0.95510
    126   3.20190  4.56938  4.74970  4.24035  3.30080  4.41300  4.86081  2.05218  4.07696  1.08362  3.13574  4.47442  4.71175  4.29905  4.24102  3.79309  3.46000  1.51992  5.30197  4.14147    127 l - - -
          2.68618  4.42225  2.77519  2.73123  3.46354  2.40513  3.72494  3.29354  2.67741  2.69355  4.24690  2.90347  2.73739  3.18146  2.89801  2.37887  2.77519  2.98518  4.58477  3.61503
          0.02435  4.12332  4.84566  0.61958  0.77255  0.48576  0.95510
    127   2.78147  4.56328  3.50382  3.00979  3.81749  3.63463  3.96554  2.73635  1.94699  2.72479  3.73543  3.40440  4.08249  3.21672  2.95169  2.98268  3.04683  1.51396  5.25833  4.00990    128 v - - -
          2.68618  4.42225  2.77519  2.73123  3.46354  2.40513  3.72494  3.29354  2.67741  2.69355  4.24690  2.90347  2.73739  3.18146  2.89801  2.37887  2.77519  2.98518  4.58477  3.61503
          0.02435  4.12332  4.84566  0.61958  0.77255  0.48576  0.95510
    128   1.51288  4.25068  3.48783  3.28209  4.47192  1.26837  4.38687  3.84938  3.40778  3.58040  4.42324  3.41317  3.78050  3.67637  3.70066  2.49722  2.82228  3.28425  5.80403  4.61566    129 g - - -
          2.68618  4.42225  2.77519  2.73123  3.46354  2.40513  3.72494  3.29354  2.67741  2.69355  4.24690  2.90347  2.73739  3.18146  2.89801  2.37887  2.77519  2.98518  4.58477  3.61503
          0.02435  4.12332  4.84566  0.61958  0.77255  0.48576  0.95510
    129   3.30979  5.06936  3.40880  3.20104  3.49146  3.68611  0.70790  4.05216  3.03869  3.51094  4.57935  3.59728  4.25591  3.57263  3.28557  3.38039  3.62475  3.78277  4.95127  3.43674    130 h - - -
          2.68618  4.42225  2.77519  2.73123  3.46354  2.40513  3.72494  3.29354  2.67741  2.69355  4.24690  2.90347  2.73739  3.18146  2.89801  2.37887  2.77519  2.98518  4.58477  3.61503
          0.02435  4.12332  4.84566  0.61958  0.77255  0.48576  0.95510
    130   2.74879  5.06622  2.86208  1.90641  4.40789  3.43450  3.65428  3.84060  2.31170  3.36602  4.17132  2.94669  2.54842  2.78573  2.08121  2.73469  2.98266  3.47010  5.52272  4.18457    131 e - - -
          2.68618  4.42225  2.77519  2.73123  3.46354  2.40513  3.72494  3.29354  2.67741  2.69355  4.24690  2.90347  2.73739  3.18146  2.89801  2.37887  2.77519  2.98518  4.58477  3.61503
          0.02435  4.12332  4.84566  0.61958  0.77255  0.48576  0.95510
    131   3.36179  4.66553  4.97782  4.44824  3.21290  4.65209  5.00575  1.55590  4.27921  0.97515  3.01922  4.69344  4.84965  4.43306  4.40254  4.03131  3.59597  2.09059  5.30526  4.19021    132 l - - -
          2.68618  4.42225  2.77519  2.73123  3.46354  2.40513  3.72494  3.29354  2.67741  2.69355  4.24690  2.90347  2.73739  3.18146  2.89801  2.37887  2.77519  2.98518  4.58477  3.61503
          0.02435  4.12332  4.84566  0.61958  0.77255  0.48576  0.95510
    132   3.16757  4.46108  4.94506  4.45698  3.66534  4.55473  5.16797  1.34853  4.35010  2.15987  3.46062  4.65936  4.86015  4.61325  4.54077  3.95291  3.43514  1.01600  5.65229  4.44278    133 v - - -
          2.68618  4.42225  2.77519  2.73123  3.46354  2.40513  3.72494  3.29354  2.67741  2.69355  4.24690  2.90347  2.73739  3.18146  2.89801  2.37887  2.77519  2.98518  4.58477  3.61503
          0.02435  4.12332  4.84566  0.61958  0.77255  0.48576  0.95510
    133   2.64637  4.27955  3.82076  3.29905  3.46239  3.62666  4.11230  2.48891  3.19999  1.85947  3.42870  3.59724  4.08747  3.50766  3.48320  2.12549  2.93437  1.80978  5.02565  3.79502    134 v - - -
          2.68618  4.42225  2.77519  2.73123  3.46354  2.40513  3.72494  3.29354  2.67741  2.69355  4.24690  2.90347  2.73739  3.18146  2.89801  2.37887  2.77519  2.98518  4.58477  3.61503
          0.02435  4.12332  4.84566  0.61958  0.77255  0.48576  0.95510
    134   3.28012  5.42379  0.61565  2.52813  4.83943  3.41976  4.17983  4.48922  3.31559  4.05528  5.04610  3.09446  4.09079  3.42439  3.86049  3.21901  3.62647  4.10389  5.95682  4.68016    135 D - - -
          2.68618  4.42225  2.77519  2.73123  3.46354  2.40513  3.72494  3.29354  2.67741  2.69355  4.24690  2.90347  2.73739  3.18146  2.89801  2.37887  2.77519  2.98518  4.58477  3.61503
          0.02435  4.12332  4.84566  0.61958  0.77255  0.48576  0.95510
    135   1.95871  4.98217  2.61646  1.39190  4.43776  3.31925  3.83128  3.78396  2.69063  3.43840  4.30247  2.93835  3.88618  3.00216  3.14758  2.77253  3.06825  3.42256  5.68033  4.31476    136 e - - -
          2.68618  4.42225  2.77519  2.73123  3.46354  2.40513  3.72494  3.29354  2.67741  2.69355  4.24690  2.90347  2.73739  3.18146  2.89801  2.37887  2.77519  2.98518  4.58477  3.61503
          0.02435  4.12332  4.84566  0.61958  0.77255  0.48576  0.95510
    136   2.43097  4.36800  3.38178  3.07538  4.24200  3.14427  4.17722  3.56446  3.08171  3.29195  4.18828  3.33972  1.48007  3.43499  3.40438  2.59681  1.84944  3.14580  5.59571  4.36273    137 p - - -
          2.68618  4.42225  2.77519  2.73123  3.46354  2.40513  3.72494  3.29354  2.67741  2.69355  4.24690  2.90347  2.73739  3.18146  2.89801  2.37887  2.77519  2.98518  4.58477  3.61503
          0.02435  4.12332  4.84566  0.61958  0.77255  0.48576  0.95510
    137   2.45738  4.37712  3.44576  3.28108  4.33784  3.10340  4.37986  3.89845  3.37227  3.60169  4.51124  3.45943  3.86450  3.70279  3.64494  0.76713  2.95769  3.37717  5.69130  4.42500    138 s - - -
          2.68618  4.42225  2.77519  2.73123  3.46354  2.40513  3.72494  3.29354  2.67741  2.69355  4.24690  2.90347  2.73739  3.18146  2.89801  2.37887  2.77519  2.98518  4.58477  3.61503
          0.02435  4.12332  4.84566  0.61958  0.77255  0.48576  0.95510
    138   3.44879  4.84086  4.59152  4.23978  3.25076  4.29791  4.81764  2.47558  4.00533  0.61806  3.20819  4.49106  4.69473  4.31272  4.13735  3.90939  3.73415  2.57669  5.21333  3.99214    139 L - - -
          2.68618  4.42225  2.77519  2.73123  3.46354  2.40513  3.72494  3.29354  2.67741  2.69355  4.24690  2.90347  2.73739  3.18146  2.89801  2.37887  2.77519  2.98518  4.58477  3.61503
          0.02435  4.12332  4.84566  0.61958  0.77255  0.48576  0.95510
    139   2.89309  5.45957  1.76854  1.66568  4.75564  3.30939  3.74357  4.26446  2.65313  3.74459  4.55170  2.76375  3.86894  2.05060  3.20183  2.79825  3.15782  3.83221  5.89251  4.41758    140 e - - -
          2.68618  4.42225  2.77519  2.73123  3.46354  2.40513  3.72494  3.29354  2.67741  2.69355  4.24690  2.90347  2.73739  3.18146  2.89801  2.37887  2.77519  2.98518  4.58477  3.61503
          0.02435  4.12332  4.84566  0.61958  0.77255  0.48576  0.95510
    140   2.03626  4.53245  3.40236  2.84384  3.74424  3.53395  3.81860  3.03556  2.57518  2.08349  3.66391  3.26013  3.96046  3.05952  2.17289  2.82387  2.92380  2.80503  5.13926  3.88979    141 a - - -
          2.68618  4.42225  2.77519  2.73123  3.46354  2.40513  3.72494  3.29354  2.67741  2.69355  4.24690  2.90347  2.73739  3.18146  2.89801  2.37887  2.77519  2.98518  4.58477  3.61503
          0.02435  4.12332  4.84566  0.61958  0.77255  0.48576  0.95510
    141   3.36179  4.66553  4.97782  4.44824  3.21290  4.65209  5.00575  1.55590  4.27921  0.97515  3.01922  4.69344  4.84965  4.43306  4.40254  4.03131  3.59597  2.09059  5.30526  4.19021    142 l - - -
          2.68618  4.42225  2.77519  2.73123  3.46354  2.40513  3.72494  3.29354  2.67741  2.69355  4.24690  2.90347  2.73739  3.18146  2.89801  2.37887  2.77519  2.98518  4.58477  3.61503
          0.02435  4.12332  4.84566  0.61958  0.77255  0.48576  0.95510
    142   2.06329  4.32664  4.42713  3.90513  3.59708  4.07414  4.62990  1.51341  3.81110  2.30269  3.45978  4.13423  4.47450  4.07998  4.04224  3.42544  3.17049  1.41648  5.33889  4.13324    143 v - - -
          2.68618  4.42225  2.77519  2.73123  3.46354  2.40513  3.72494  3.29354  2.67741  2.69355  4.24690  2.90347  2.73739  3.18146  2.89801  2.37887  2.77519  2.98518  4.58477  3.61503
          0.02435  4.12332  4.84566  0.61958  0.77255  0.48576  0.95510
    143   2.09582  4.93713  3.10226  2.56954  4.29943  3.48448  3.66858  3.70132  2.24544  3.25248  4.08243  3.05063  3.90415  2.12981  1.98104  2.77186  2.98289  3.36090  5.42954  4.14091    144 r - - -
          2.68618  4.42225  2.77519  2.73123  3.46354  2.40513  3.72494  3.29354  2.67741  2.69355  4.24690  2.90347  2.73739  3.18146  2.89801  2.37887  2.77519  2.98518  4.58477  3.61503
          0.02435  4.12332  4.84566  0.61958  0.77255  0.48576  0.95510
    144   2.76505  4.98997  2.65024  1.42270  4.40078  3.34363  3.80228  3.74852  2.62960  3.39517  4.25725  2.94168  3.88787  2.96877  3.07331  2.77336  2.11176  3.39796  5.63686  4.27652    145 e - - -
          2.68618  4.42225  2.77519  2.73123  3.46354  2.40513  3.72494  3.29354  2.67741  2.69355  4.24690  2.90347  2.73739  3.18146  2.89801  2.37887  2.77519  2.98518  4.58477  3.61503
          0.02435  4.12332  4.84566  0.61958  0.77255  0.48576  0.95510
    145   3.20190  4.56938  4.74970  4.24035  3.30080  4.41300  4.86081  2.05218  4.07696  1.08362  3.13574  4.47442  4.71175  4.29905  4.24102  3.79309  3.46000  1.51992  5.30197  4.14147    146 l - - -
          2.68618  4.42225  2.77519  2.73123  3.46354  2.40513  3.72494  3.29354  2.67741  2.69355  4.24690  2.90347  2.73739  3.18146  2.89801  2.37887  2.77519  2.98518  4.58477  3.61503
          0.02435  4.12332  4.84566  0.61958  0.77255  0.48576  0.95510
    146   3.42015  4.74228  4.87987  4.38178  1.89598  4.55242  4.50324  2.39063  4.23294  0.93349  2.99979  4.52715  4.76859  4.30130  4.31908  3.92393  3.64535  2.53418  4.71848  3.28800    147 l - - -
          2.68618  4.42225  2.77519  2.73123  3.46354  2.40513  3.72494  3.29354  2.67741  2.69355  4.24690  2.90347  2.73739  3.18146  2.89801  2.37887  2.77519  2.98518  4.58477  3.61503
          0.02435  4.12332  4.84566  0.61958  0.77255  0.48576  0.95510
    147   1.89435  4.67808  2.94410  2.58545  4.26261  2.22176  3.83145  3.68229  2.64448  3.29466  4.12159  3.04413  3.82937  2.12334  3.05840  2.64007  2.90043  3.28612  5.52131  4.20794    148 a - - -
          2.68618  4.42225  2.77519  2.73123  3.46354  2.40513  3.72494  3.29354  2.67741  2.69355  4.24690  2.90347  2.73739  3.18146  2.89801  2.37887  2.77519  2.98518  4.58477  3.61503
          0.02435  4.12332  4.84566  0.61958  0.77255  0.48576  0.95510
    148   2.71978  4.85218  2.76557  1.85592  4.28218  3.34681  3.83125  3.60283  2.65588  3.28564  4.15976  3.00514  3.89214  3.01254  3.07539  2.76357  1.60441  3.26950  5.55604  4.22598    149 t - - -
          2.68618  4.42225  2.77519  2.73123  3.46354  2.40513  3.72494  3.29354  2.67741  2.69355  4.24690  2.90347  2.73739  3.18146  2.89801  2.37887  2.77519  2.98518  4.58477  3.61503
          0.02435  4.12332  4.84566  0.61958  0.77255  0.48576  0.95510
    149   2.78354  5.16720  1.94881  1.80249  4.33815  3.35503  3.70230  3.88735  2.57924  3.43553  4.25343  2.83684  3.85645  2.85748  3.09094  2.74266  3.03488  3.51830  5.58128  2.51041    150 e - - -
          2.68618  4.42225  2.77519  2.73123  3.46354  2.40513  3.72494  3.29354  2.67741  2.69355  4.24690  2.90347  2.73739  3.18146  2.89801  2.37887  2.77519  2.98518  4.58477  3.61503
          0.02435  4.12332  4.84566  0.61958  0.77255  0.48576  0.95510
    150   1.64462  4.31153  3.34965  3.02574  4.35143  1.91255  4.16317  3.76628  3.10798  3.43260  4.25249  3.28014  2.12830  3.40056  3.46919  2.49198  2.79238  3.24752  5.66990  4.43348    151 a - - -
          2.68618  4.42225  2.77519  2.73123  3.46354  2.40513  3.72494  3.29354  2.67741  2.69355  4.24690  2.90347  2.73739  3.18146  2.89801  2.37887  2.77519  2.98518  4.58477  3.61503
          0.02435  4.12332  4.84566  0.61958  0.77255  0.48576  0.95510
    151   1.94535  4.89285  1.97774  2.40194  4.40521  3.27659  3.79058  3.83554  2.66975  3.42852  4.24417  2.91959  2.39718  2.94954  3.16091  2.67135  2.96386  3.42935  5.63968  4.26704    152 a - - -
          2.68624  4.42231  2.77525  2.73129  3.46360  2.40519  3.72500  3.29360  2.67747  2.69271  4.24696  2.90353  2.73745  3.18152  2.89807  2.37893  2.77525  2.98524  4.58483  3.61509
          0.46024  1.64623  1.73676  0.66885  0.71805  0.48576  0.95510
    152   2.88264  4.95828  3.22792  2.68594  4.02595  3.54676  2.20970  3.71106  2.08176  3.22144  4.10327  3.12107  3.95493  2.80362  1.69337  2.90758  3.09113  3.40603  5.20822  3.87504    155 r - - -
          2.68618  4.42225  2.77519  2.73123  3.46354  2.40513  3.72494  3.29354  2.67741  2.69355  4.24690  2.90347  2.73739  3.18146  2.89801  2.37887  2.77519  2.98518  4.58477  3.61503
          0.02934  3.93912  4.66147  0.61958  0.77255  0.66593  0.72113
    153   2.74893  4.51773  3.43635  3.34423  4.48526  0.63329  4.46041  4.10111  3.53457  3.74688  4.72319  3.60062  3.91101  3.85345  3.76327  2.92276  3.23535  3.61656  5.56278  4.58942    156 G - - -
          2.68618  4.42225  2.77519  2.73123  3.46354  2.40513  3.72494  3.29354  2.67741  2.69355  4.24690  2.90347  2.73739  3.18146  2.89801  2.37887  2.77519  2.98518  4.58477  3.61503
          0.02934  3.93912  4.66147  0.61958  0.77255  0.66593  0.72113
    154   2.82971  5.06129  2.84651  1.78088  4.40734  3.43109  3.63562  3.82400  2.18811  3.34530  4.19579  2.96315  3.88513  2.78223  1.82148  2.81684  3.05622  3.48231  5.47386  4.18435    157 e - - -
          2.68618  4.42225  2.77519  2.73123  3.46354  2.40513  3.72494  3.29354  2.67741  2.69355  4.24690  2.90347  2.73739  3.18146  2.89801  2.37887  2.77519  2.98518  4.58477  3.61503
          0.02934  3.93912  4.66147  0.61958  0.77255  0.66593  0.72113
    155   2.83022  5.18032  2.48430  1.68996  4.47216  3.32058  3.67024  3.93567  2.40763  3.45554  4.30824  2.81901  3.84400  1.93293  2.81174  2.78154  3.08193  3.57300  5.61383  4.23910    158 e - - -
          2.68618  4.42225  2.77519  2.73123  3.46354  2.40513  3.72494  3.29354  2.67741  2.69355  4.24690  2.90347  2.73739  3.18146  2.89801  2.37887  2.77519  2.98518  4.58477  3.61503
          0.02934  3.93912  4.66147  0.61958  0.77255  0.38763  1.13526
    156   2.58657  4.70158  2.92002  2.56499  4.17578  2.24176  2.39834  3.67585  2.64139  3.27825  4.10576  3.03252  3.83566  2.99566  3.06231  1.94773  2.90930  3.28826  5.46107  4.11780    159 s - - -
          2.68618  4.42225  2.77519  2.73123  3.46354  2.40513  3.72494  3.29354  2.67741  2.69355  4.24690  2.90347  2.73739  3.18146  2.89801  2.37887  2.77519  2.98518  4.58477  3.61503
          0.02435  4.12332  4.84566  0.61958  0.77255  0.48576  0.95510
    157   1.45826  4.65194  3.03776  2.69761  4.18029  3.31047  3.88883  3.55724  2.66369  3.20294  4.09215  3.12943  3.88035  2.09343  3.02375  2.70996  2.95458  3.20872  5.48168  4.18555    160 a - - -
          2.68618  4.42225  2.77519  2.73123  3.46354  2.40513  3.72494  3.29354  2.67741  2.69355  4.24690  2.90347  2.73739  3.18146  2.89801  2.37887  2.77519  2.98518  4.58477  3.61503
          0.02435  4.12332  4.84566  0.61958  0.77255  0.48576  0.95510
    158   1.47581  4.41554  3.50870  3.08911  3.30722  3.47237  3.93194  3.02098  3.03499  2.73840  3.71305  3.41292  4.00079  3.37030  3.34785  2.84098  2.96412  2.78016  4.84308  2.20730    161 a - - -
          2.68618  4.42225  2.77519  2.73123  3.46354  2.40513  3.72494  3.29354  2.67741  2.69355  4.24690  2.90347  2.73739  3.18146  2.89801  2.37887  2.77519  2.98518  4.58477  3.61503
          0.02435  4.12332  4.84566  0.61958  0.77255  0.48576  0.95510
    159   2.68920  4.98963  1.92963  2.34892  4.48832  3.27494  3.77758  3.95795  2.66112  3.51345  4.31935  2.88079  2.39232  2.93055  3.16636  1.95636  2.99515  3.53215  5.69823  4.30175    162 d - - -
          2.68618  4.42225  2.77519  2.73123  3.46354  2.40513  3.72494  3.29354  2.67741  2.69355  4.24690  2.90347  2.73739  3.18146  2.89801  2.37887  2.77519  2.98518  4.58477  3.61503
          0.02435  4.12332  4.84566  0.61958  0.77255  0.48576  0.95510
    160   1.62865  4.23110  3.56502  3.17966  4.24713  3.04754  4.21174  3.60630  3.17826  3.32543  4.15985  3.35939  3.76341  3.47545  3.50798  1.69110  1.83857  3.12278  5.60231  4.38664    163 a - - -
          2.68618  4.42225  2.77519  2.73123  3.46354  2.40513  3.72494  3.29354  2.67741  2.69355  4.24690  2.90347  2.73739  3.18146  2.89801  2.37887  2.77519  2.98518  4.58477  3.61503
          0.02435  4.12332  4.84566  0.61958  0.77255  0.48576  0.95510
    161   1.84822  4.28705  4.12923  3.72533  3.79847  3.57110  4.55259  2.26432  3.64263  2.57329  3.69196  3.86345  4.18196  3.94239  3.88356  2.99535  3.02927  1.19393  5.46326  4.24792    164 v - - -
          2.68618  4.42225  2.77519  2.73123  3.46354  2.40513  3.72494  3.29354  2.67741  2.69355  4.24690  2.90347  2.73739  3.18146  2.89801  2.37887  2.77519  2.98518  4.58477  3.61503
          0.02435  4.12332  4.84566  0.61958  0.77255  0.48576  0.95510
    162   2.33278  4.29863  3.31873  3.13311  4.51034  1.29331  4.31504  3.99330  3.31254  3.65620  4.47516  3.33243  3.77354  3.58285  3.63594  1.60873  2.83326  3.38296  5.82263  4.59500    165 g - - -
          2.68618  4.42225  2.77519  2.73123  3.46354  2.40513  3.72494  3.29354  2.67741  2.69355  4.24690  2.90347  2.73739  3.18146  2.89801  2.37887  2.77519  2.98518  4.58477  3.61503
          0.02435  4.12332  4.84566  0.61958  0.77255  0.48576  0.95510
    163   0.70496  4.33689  3.73609  3.54793  4.32058  3.15309  4.53762  3.48506  3.57119  3.35436  4.36447  3.62809  3.91680  3.89033  3.79896  2.68807  2.98327  3.09503  5.72202  4.55312    166 a - - -
          2.68618  4.42225  2.77519  2.73123  3.46354  2.40513  3.72494  3.29354  2.67741  2.69355  4.24690  2.90347  2.73739  3.18146  2.89801  2.37887  2.77519  2.98518  4.58477  3.61503
          0.02435  4.12332  4.84566  0.61958  0.77255  0.48576  0.95510
    164   2.94111  4.35937  4.38363  3.82660  2.95891  4.06640  4.20385  1.80425  3.67496  1.54009  3.15621  4.01814  4.38440  3.87984  3.83798  3.37597  3.17109  2.28725  4.67915  2.21028    167 l - - -
          2.68618  4.42225  2.77519  2.73123  3.46354  2.40513  3.72494  3.29354  2.67741  2.69355  4.24690  2.90347  2.73739  3.18146  2.89801  2.37887  2.77519  2.98518  4.58477  3.61503
          0.02435  4.12332  4.84566  0.61958  0.77255  0.48576  0.95510
    165   1.47885  4.81926  2.74592  1.83584  4.32008  3.30905  3.86860  3.64012  2.72943  3.33139  4.20382  3.00842  3.88274  3.05475  3.16185  2.74616  3.01880  3.28972  5.60108  4.26897    168 a - - -
          2.68618  4.42225  2.77519  2.73123  3.46354  2.40513  3.72494  3.29354  2.67741  2.69355  4.24690  2.90347  2.73739  3.18146  2.89801  2.37887  2.77519  2.98518  4.58477  3.61503
          0.02435  4.12332  4.84566  0.61958  0.77255  0.48576  0.95510
    166   2.76485  4.98957  2.65060  1.42388  4.40039  3.34365  3.80224  3.74810  2.62953  3.39480  4.25686  2.94180  3.88783  2.96875  3.07320  2.77324  2.10985  3.39757  5.63654  4.27628    169 e - - -
          2.68618  4.42225  2.77519  2.73123  3.46354  2.40513  3.72494  3.29354  2.67741  2.69355  4.24690  2.90347  2.73739  3.18146  2.89801  2.37887  2.77519  2.98518  4.58477  3.61503
          0.02435  4.12332  4.84566  0.61958  0.77255  0.48576  0.95510
    167   2.64277  4.25597  3.75996  3.22342  3.29709  3.64070  3.98029  2.57545  3.12652  2.41197  3.38980  3.53585  4.05986  3.42581  3.40806  2.94103  2.17942  1.89399  4.83174  2.40873    170 v - - -
          2.68618  4.42225  2.77519  2.73123  3.46354  2.40513  3.72494  3.29354  2.67741  2.69355  4.24690  2.90347  2.73739  3.18146  2.89801  2.37887  2.77519  2.98518  4.58477  3.61503
          0.02435  4.12332  4.84566  0.61958  0.77255  0.48576  0.95510
    168   2.04211  4.32472  4.13528  3.59426  2.20136  3.87910  4.18427  2.42405  3.48932  1.60585  3.19646  3.84299  4.25685  3.72293  3.70812  3.19358  3.07015  2.33495  4.81358  3.51966    171 l - - -
          2.68618  4.42225  2.77519  2.73123  3.46354  2.40513  3.72494  3.29354  2.67741  2.69355  4.24690  2.90347  2.73739  3.18146  2.89801  2.37887  2.77519  2.98518  4.58477  3.61503
          0.02435  4.12332  4.84566  0.61958  0.77255  0.48576  0.95510
    169   1.45826  4.65194  3.03776  2.69761  4.18029  3.31047  3.88883  3.55724  2.66369  3.20294  4.09215  3.12943  3.88035  2.09343  3.02375  2.70996  2.95458  3.20872  5.48168  4.18555    172 a - - -
          2.68618  4.42225  2.77519  2.73123  3.46354  2.40513  3.72494  3.29354  2.67741  2.69355  4.24690  2.90347  2.73739  3.18146  2.89801  2.37887  2.77519  2.98518  4.58477  3.61503
          0.02435  4.12332  4.84566  0.61958  0.77255  0.48576  0.95510
    170   1.91612  4.71659  3.36419  2.85535  4.26961  3.42322  3.83969  3.61684  2.37941  3.24072  4.12666  3.24022  3.94444  3.02107  1.44590  2.80520  3.01912  3.27587  5.45535  4.21886    173 r - - -
          2.68618  4.42225  2.77519  2.73123  3.46354  2.40513  3.72494  3.29354  2.67741  2.69355  4.24690  2.90347  2.73739  3.18146  2.89801  2.37887  2.77519  2.98518  4.58477  3.61503
          0.02435  4.12332  4.84566  0.61958  0.77255  0.48576  0.95510
    171   3.19279  5.33286  2.62493  0.71462  4.71436  3.45386  4.07256  4.21984  2.98686  3.79968  4.77076  3.10692  4.07281  3.28809  3.41604  3.15411  3.50157  3.88066  5.83806  4.57046    174 e - - -
          2.68618  4.42225  2.77519  2.73123  3.46354  2.40513  3.72494  3.29354  2.67741  2.69355  4.24690  2.90347  2.73739  3.18146  2.89801  2.37887  2.77519  2.98518  4.58477  3.61503
          0.02435  4.12332  4.84566  0.61958  0.77255  0.48576  0.95510
    172   2.99357  5.15431  3.27238  2.72452  4.51935  3.62465  3.68244  3.94959  2.06577  3.41286  4.28122  3.16774  4.02881  1.54222  1.74287  2.99135  3.19193  3.62204  5.49134  4.25638    175 q - - -
          2.68618  4.42225  2.77519  2.73123  3.46354  2.40513  3.72494  3.29354  2.67741  2.69355  4.24690  2.90347  2.73739  3.18146  2.89801  2.37887  2.77519  2.98518  4.58477  3.61503
          0.02435  4.12332  4.84566  0.61958  0.77255  0.48576  0.95510
    173   1.97295  4.73803  2.88661  1.94266  4.18233  3.32877  3.78117  3.52807  2.61512  3.19661  4.03621  3.00669  3.84275  2.95394  3.05531  2.66941  2.14531  3.18233  5.46292  4.13868    176 e - - -
          2.68618  4.42225  2.77519  2.73123  3.46354  2.40513  3.72494  3.29354  2.67741  2.69355  4.24690  2.90347  2.73739  3.18146  2.89801  2.37887  2.77519  2.98518  4.58477  3.61503
          0.02435  4.12332  4.84566  0.61958  0.77255  0.48576  0.95510
    174   2.78067  4.44552  3.72826  3.12473  3.21410  3.72162  3.82391  2.87983  2.73469  1.92224  3.47718  3.46807  4.08835  3.23673  2.18560  3.00922  3.00326  2.70472  2.60973  3.35860    177 l - - -
          2.68618  4.42225  2.77519  2.73123  3.46354  2.40513  3.72494  3.29354  2.67741  2.69355  4.24690  2.90347  2.73739  3.18146  2.89801  2.37887  2.77519  2.98518  4.58477  3.61503
          0.02435  4.12332  4.84566  0.61958  0.77255  0.48576  0.95510
    175   1.94731  4.41509  3.99325  3.55252  3.46218  3.72136  4.36203  2.46086  3.41857  1.25849  3.38242  3.80826  4.22800  3.74775  3.66377  3.11405  3.11437  2.35741  5.19479  3.98129    178 l - - -
          2.68618  4.42225  2.77519  2.73123  3.46354  2.40513  3.72494  3.29354  2.67741  2.69355  4.24690  2.90347  2.73739  3.18146  2.89801  2.37887  2.77519  2.98518  4.58477  3.61503
          0.02435  4.12332  4.84566  0.61958  0.77255  0.48576  0.95510
    176   1.93207  4.65922  2.99932  2.59761  4.21730  3.28254  3.81311  3.63475  2.61500  3.25035  4.07643  3.05278  3.82538  2.14330  3.02590  1.94984  2.87974  3.24738  5.48064  4.16948    179 a - - -
          2.68618  4.42225  2.77519  2.73123  3.46354  2.40513  3.72494  3.29354  2.67741  2.69355  4.24690  2.90347  2.73739  3.18146  2.89801  2.37887  2.77519  2.98518  4.58477  3.61503
          0.02435  4.12332  4.84566  0.61958  0.77255  0.48576  0.95510
    177   2.94074  5.26445  1.19688  2.31843  4.80550  1.91786  3.94821  4.34225  2.98923  3.88282  4.74535  2.87736  3.92560  3.13606  3.55509  2.89220  3.28115  3.88728  5.98501  4.57324    180 d - - -
          2.68618  4.42225  2.77519  2.73123  3.46354  2.40513  3.72494  3.29354  2.67741  2.69355  4.24690  2.90347  2.73739  3.18146  2.89801  2.37887  2.77519  2.98518  4.58477  3.61503
          0.02435  4.12332  4.84566  0.61958  0.77255  0.48576  0.95510
    178   1.61761  4.32293  3.42578  3.15472  4.31290  3.09459  4.25776  3.63918  3.20707  3.37496  4.26327  3.37268  1.42335  3.52782  3.52195  2.56268  2.85762  3.18144  5.66685  4.44790    181 p - - -
          2.68618  4.42225  2.77519  2.73123  3.46354  2.40513  3.72494  3.29354  2.67741  2.69355  4.24690  2.90347  2.73739  3.18146  2.89801  2.37887  2.77519  2.98518  4.58477  3.61503
          0.02435  4.12332  4.84566  0.61958  0.77255  0.48576  0.95510
    179   2.00825  4.48977  3.28801  2.79962  3.79622  3.44533  3.86403  3.00593  2.72783  2.78735  3.71153  3.22329  3.92004  2.25912  3.09682  2.75245  2.88365  2.06952  5.20406  3.94050    182 a - - -
          2.68618  4.42225  2.77519  2.73123  3.46354  2.40513  3.72494  3.29354  2.67741  2.69355  4.24690  2.90347  2.73739  3.18146  2.89801  2.37887  2.77519  2.98518  4.58477  3.61503
          0.02435  4.12332  4.84566  0.61958  0.77255  0.48576  0.95510
    180   2.92770  2.44704  4.62002  4.05966  3.31830  4.14433  4.55809  1.60995  3.91247  1.58287  3.21286  4.22226  4.47971  4.11571  4.05253  3.48083  3.17642  1.92207  5.08706  3.90878    183 l - - -
          2.68618  4.42225  2.77519  2.73123  3.46354  2.40513  3.72494  3.29354  2.67741  2.69355  4.24690  2.90347  2.73739  3.18146  2.89801  2.37887  2.77519  2.98518  4.58477  3.61503
          0.02435  4.12332  4.84566  0.61958  0.77255  0.48576  0.95510
    181   2.35795  4.29217  3.44713  3.17941  4.34323  1.83782  4.27369  3.70145  3.23784  3.43306  4.28896  3.37505  3.80042  3.54801  3.54850  2.53404  1.29632  3.20852  5.68332  4.47319    184 t - - -
          2.68618  4.42225  2.77519  2.73123  3.46354  2.40513  3.72494  3.29354  2.67741  2.69355  4.24690  2.90347  2.73739  3.18146  2.89801  2.37887  2.77519  2.98518  4.58477  3.61503
          0.02435  4.12332  4.84566  0.61958  0.77255  0.48576  0.95510
    182   2.90983  5.28526  2.56546  1.76864  4.59095  3.39964  3.74018  4.06150  2.46462  3.56572  4.41018  2.89316  3.91962  1.56331  2.86706  2.85547  3.15956  3.68753  5.70827  4.33166    185 q - - -
          2.68618  4.42225  2.77519  2.73123  3.46354  2.40513  3.72494  3.29354  2.67741  2.69355  4.24690  2.90347  2.73739  3.18146  2.89801  2.37887  2.77519  2.98518  4.58477  3.61503
          0.02435  4.12332  4.84566  0.61958  0.77255  0.48576  0.95510
    183   1.92831  4.75995  2.97312  2.63291  4.24395  3.34442  3.84266  3.63575  2.57338  3.25267  4.14026  3.08962  3.89252  1.58779  2.93243  2.74043  2.99082  3.28806  5.50885  4.19928    186 q - - -
          2.68618  4.42225  2.77519  2.73123  3.46354  2.40513  3.72494  3.29354  2.67741  2.69355  4.24690  2.90347  2.73739  3.18146  2.89801  2.37887  2.77519  2.98518  4.58477  3.61503
          0.02435  4.12332  4.84566  0.61958  0.77255  0.48576  0.95510
    184   2.87139  4.30313  4.35146  3.78324  3.00238  3.98672  4.18730  2.38751  3.61257  1.54420  3.13603  3.96798  4.32125  3.83021  3.76957  3.29719  3.10519  1.79498  2.57681  3.37812    187 l - - -
          2.68618  4.42225  2.77519  2.73123  3.46354  2.40513  3.72494  3.29354  2.67741  2.69355  4.24690  2.90347  2.73739  3.18146  2.89801  2.37887  2.77519  2.98518  4.58477  3.61503
          0.02435  4.12332  4.84566  0.61958  0.77255  0.48576  0.95510
    185   2.73619  5.06541  2.71777  1.86586  4.38104  3.38989  3.67630  3.81331  2.42805  3.36306  4.17389  2.89887  3.85423  2.14075  2.86638  2.71872  2.22021  3.44655  5.55164  4.18567    188 e - - -
          2.68618  4.42225  2.77519  2.73123  3.46354  2.40513  3.72494  3.29354  2.67741  2.69355  4.24690  2.90347  2.73739  3.18146  2.89801  2.37887  2.77519  2.98518  4.58477  3.61503
          0.02435  4.12332  4.84566  0.61958  0.77255  0.48576  0.95510
    186   2.74668  5.00661  2.80505  2.43047  4.26643  2.36605  2.42226  3.77741  2.41063  3.32725  4.14913  2.95033  3.87598  2.12885  2.81279  2.74558  2.99432  3.42033  5.46961  4.10511    189 q - - -
          2.68618  4.42225  2.77519  2.73123  3.46354  2.40513  3.72494  3.29354  2.67741  2.69355  4.24690  2.90347  2.73739  3.18146  2.89801  2.37887  2.77519  2.98518  4.58477  3.61503
          0.02435  4.12332  4.84566  0.61958  0.77255  0.48576  0.95510
    187   3.02706  4.76084  3.78281  3.18998  3.26757  3.76887  3.80563  3.36944  2.54463  2.91726  3.91381  3.51945  4.17557  3.22161  1.84046  3.16915  3.25271  3.15854  1.59089  3.26710    190 w - - -
          2.68618  4.42225  2.77519  2.73123  3.46354  2.40513  3.72494  3.29354  2.67741  2.69355  4.24690  2.90347  2.73739  3.18146  2.89801  2.37887  2.77519  2.98518  4.58477  3.61503
          0.02435  4.12332  4.84566  0.61958  0.77255  0.48576  0.95510
    188   1.89665  4.59695  3.17718  2.71499  4.21818  2.22284  3.84184  3.62093  2.57650  3.24130  4.07106  3.12972  3.83727  3.02217  2.05977  2.63537  2.87637  3.22939  5.46503  4.18760    191 a - - -
          2.68618  4.42225  2.77519  2.73123  3.46354  2.40513  3.72494  3.29354  2.67741  2.69355  4.24690  2.90347  2.73739  3.18146  2.89801  2.37887  2.77519  2.98518  4.58477  3.61503
          0.02435  4.12332  4.84566  0.61958  0.77255  0.48576  0.95510
    189   2.05728  4.44969  3.46604  2.90955  3.67172  3.55303  3.86654  2.16548  2.69659  2.65230  3.59695  3.31287  3.97830  3.13476  2.21945  2.84016  2.90666  2.62863  5.10000  3.85882    192 a - - -
          2.68618  4.42225  2.77519  2.73123  3.46354  2.40513  3.72494  3.29354  2.67741  2.69355  4.24690  2.90347  2.73739  3.18146  2.89801  2.37887  2.77519  2.98518  4.58477  3.61503
          0.02435  4.12332  4.84566  0.61958  0.77255  0.48576  0.95510
    190   2.80049  5.18392  2.64489  1.83114  4.53105  2.32651  3.69002  3.98029  1.85657  3.49404  4.29984  2.88393  3.87283  2.82567  2.84104  2.76127  3.04647  3.59069  5.64526  4.27186    193 e - - -
          2.68618  4.42225  2.77519  2.73123  3.46354  2.40513  3.72494  3.29354  2.67741  2.69355  4.24690  2.90347  2.73739  3.18146  2.89801  2.37887  2.77519  2.98518  4.58477  3.61503
          0.02435  4.12332  4.84566  0.61958  0.77255  0.48576  0.95510
    191   3.44879  4.84086  4.59152  4.23978  3.25076  4.29791  4.81764  2.47558  4.00533  0.61806  3.20819  4.49106  4.69473  4.31272  4.13735  3.90939  3.73415  2.57669  5.21333  3.99214    194 L - - -
          2.68618  4.42225  2.77519  2.73123  3.46354  2.40513  3.72494  3.29354  2.67741  2.69355  4.24690  2.90347  2.73739  3.18146  2.89801  2.37887  2.77519  2.98518  4.58477  3.61503
          0.02435  4.12332  4.84566  0.61958  0.77255  0.48576  0.95510
    192   1.95765  4.61676  3.08638  2.64301  4.10001  3.32404  3.80960  3.46465  2.60814  3.11960  3.96883  3.09058  3.84351  2.17378  3.00415  2.65249  2.09187  3.12058  5.39582  4.10260    195 a - - -
          2.68618  4.42225  2.77519  2.73123  3.46354  2.40513  3.72494  3.29354  2.67741  2.69355  4.24690  2.90347  2.73739  3.18146  2.89801  2.37887  2.77519  2.98518  4.58477  3.61503
          0.02435  4.12332  4.84566  0.61958  0.77255  0.48576  0.95510
    193   2.05353  4.69949  2.17441  2.55509  3.95980  3.41713  3.78885  3.22414  2.66944  2.20605  3.86014  3.05151  3.88929  2.98568  3.11392  2.73561  2.92260  2.95333  5.32812  4.00974    196 a - - -
          2.68618  4.42225  2.77519  2.73123  3.46354  2.40513  3.72494  3.29354  2.67741  2.69355  4.24690  2.90347  2.73739  3.18146  2.89801  2.37887  2.77519  2.98518  4.58477  3.61503
          0.02435  4.12332  4.84566  0.61958  0.77255  0.48576  0.95510
    194   2.77164  4.53320  3.59827  3.19449  3.61212  3.56603  4.13971  2.90822  3.07321  1.71659  3.64598  3.53931  1.60323  3.46921  3.36646  2.98515  3.09729  2.75896  5.19091  3.91364    197 p - - -
          2.68618  4.42225  2.77519  2.73123  3.46354  2.40513  3.72494  3.29354  2.67741  2.69355  4.24690  2.90347  2.73739  3.18146  2.89801  2.37887  2.77519  2.98518  4.58477  3.61503
          0.02435  4.12332  4.84566  0.61958  0.77255  0.48576  0.95510
    195   1.19629  4.29789  3.46544  3.16836  4.28822  3.08516  4.25048  3.61567  3.20799  3.35226  4.23017  3.37468  2.02914  3.52126  3.52528  2.54286  2.83347  3.15661  5.64616  4.42920    198 a - - -
          2.68618  4.42225  2.77519  2.73123  3.46354  2.40513  3.72494  3.29354  2.67741  2.69355  4.24690  2.90347  2.73739  3.18146  2.89801  2.37887  2.77519  2.98518  4.58477  3.61503
          0.02435  4.12332  4.84566  0.61958  0.77255  0.48576  0.95510
    196   1.45463  4.37382  3.81986  3.38595  3.60407  3.54403  4.26468  2.60263  3.27558  1.73361  3.55337  3.64781  4.10115  3.61849  3.55092  2.93935  3.01580  2.43957  5.23877  4.00162    199 a - - -
          2.68618  4.42225  2.77519  2.73123  3.46354  2.40513  3.72494  3.29354  2.67741  2.69355  4.24690  2.90347  2.73739  3.18146  2.89801  2.37887  2.77519  2.98518  4.58477  3.61503
          0.02435  4.12332  4.84566  0.61958  0.77255  0.48576  0.95510
    197   2.71867  4.40868  3.80845  3.34819  3.55317  3.61955  4.22049  2.57158  3.19716  1.72367  3.50137  3.64345  4.13394  3.56794  3.47295  2.99686  1.59007  2.42454  5.19267  3.95258    200 t - - -
          2.68618  4.42225  2.77519  2.73123  3.46354  2.40513  3.72494  3.29354  2.67741  2.69355  4.24690  2.90347  2.73739  3.18146  2.89801  2.37887  2.77519  2.98518  4.58477  3.61503
          0.02435  4.12332  4.84566  0.61958  0.77255  0.48576  0.95510
    198   2.89590  5.18680  2.84851  1.47585  4.54244  3.48273  3.70461  3.97430  2.28448  3.47713  4.31418  2.99951  3.94363  2.84484  1.90212  2.86846  3.12495  3.61355  5.59298  4.28434    201 e - - -
          2.68618  4.42225  2.77519  2.73123  3.46354  2.40513  3.72494  3.29354  2.67741  2.69355  4.24690  2.90347  2.73739  3.18146  2.89801  2.37887  2.77519  2.98518  4.58477  3.61503
          0.02435  4.12332  4.84566  0.61958  0.77255  0.48576  0.95510
    199   3.30393  4.60091  4.96175  4.44305  3.31434  4.62690  5.02785  1.18338  4.28000  1.32790  3.12904  4.67614  4.85122  4.47122  4.41995  4.01067  3.54589  1.92389  5.37324  4.22377    202 i - - -
          2.68618  4.42225  2.77519  2.73123  3.46354  2.40513  3.72494  3.29354  2.67741  2.69355  4.24690  2.90347  2.73739  3.18146  2.89801  2.37887  2.77519  2.98518  4.58477  3.61503
          0.02435  4.12332  4.84566  0.61958  0.77255  0.48576  0.95510
    200   2.80785  4.50957  3.71135  3.31294  1.93272  3.60891  4.01562  3.02041  3.27777  2.57921  3.68840  3.60180  1.56675  3.57375  3.56416  3.02427  3.13030  2.84949  4.72855  3.23853    203 p - - -
          2.68618  4.42225  2.77519  2.73123  3.46354  2.40513  3.72494  3.29354  2.67741  2.69355  4.24690  2.90347  2.73739  3.18146  2.89801  2.37887  2.77519  2.98518  4.58477  3.61503
          0.02435  4.12332  4.84566  0.61958  0.77255  0.48576  0.95510
    201   2.35848  4.29211  3.44841  3.18052  4.34134  1.86975  4.27387  3.69865  3.23800  3.43107  4.28749  3.37589  3.80095  3.54858  3.54822  2.53478  1.27825  3.20682  5.68190  4.47192    204 t - - -
          2.68618  4.42225  2.77519  2.73123  3.46354  2.40513  3.72494  3.29354  2.67741  2.69355  4.24690  2.90347  2.73739  3.18146  2.89801  2.37887  2.77519  2.98518  4.58477  3.61503
          0.02435  4.12332  4.84566  0.61958  0.77255  0.48576  0.95510
    202   2.78491  5.17423  1.92509  1.79982  4.35004  3.35355  3.70246  3.89688  2.57935  3.44325  4.26022  2.83440  3.85597  2.85667  3.09222  2.74259  3.03647  3.52595  5.58964  2.54668    205 e - - -
          2.68618  4.42225  2.77519  2.73123  3.46354  2.40513  3.72494  3.29354  2.67741  2.69355  4.24690  2.90347  2.73739  3.18146  2.89801  2.37887  2.77519  2.98518  4.58477  3.61503
          0.02435  4.12332  4.84566  0.61958  0.77255  0.48576  0.95510
    203   2.70554  4.93538  2.90445  2.49631  4.38654  2.31883  3.71562  3.83039  2.38717  3.37517  4.18791  2.16753  3.86866  2.86098  2.03553  2.72196  2.97647  3.44398  5.53309  4.20788    206 r - - -
          2.68618  4.42225  2.77519  2.73123  3.46354  2.40513  3.72494  3.29354  2.67741  2.69355  4.24690  2.90347  2.73739  3.18146  2.89801  2.37887  2.77519  2.98518  4.58477  3.61503
          0.02435  4.12332  4.84566  0.61958  0.77255  0.48576  0.95510
    204   2.80633  4.82799  3.27928  2.82736  4.32520  3.46215  3.86523  3.77536  2.43290  3.34079  4.22269  3.24464  1.56051  3.05002  1.83210  2.88111  3.10343  3.42668  5.47858  4.24517    207 p - - -
          2.68618  4.42225  2.77519  2.73123  3.46354  2.40513  3.72494  3.29354  2.67741  2.69355  4.24690  2.90347  2.73739  3.18146  2.89801  2.37887  2.77519  2.98518  4.58477  3.61503
          0.02435  4.12332  4.84566  0.61958  0.77255  0.48576  0.95510
    205   3.31078  5.11762  3.82914  3.29668  4.53711  3.74077  4.03784  4.10276  2.38123  3.57322  4.57312  3.63386  4.23685  3.25120  0.65481  3.38679  3.56325  3.81737  5.52165  4.41688    208 R - - -
          2.68618  4.42225  2.77519  2.73123  3.46354  2.40513  3.72494  3.29354  2.67741  2.69355  4.24690  2.90347  2.73739  3.18146  2.89801  2.37887  2.77519  2.98518  4.58477  3.61503
          0.02435  4.12332  4.84566  0.61958  0.77255  0.48576  0.95510
    206   3.12006  4.82752  3.75549  3.63602  4.59765  3.50121  4.68648  4.21583  3.71645  3.81190  4.87722  3.91406  0.47021  4.09728  3.92714  3.29698  3.58264  3.83105  5.70754  4.72400    209 P - - -
          2.68618  4.42225  2.77519  2.73123  3.46354  2.40513  3.72494  3.29354  2.67741  2.69355  4.24690  2.90347  2.73739  3.18146  2.89801  2.37887  2.77519  2.98518  4.58477  3.61503
          0.02435  4.12332  4.84566  0.61958  0.77255  0.48576  0.95510
    207   2.03635  4.57577  3.11935  2.06658  3.88960  3.44757  3.84414  3.00530  2.72006  2.87342  3.78353  3.15122  3.91801  3.06154  3.12910  2.75831  2.90624  2.07733  5.28088  3.99618    210 a - - -
          2.68618  4.42225  2.77519  2.73123  3.46354  2.40513  3.72494  3.29354  2.67741  2.69355  4.24690  2.90347  2.73739  3.18146  2.89801  2.37887  2.77519  2.98518  4.58477  3.61503
          0.02435  4.12332  4.84566  0.61958  0.77255  0.48576  0.95510
    208   3.23135  4.59029  4.67780  4.30911  3.55585  4.32673  4.99758  0.81184  4.14232  2.09830  3.46016  4.52051  4.74059  4.46936  4.31129  3.85285  3.52880  1.88638  5.49343  4.24869    211 i - - -
          2.68618  4.42225  2.77519  2.73123  3.46354  2.40513  3.72494  3.29354  2.67741  2.69355  4.24690  2.90347  2.73739  3.18146  2.89801  2.37887  2.77519  2.98518  4.58477  3.61503
          0.02435  4.12332  4.84566  0.61958  0.77255  0.48576  0.95510
    209   3.22039  5.17725  3.41194  2.99575  4.62178  3.67392  3.92497  4.06898  0.73942  3.58280  4.53781  3.40633  4.16236  3.10730  2.51386  3.25014  3.45841  3.76522  5.57825  4.43095    212 k - - -
          2.68618  4.42225  2.77519  2.73123  3.46354  2.40513  3.72494  3.29354  2.67741  2.69355  4.24690  2.90347  2.73739  3.18146  2.89801  2.37887  2.77519  2.98518  4.58477  3.61503
          0.02435  4.12332  4.84566  0.61958  0.77255  0.48576  0.95510
    210   2.35394  4.29300  3.43007  3.18892  4.39649  1.31675  4.30041  3.76514  3.27103  3.49203  4.34489  3.37704  3.79726  3.57524  3.57872  2.52897  1.74804  3.24858  5.72892  4.52164    213 g - - -
          2.68618  4.42225  2.77519  2.73123  3.46354  2.40513  3.72494  3.29354  2.67741  2.69355  4.24690  2.90347  2.73739  3.18146  2.89801  2.37887  2.77519  2.98518  4.58477  3.61503
          0.02435  4.12332  4.84566  0.61958  0.77255  0.48576  0.95510
    211   2.57161  4.63031  3.06196  2.62179  4.02938  3.33540  2.43155  3.48476  2.60233  3.11542  3.95558  3.07678  3.84436  2.98147  3.00397  2.02330  2.13054  3.13975  5.33988  4.02215    214 s - - -
          2.68618  4.42225  2.77519  2.73123  3.46354  2.40513  3.72494  3.29354  2.67741  2.69355  4.24690  2.90347  2.73739  3.18146  2.89801  2.37887  2.77519  2.98518  4.58477  3.61503
          0.02435  4.12332  4.84566  0.61958  0.77255  0.48576  0.95510
    212   2.69273  5.04987  2.10028  2.34797  4.41168  3.35862  3.67216  3.87339  2.44409  3.40692  4.19870  2.88490  3.82963  2.80451  2.17186  2.07514  2.94877  3.47745  5.57436  4.19209    215 s - - -
          2.68618  4.42225  2.77519  2.73123  3.46354  2.40513  3.72494  3.29354  2.67741  2.69355  4.24690  2.90347  2.73739  3.18146  2.89801  2.37887  2.77519  2.98518  4.58477  3.61503
          0.02435  4.12332  4.84566  0.61958  0.77255  0.48576  0.95510
    213   2.65549  2.62975  3.59722  3.02357  3.33349  3.59657  3.82490  2.87532  2.79020  2.57644  3.49543  3.38301  3.99895  3.20644  2.27811  2.87994  2.89891  2.65358  4.80864  2.43634    216 r - - -
          2.68618  4.42225  2.77519  2.73123  3.46354  2.40513  3.72494  3.29354  2.67741  2.69355  4.24690  2.90347  2.73739  3.18146  2.89801  2.37887  2.77519  2.98518  4.58477  3.61503
          0.02435  4.12332  4.84566  0.61958  0.77255  0.48576  0.95510
    214   2.06366  5.13157  1.94231  2.29205  4.47266  3.33280  3.71117  3.93116  2.55732  3.47488  4.28062  2.84442  3.84242  2.11704  3.05830  2.71434  3.01200  3.53800  5.65999  4.25307    217 d - - -
          2.68618  4.42225  2.77519  2.73123  3.46354  2.40513  3.72494  3.29354  2.67741  2.69355  4.24690  2.90347  2.73739  3.18146  2.89801  2.37887  2.77519  2.98518  4.58477  3.61503
          0.02435  4.12332  4.84566  0.61958  0.77255  0.48576  0.95510
    215   2.42444  4.26827  3.64472  3.26225  3.92879  3.21754  4.22031  3.04069  3.21691  2.96209  3.91869  3.46396  3.88620  3.54012  3.51479  1.36401  2.84939  1.86597  5.40065  4.14802    218 s - - -
          2.68618  4.42225  2.77519  2.73123  3.46354  2.40513  3.72494  3.29354  2.67741  2.69355  4.24690  2.90347  2.73739  3.18146  2.89801  2.37887  2.77519  2.98518  4.58477  3.61503
          0.02435  4.12332  4.84566  0.61958  0.77255  0.48576  0.95510
    216   2.73832  4.45521  3.54021  3.08895  3.36666  3.61187  2.40149  2.80544  2.92513  2.61216  3.61906  3.44651  4.07207  3.33550  3.21567  2.96076  3.01378  1.51467  4.89751  3.51059    219 v - - -
          2.68618  4.42225  2.77519  2.73123  3.46354  2.40513  3.72494  3.29354  2.67741  2.69355  4.24690  2.90347  2.73739  3.18146  2.89801  2.37887  2.77519  2.98518  4.58477  3.61503
          0.02435  4.12332  4.84566  0.61958  0.77255  0.48576  0.95510
    217   1.97330  4.80766  2.77958  1.88798  4.30866  3.29242  3.78492  3.72286  2.62931  3.33183  4.15248  2.96282  3.83093  2.94922  3.08688  1.97119  2.93075  3.33574  5.55665  4.21072    220 e - - -
          2.68618  4.42225  2.77519  2.73123  3.46354  2.40513  3.72494  3.29354  2.67741  2.69355  4.24690  2.90347  2.73739  3.18146  2.89801  2.37887  2.77519  2.98518  4.58477  3.61503
          0.02435  4.12332  4.84566  0.61958  0.77255  0.48576  0.95510
    218   1.92485  4.30131  3.67132  3.17551  3.63687  3.46328  4.08488  2.69894  3.09205  1.92585  3.57064  3.47971  3.98992  3.41774  3.40327  2.81090  2.05730  2.48241  5.15254  3.93081    221 a - - -
          2.68618  4.42225  2.77519  2.73123  3.46354  2.40513  3.72494  3.29354  2.67741  2.69355  4.24690  2.90347  2.73739  3.18146  2.89801  2.37887  2.77519  2.98518  4.58477  3.61503
          0.02435  4.12332  4.84566  0.61958  0.77255  0.48576  0.95510
    219   2.82474  4.50689  3.74963  3.32383  3.47175  3.67831  4.19947  2.73811  3.18849  1.25506  3.45998  3.65254  2.27075  3.56120  3.46022  3.08276  3.12973  2.64239  5.12628  3.87876    222 l - - -
          2.68618  4.42225  2.77519  2.73123  3.46354  2.40513  3.72494  3.29354  2.67741  2.69355  4.24690  2.90347  2.73739  3.18146  2.89801  2.37887  2.77519  2.98518  4.58477  3.61503
          0.02435  4.12332  4.84566  0.61958  0.77255  0.48576  0.95510
    220   2.82091  4.43280  3.99060  3.52500  3.43067  3.77152  4.32658  2.45137  3.35580  1.26400  3.34938  3.80262  4.24584  3.70693  3.60162  3.14908  2.10142  2.35714  5.16184  3.94852    223 l - - -
          2.68618  4.42225  2.77519  2.73123  3.46354  2.40513  3.72494  3.29354  2.67741  2.69355  4.24690  2.90347  2.73739  3.18146  2.89801  2.37887  2.77519  2.98518  4.58477  3.61503
          0.02435  4.12332  4.84566  0.61958  0.77255  0.48576  0.95510
    221   1.61761  4.32293  3.42578  3.15472  4.31290  3.09459  4.25776  3.63918  3.20707  3.37496  4.26327  3.37268  1.42335  3.52782  3.52195  2.56268  2.85762  3.18144  5.66685  4.44790    224 p - - -
          2.68618  4.42225  2.77519  2.73123  3.46354  2.40513  3.72494  3.29354  2.67741  2.69355  4.24690  2.90347  2.73739  3.18146  2.89801  2.37887  2.77519  2.98518  4.58477  3.61503
          0.02435  4.12332  4.84566  0.61958  0.77255  0.48576  0.95510
    222   3.17008  4.58104  4.47254  3.95832  2.72451  4.17449  4.10948  2.62492  3.69907  1.10981  3.22348  4.10531  4.49669  3.94964  3.84088  3.53987  3.40256  2.65076  2.30228  2.95774    225 l - - -
          2.68618  4.42225  2.77519  2.73123  3.46354  2.40513  3.72494  3.29354  2.67741  2.69355  4.24690  2.90347  2.73739  3.18146  2.89801  2.37887  2.77519  2.98518  4.58477  3.61503
          0.02435  4.12332  4.84566  0.61958  0.77255  0.48576  0.95510
    223   1.95977  4.86164  2.69438  1.82082  4.37704  2.22511  3.80419  3.79811  2.67032  3.39986  4.22304  2.94183  3.84008  2.97043  3.13878  2.68572  2.97103  3.40209  5.61838  4.26238    226 e - - -
          2.68618  4.42225  2.77519  2.73123  3.46354  2.40513  3.72494  3.29354  2.67741  2.69355  4.24690  2.90347  2.73739  3.18146  2.89801  2.37887  2.77519  2.98518  4.58477  3.61503
          0.21354  4.12332  1.73676  0.61958  0.77255  0.48576  0.95510
    224   3.23020  4.67276  4.29641  3.93665  3.16154  4.06665  4.57147  2.36933  3.70374  0.79733  3.16385  4.20566  4.49060  4.05613  3.86887  3.64540  3.52145  2.42395  5.06492  3.80360    227 l - - -
          2.68618  4.42225  2.77519  2.73123  3.46354  2.40513  3.72494  3.29354  2.67741  2.69355  4.24690  2.90347  2.73739  3.18146  2.89801  2.37887  2.77519  2.98518  4.58477  3.61503
          0.02934  3.93912  4.66147  0.61958  0.77255  0.66593  0.72113
    225   1.48533  4.13681  3.38481  3.10753  4.21141  2.92376  4.17786  3.55588  3.15540  3.30719  4.16264  3.26922  3.66867  3.45655  3.46104  1.54441  2.68615  3.05709  5.57697  4.35207    228 a - - -
          2.68618  4.42225  2.77519  2.73123  3.46354  2.40513  3.72494  3.29354  2.67741  2.69355  4.24690  2.90347  2.73739  3.18146  2.89801  2.37887  2.77519  2.98518  4.58477  3.61503
          0.02934  3.93912  4.66147  0.61958  0.77255  0.66593  0.72113
    226   2.70818  4.74200  3.17026  2.70156  4.19686  3.38148  3.74046  3.63395  2.30813  3.20489  4.08493  3.12765  2.15041  2.92136  1.74232  2.77855  2.99282  3.29653  5.36118  4.11745    229 r - - -
          2.68618  4.42225  2.77519  2.73123  3.46354  2.40513  3.72494  3.29354  2.67741  2.69355  4.24690  2.90347  2.73739  3.18146  2.89801  2.37887  2.77519  2.98518  4.58477  3.61503
          0.02934  3.93912  4.66147  0.61958  0.77255  0.66593  0.72113
    227   3.08101  4.91538  3.57850  3.07577  4.28686  3.55616  3.87323  3.83322  2.26522  3.33705  4.33553  3.43040  4.05554  3.09028  0.88129  3.16199  3.34245  3.55430  5.34292  4.19978    230 r - - -
          2.68618  4.42225  2.77519  2.73123  3.46354  2.40513  3.72494  3.29354  2.67741  2.69355  4.24690  2.90347  2.73739  3.18146  2.89801  2.37887  2.77519  2.98518  4.58477  3.61503
          0.02934  3.93912  4.66147  0.61958  0.77255  0.66593  0.72113
    228   1.84786  4.28757  3.70971  3.24056  3.48924  3.48402  4.12095  2.53637  3.12273  2.27559  2.13110  3.52836  4.00892  3.46525  3.40688  2.85384  2.91261  2.37898  5.10911  3.89064    231 a - - -
          2.68618  4.42225  2.77519  2.73123  3.46354  2.40513  3.72494  3.29354  2.67741  2.69355  4.24690  2.90347  2.73739  3.18146  2.89801  2.37887  2.77519  2.98518  4.58477  3.61503
          0.02934  3.93912  4.66147  0.61958  0.77255  0.66593  0.72113
    229   1.86342  4.79828  2.62114  1.71899  4.25385  3.24713  3.77426  3.56302  2.62756  3.25710  4.13737  2.90874  3.81371  2.95777  3.06068  2.69227  2.96638  3.22375  5.53090  4.19033    232 e - - -
          2.68541  4.42237  2.77532  2.73135  3.46366  2.40525  3.72506  3.29366  2.67753  2.69322  4.24702  2.90359  2.73752  3.18158  2.89813  2.37866  2.77532  2.98530  4.58489  3.61515
          0.27604  1.46203  4.66147  1.18636  0.36432  0.38763  1.13526
    230   2.78346  5.26492  1.97216  1.80170  4.58247  3.35596  3.67482  4.06124  2.46765  3.55511  4.34225  2.82448  3.84524  2.80251  2.15196  2.72434  3.02961  3.64745  5.69984  4.28217    237 e - - -
          2.68618  4.42225  2.77519  2.73123  3.46354  2.40513  3.72494  3.29354  2.67741  2.69355  4.24690  2.90347  2.73739  3.18146  2.89801  2.37887  2.77519  2.98518  4.58477  3.61503
          0.02435  4.12332  4.84566  0.61958  0.77255  0.48576  0.95510
    231   2.03513  4.92808  2.77354  2.42703  4.33153  3.35050  3.72627  3.77158  2.49922  3.34392  4.16140  2.13600  3.84925  2.13277  2.93016  2.69897  2.96155  3.39555  5.53817  4.18503    238 a - - -
          2.68618  4.42225  2.77519  2.73123  3.46354  2.40513  3.72494  3.29354  2.67741  2.69355  4.24690  2.90347  2.73739  3.18146  2.89801  2.37887  2.77519  2.98518  4.58477  3.61503
          0.02435  4.12332  4.84566  0.61958  0.77255  0.48576  0.95510
    232   1.64462  4.31153  3.34965  3.02574  4.35143  1.91255  4.16317  3.76628  3.10798  3.43260  4.25249  3.28014  2.12830  3.40056  3.46919  2.49198  2.79238  3.24752  5.66990  4.43348    239 a - - -
          2.68618  4.42225  2.77519  2.73123  3.46354  2.40513  3.72494  3.29354  2.67741  2.69355  4.24690  2.90347  2.73739  3.18146  2.89801  2.37887  2.77519  2.98518  4.58477  3.61503
          0.02435  4.12332  4.84566  0.61958  0.77255  0.48576  0.95510
    233   2.63488  4.74956  2.07196  2.49772  4.15775  2.25698  3.80783  3.48821  2.70106  3.19066  4.04292  2.99674  3.85475  2.99248  3.16601  2.69439  2.93488  2.22466  5.46910  4.13410    240 d - - -
          2.68618  4.42225  2.77519  2.73123  3.46354  2.40513  3.72494  3.29354  2.67741  2.69355  4.24690  2.90347  2.73739  3.18146  2.89801  2.37887  2.77519  2.98518  4.58477  3.61503
          0.02435  4.12332  4.84566  0.61958  0.77255  0.48576  0.95510
    234   2.05790  4.25782  3.91677  3.36257  3.13225  3.71960  3.99003  2.60139  3.21310  1.76935  3.28506  3.63494  4.11357  3.50824  3.45224  3.02108  2.94768  2.44954  2.66502  3.39834    241 l - - -
          2.68618  4.42225  2.77519  2.73123  3.46354  2.40513  3.72494  3.29354  2.67741  2.69355  4.24690  2.90347  2.73739  3.18146  2.89801  2.37887  2.77519  2.98518  4.58477  3.61503
          0.02435  4.12332  4.84566  0.61958  0.77255  0.48576  0.95510
    235   2.89590  5.18680  2.84851  1.47585  4.54244  3.48273  3.70461  3.97430  2.28448  3.47713  4.31418  2.99951  3.94363  2.84484  1.90212  2.86846  3.12495  3.61355  5.59298  4.28434    242 e - - -
          2.68618  4.42225  2.77519  2.73123  3.46354  2.40513  3.72494  3.29354  2.67741  2.69355  4.24690  2.90347  2.73739  3.18146  2.89801  2.37887  2.77519  2.98518  4.58477  3.61503
          0.02435  4.12332  4.84566  0.61958  0.77255  0.48576  0.95510
    236   0.70496  4.33689  3.73609  3.54793  4.32058  3.15309  4.53762  3.48506  3.57119  3.35436  4.36447  3.62809  3.91680  3.89033  3.79896  2.68807  2.98327  3.09503  5.72202  4.55312    243 a - - -
          2.68618  4.42225  2.77519  2.73123  3.46354  2.40513  3.72494  3.29354  2.67741  2.69355  4.24690  2.90347  2.73739  3.18146  2.89801  2.37887  2.77519  2.98518  4.58477  3.61503
          0.02435  4.12332  4.84566  0.61958  0.77255  0.48576  0.95510
    237   1.47751  4.81862  2.74644  1.83754  4.31969  3.30899  3.86889  3.63959  2.72975  3.33104  4.20355  3.00878  3.88277  3.05512  3.16204  2.74612  3.01870  3.28923  5.60087  4.26891    244 a - - -
          2.68618  4.42225  2.77519  2.73123  3.46354  2.40513  3.72494  3.29354  2.67741  2.69355  4.24690  2.90347  2.73739  3.18146  2.89801  2.37887  2.77519  2.98518  4.58477  3.61503
          0.02435  4.12332  4.84566  0.61958  0.77255  0.48576  0.95510
    238   3.16617  4.46096  4.94064  4.45281  3.66523  4.55087  5.16462  1.36468  4.34551  2.16073  3.46119  4.65550  4.85772  4.60949  4.53677  3.94907  3.43408  1.00571  5.65109  4.44099    245 v - - -
          2.68618  4.42225  2.77519  2.73123  3.46354  2.40513  3.72494  3.29354  2.67741  2.69355  4.24690  2.90347  2.73739  3.18146  2.89801  2.37887  2.77519  2.98518  4.58477  3.61503
          0.02435  4.12332  4.84566  0.61958  0.77255  0.48576  0.95510
    239   2.03818  4.32473  4.17584  3.65040  3.47665  3.88432  4.40037  2.16419  3.54447  1.69803  3.36886  3.90936  4.30939  3.82456  3.79177  3.22423  3.08741  1.59691  5.17501  3.97672    246 v - - -
          2.68618  4.42225  2.77519  2.73123  3.46354  2.40513  3.72494  3.29354  2.67741  2.69355  4.24690  2.90347  2.73739  3.18146  2.89801  2.37887  2.77519  2.98518  4.58477  3.61503
          0.02435  4.12332  4.84566  0.61958  0.77255  0.48576  0.95510
    240   1.13428  4.20660  3.58067  3.30308  4.35961  3.00026  4.34186  3.71869  3.34461  3.46248  4.30624  3.41126  3.76175  3.63009  3.63642  1.65123  2.77360  3.18656  5.72332  4.51517    247 a - - -
          2.68618  4.42225  2.77519  2.73123  3.46354  2.40513  3.72494  3.29354  2.67741  2.69355  4.24690  2.90347  2.73739  3.18146  2.89801  2.37887  2.77519  2.98518  4.58477  3.61503
          0.02435  4.12332  4.84566  0.61958  0.77255  0.48576  0.95510
    241   1.57871  4.23248  3.48376  3.17864  4.42221  1.84628  4.27316  3.85109  3.25749  3.52131  4.32871  3.34398  3.74206  3.52922  3.59077  1.66321  2.75939  3.27118  5.74798  4.53413    248 a - - -
          2.68618  4.42225  2.77519  2.73123  3.46354  2.40513  3.72494  3.29354  2.67741  2.69355  4.24690  2.90347  2.73739  3.18146  2.89801  2.37887  2.77519  2.98518  4.58477  3.61503
          0.02435  4.12332  4.84566  0.61958  0.77255  0.48576  0.95510
    242   3.64839  4.89000  4.75362  4.42174  1.40875  4.42446  3.60355  3.28979  4.22719  2.59310  3.87076  4.17765  4.74148  4.21589  4.24632  3.81751  3.87498  3.24004  1.39245  2.03126    249 w - - -
          2.68618  4.42225  2.77519  2.73123  3.46354  2.40513  3.72494  3.29354  2.67741  2.69355  4.24690  2.90347  2.73739  3.18146  2.89801  2.37887  2.77519  2.98518  4.58477  3.61503
          0.02435  4.12332  4.84566  0.61958  0.77255  0.48576  0.95510
    243   2.92286  4.68867  3.51838  3.05754  3.48281  3.75694  3.99212  2.87163  2.77137  1.37471  3.47455  3.47134  4.16393  2.15900  3.05024  3.10815  3.16467  2.80676  5.10413  3.81818    250 l - - -
          2.68618  4.42225  2.77519  2.73123  3.46354  2.40513  3.72494  3.29354  2.67741  2.69355  4.24690  2.90347  2.73739  3.18146  2.89801  2.37887  2.77519  2.98518  4.58477  3.61503
          0.02435  4.12332  4.84566  0.61958  0.77255  0.48576  0.95510
    244   2.68099  4.30560  4.10318  3.67203  3.74687  3.63241  4.49915  2.24083  3.56398  2.52435  3.64330  3.85274  4.20730  3.88437  3.81212  3.04146  2.04029  1.21147  5.40774  4.18874    251 v - - -
          2.68618  4.42225  2.77519  2.73123  3.46354  2.40513  3.72494  3.29354  2.67741  2.69355  4.24690  2.90347  2.73739  3.18146  2.89801  2.37887  2.77519  2.98518  4.58477  3.61503
          0.02435  4.12332  4.84566  0.61958  0.77255  0.48576  0.95510
    245   3.14261  4.50445  4.72556  4.22568  3.42664  4.38077  4.87875  1.94462  4.07124  1.47227  3.27387  4.45039  4.70694  4.32848  4.25345  3.76453  3.40836  1.14557  5.37952  4.18162    252 v - - -
          2.68618  4.42225  2.77519  2.73123  3.46354  2.40513  3.72494  3.29354  2.67741  2.69355  4.24690  2.90347  2.73739  3.18146  2.89801  2.37887  2.77519  2.98518  4.58477  3.61503
          0.02435  4.12332  4.84566  0.61958  0.77255  0.48576  0.95510
    246   3.44879  4.84086  4.59152  4.23978  3.25076  4.29791  4.81764  2.47558  4.00533  0.61806  3.20819  4.49106  4.69473  4.31272  4.13735  3.90939  3.73415  2.57669  5.21333  3.99214    253 L - - -
          2.68618  4.42225  2.77519  2.73123  3.46354  2.40513  3.72494  3.29354  2.67741  2.69355  4.24690  2.90347  2.73739  3.18146  2.89801  2.37887  2.77519  2.98518  4.58477  3.61503
          0.02435  4.12332  4.84566  0.61958  0.77255  0.48576  0.95510
    247   2.57239  4.33552  3.61275  3.16457  3.59385  3.42794  4.06344  2.88886  3.05092  2.57240  1.73296  3.45991  3.97700  3.41005  3.34269  1.97279  2.91131  2.67366  5.11602  3.85793    254 m - - -
          2.68618  4.42225  2.77519  2.73123  3.46354  2.40513  3.72494  3.29354  2.67741  2.69355  4.24690  2.90347  2.73739  3.18146  2.89801  2.37887  2.77519  2.98518  4.58477  3.61503
          0.02435  4.12332  4.84566  0.61958  0.77255  0.48576  0.95510
    248   3.31078  5.11762  3.82914  3.29668  4.53711  3.74077  4.03784  4.10276  2.38123  3.57322  4.57312  3.63386  4.23685  3.25120  0.65481  3.38679  3.56325  3.81737  5.52165  4.41688    255 R - - -
          2.68618  4.42225  2.77519  2.73123  3.46354  2.40513  3.72494  3.29354  2.67741  2.69355  4.24690  2.90347  2.73739  3.18146  2.89801  2.37887  2.77519  2.98518  4.58477  3.61503
          0.02435  4.12332  4.84566  0.61958  0.77255  0.48576  0.95510
    249   2.92074  4.50349  3.87079  3.36320  2.54915  3.83915  3.68440  3.03848  3.24772  2.65157  3.64505  3.60633  4.22095  3.51423  3.50962  2.12302  3.16007  2.84036  2.39204  1.84572    256 y - - -
          2.68618  4.42225  2.77519  2.73123  3.46354  2.40513  3.72494  3.29354  2.67741  2.69355  4.24690  2.90347  2.73739  3.18146  2.89801  2.37887  2.77519  2.98518  4.58477  3.61503
          0.02435  4.12332  4.84566  0.61958  0.77255  0.48576  0.95510
    250   2.69914  4.79372  3.00039  2.62530  4.21845  3.38441  3.80640  3.60866  2.50213  3.21699  4.10501  3.08801  3.90373  1.63147  2.85081  2.76086  2.07190  3.27649  5.47202  4.16599    257 q - - -
          2.68618  4.42225  2.77519  2.73123  3.46354  2.40513  3.72494  3.29354  2.67741  2.69355  4.24690  2.90347  2.73739  3.18146  2.89801  2.37887  2.77519  2.98518  4.58477  3.61503
          0.02435  4.12332  4.84566  0.61958  0.77255  0.48576  0.95510
    251   1.53706  4.25204  3.48493  3.28164  4.47455  1.24770  4.38827  3.85223  3.40944  3.58346  4.42672  3.41330  3.78122  3.67800  3.70202  2.49844  2.82393  3.28654  5.80618  4.61796    258 g - - -
          2.68618  4.42225  2.77519  2.73123  3.46354  2.40513  3.72494  3.29354  2.67741  2.69355  4.24690  2.90347  2.73739  3.18146  2.89801  2.37887  2.77519  2.98518  4.58477  3.61503
          0.02435  4.12332  4.84566  0.61958  0.77255  0.48576  0.95510
    252   2.58226  4.70198  2.99725  2.57122  4.19232  3.32009  3.77533  3.60724  2.55376  3.21822  4.04543  3.03920  3.83451  2.13084  2.96055  2.01160  2.12913  3.23706  5.44779  4.13472    259 s - - -
          2.68618  4.42225  2.77519  2.73123  3.46354  2.40513  3.72494  3.29354  2.67741  2.69355  4.24690  2.90347  2.73739  3.18146  2.89801  2.37887  2.77519  2.98518  4.58477  3.61503
          0.02435  4.12332  4.84566  0.61958  0.77255  0.48576  0.95510
    253   2.60006  4.76606  2.85350  2.51947  4.34453  2.22692  3.80587  3.79439  2.60973  3.37648  4.19118  2.99867  3.82898  2.11127  3.03556  1.93822  2.92481  3.37980  5.57275  4.23764    260 s - - -
          2.68618  4.42225  2.77519  2.73123  3.46354  2.40513  3.72494  3.29354  2.67741  2.69355  4.24690  2.90347  2.73739  3.18146  2.89801  2.37887  2.77519  2.98518  4.58477  3.61503
          0.02435  4.12332  4.84566  0.61958  0.77255  0.48576  0.95510
    254   2.74134  5.00200  1.77017  2.36498  4.56249  3.24184  3.87315  4.05998  2.82813  3.63850  4.47287  2.89347  3.86050  3.04967  3.34378  1.45691  3.08305  3.61747  5.80386  4.39188    261 s - - -
          2.68618  4.42225  2.77519  2.73123  3.46354  2.40513  3.72494  3.29354  2.67741  2.69355  4.24690  2.90347  2.73739  3.18146  2.89801  2.37887  2.77519  2.98518  4.58477  3.61503
          0.02435  4.12332  4.84566  0.61958  0.77255  0.48576  0.95510
    255   1.35318  4.26045  3.95979  3.55929  3.85778  3.38654  4.42983  2.53555  3.48731  2.70153  3.77265  3.69867  4.03741  3.78931  3.74787  2.81238  2.93851  1.64589  5.45040  4.23587    262 a - - -
          2.68618  4.42225  2.77519  2.73123  3.46354  2.40513  3.72494  3.29354  2.67741  2.69355  4.24690  2.90347  2.73739  3.18146  2.89801  2.37887  2.77519  2.98518  4.58477  3.61503
          0.02435  4.12332  4.84566  0.61958  0.77255  0.48576  0.95510
    256   2.80979  4.32786  4.14247  3.60732  3.45818  3.89328  4.36107  2.17934  3.49138  1.72116  3.35407  3.88222  4.30189  3.78103  3.74272  3.22289  2.14429  1.61539  5.14633  3.94703    263 v - - -
          2.68618  4.42225  2.77519  2.73123  3.46354  2.40513  3.72494  3.29354  2.67741  2.69355  4.24690  2.90347  2.73739  3.18146  2.89801  2.37887  2.77519  2.98518  4.58477  3.61503
          0.02435  4.12332  4.84566  0.61958  0.77255  0.48576  0.95510
    257   2.65384  1.65385  4.43986  3.99258  3.64714  3.61193  4.59987  2.24821  3.83242  2.46464  3.59203  4.00643  4.21437  4.09755  3.99784  3.04273  3.03556  1.51396  5.32072  4.10520    264 v - - -
          2.68618  4.42225  2.77519  2.73123  3.46354  2.40513  3.72494  3.29354  2.67741  2.69355  4.24690  2.90347  2.73739  3.18146  2.89801  2.37887  2.77519  2.98518  4.58477  3.61503
          0.02435  4.12332  4.84566  0.61958  0.77255  0.48576  0.95510
    258   1.53876  4.25214  3.48472  3.28161  4.47473  1.24629  4.38837  3.85243  3.40956  3.58367  4.42697  3.41331  3.78127  3.67812  3.70211  2.49853  2.82405  3.28670  5.80633  4.61812    265 g - - -
          2.68618  4.42225  2.77519  2.73123  3.46354  2.40513  3.72494  3.29354  2.67741  2.69355  4.24690  2.90347  2.73739  3.18146  2.89801  2.37887  2.77519  2.98518  4.58477  3.61503
          0.02435  4.12332  4.84566  0.61958  0.77255  0.48576  0.95510
    259   3.16617  4.46096  4.94064  4.45281  3.66523  4.55087  5.16462  1.36468  4.34551  2.16073  3.46119  4.65550  4.85772  4.60949  4.53677  3.94907  3.43408  1.00571  5.65109  4.44099    266 v - - -
          2.68618  4.42225  2.77519  2.73123  3.46354  2.40513  3.72494  3.29354  2.67741  2.69355  4.24690  2.90347  2.73739  3.18146  2.89801  2.37887  2.77519  2.98518  4.58477  3.61503
          0.02435  4.12332  4.84566  0.61958  0.77255  0.48576  0.95510
    260   3.18105  5.26953  3.64360  2.92311  4.76218  3.77152  3.66835  4.09095  1.45708  3.50504  4.38371  3.30163  4.12792  2.80138  1.22625  3.17194  3.33147  3.77665  5.51886  4.38088    267 r - - -
          2.68618  4.42225  2.77519  2.73123  3.46354  2.40513  3.72494  3.29354  2.67741  2.69355  4.24690  2.90347  2.73739  3.18146  2.89801  2.37887  2.77519  2.98518  4.58477  3.61503
          0.02435  4.12332  4.84566  0.61958  0.77255  0.48576  0.95510
    261   1.79128  4.23527  3.81996  3.35154  3.79438  3.35516  4.23823  2.66360  3.28599  2.74009  3.71709  3.55962  3.96535  3.58324  3.57997  2.74297  1.99201  1.78070  5.30585  4.09466    268 v - - -
          2.68618  4.42225  2.77519  2.73123  3.46354  2.40513  3.72494  3.29354  2.67741  2.69355  4.24690  2.90347  2.73739  3.18146  2.89801  2.37887  2.77519  2.98518  4.58477  3.61503
          0.21354  4.12332  1.73676  0.61958  0.77255  0.48576  0.95510
    262   1.80779  4.82582  1.71851  2.34273  4.36625  3.17783  3.81146  3.72086  2.76249  3.40559  4.27410  2.85917  3.78867  2.99723  3.25832  2.66590  2.98085  3.33862  5.64612  4.26935    269 d - - -
          2.68621  4.42228  2.77522  2.73126  3.46357  2.40516  3.72497  3.29357  2.67744  2.69313  4.24693  2.90350  2.73742  3.18149  2.89804  2.37890  2.77522  2.98521  4.58480  3.61506
          0.27604  1.46203  4.66147  0.25497  1.49140  0.38763  1.13526
    263   3.31078  5.11762  3.82914  3.29668  4.53711  3.74077  4.03784  4.10276  2.38123  3.57322  4.57312  3.63386  4.23685  3.25120  0.65481  3.38679  3.56325  3.81737  5.52165  4.41688    271 R - - -
          2.68621  4.42228  2.77522  2.73126  3.46357  2.40516  3.72497  3.29357  2.67744  2.69358  4.24693  2.90350  2.73742  3.18149  2.89804  2.37857  2.77522  2.98521  4.58480  3.61506
          0.22394  1.64623  4.84566  0.25497  1.49140  0.48576  0.95510
    264   2.93679  5.49204  1.69257  1.62011  4.80698  2.14190  3.79135  4.31997  2.76851  3.81232  4.63806  2.75428  3.88341  2.94656  3.35099  2.83583  3.21814  3.88567  5.97080  4.47999    273 e - - -
          2.68618  4.42225  2.77519  2.73123  3.46354  2.40513  3.72494  3.29354  2.67741  2.69355  4.24690  2.90347  2.73739  3.18146  2.89801  2.37887  2.77519  2.98518  4.58477  3.61503
          0.02435  4.12332  4.84566  0.61958  0.77255  0.48576  0.95510
    265   1.48398  4.69656  3.12502  2.72406  4.23980  3.36268  3.85102  3.55644  1.85496  3.23205  4.10490  3.15115  3.90311  3.03638  2.84721  2.74711  2.97701  3.21283  5.48012  4.20973    274 a - - -
          2.68618  4.42225  2.77519  2.73123  3.46354  2.40513  3.72494  3.29354  2.67741  2.69355  4.24690  2.90347  2.73739  3.18146  2.89801  2.37887  2.77519  2.98518  4.58477  3.61503
          0.02435  4.12332  4.84566  0.61958  0.77255  0.48576  0.95510
    266   1.96049  4.98265  2.61606  1.39070  4.43816  3.31926  3.83130  3.78439  2.69068  3.43878  4.30288  2.93821  3.88624  3.00216  3.14767  2.77270  3.06850  3.42297  5.68065  4.31499    275 e - - -
          2.68618  4.42225  2.77519  2.73123  3.46354  2.40513  3.72494  3.29354  2.67741  2.69355  4.24690  2.90347  2.73739  3.18146  2.89801  2.37887  2.77519  2.98518  4.58477  3.61503
          0.02435  4.12332  4.84566  0.61958  0.77255  0.48576  0.95510
    267   2.89281  5.13039  3.19395  2.61524  4.43703  3.58477  2.41145  3.89463  2.08340  3.37635  4.20572  3.08672  3.96662  2.06885  1.82963  2.88236  3.08910  3.55077  5.45347  4.17436    276 r - - -
          2.68618  4.42225  2.77519  2.73123  3.46354  2.40513  3.72494  3.29354  2.67741  2.69355  4.24690  2.90347  2.73739  3.18146  2.89801  2.37887  2.77519  2.98518  4.58477  3.61503
          0.02435  4.12332  4.84566  0.61958  0.77255  0.48576  0.95510
    268   1.11645  4.23537  3.53140  3.29973  4.43305  1.77997  4.37748  3.80251  3.39791  3.53731  4.37973  3.42014  3.77644  3.66853  3.68978  2.48917  2.80804  3.25049  5.77336  4.58525    277 a - - -
          2.68618  4.42225  2.77519  2.73123  3.46354  2.40513  3.72494  3.29354  2.67741  2.69355  4.24690  2.90347  2.73739  3.18146  2.89801  2.37887  2.77519  2.98518  4.58477  3.61503
          0.02435  4.12332  4.84566  0.61958  0.77255  0.48576  0.95510
    269   2.70554  4.93538  2.90445  2.49631  4.38654  2.31883  3.71562  3.83039  2.38717  3.37517  4.18791  2.16753  3.86866  2.86098  2.03553  2.72196  2.97647  3.44398  5.53309  4.20788    278 r - - -
          2.68618  4.42225  2.77519  2.73123  3.46354  2.40513  3.72494  3.29354  2.67741  2.69355  4.24690  2.90347  2.73739  3.18146  2.89801  2.37887  2.77519  2.98518  4.58477  3.61503
          0.02435  4.12332  4.84566  0.61958  0.77255  0.48576  0.95510
    270   3.36159  4.66527  4.97791  4.44833  3.21319  4.65206  5.00586  1.55444  4.27936  0.97611  3.01950  4.69346  4.84967  4.43324  4.40270  4.03127  3.59578  2.09000  5.30546  4.19037    279 l - - -
          2.68618  4.42225  2.77519  2.73123  3.46354  2.40513  3.72494  3.29354  2.67741  2.69355  4.24690  2.90347  2.73739  3.18146  2.89801  2.37887  2.77519  2.98518  4.58477  3.61503
          0.02435  4.12332  4.84566  0.61958  0.77255  0.48576  0.95510
    271   3.20942  4.49507  4.97547  4.43959  3.43368  4.58992  5.04194  1.44983  4.32762  1.44820  3.22644  4.65114  4.82691  4.50634  4.47487  3.95544  3.45187  1.38781  5.43790  4.30010    280 v - - -
          2.68618  4.42225  2.77519  2.73123  3.46354  2.40513  3.72494  3.29354  2.67741  2.69355  4.24690  2.90347  2.73739  3.18146  2.89801  2.37887  2.77519  2.98518  4.58477  3.61503
          0.02435  4.12332  4.84566  0.61958  0.77255  0.48576  0.95510
    272   3.00781  4.75077  3.73235  3.66725  4.79056  0.42926  4.76500  4.45832  3.88223  4.07836  5.06136  3.89765  4.14937  4.18699  4.08385  3.18807  3.50850  3.93808  5.81212  4.90344    281 G - - -
          2.68618  4.42225  2.77519  2.73123  3.46354  2.40513  3.72494  3.29354  2.67741  2.69355  4.24690  2.90347  2.73739  3.18146  2.89801  2.37887  2.77519  2.98518  4.58477  3.61503
          0.02435  4.12332  4.84566  0.61958  0.77255  0.48576  0.95510
    273   3.12006  4.82752  3.75549  3.63602  4.59765  3.50121  4.68648  4.21583  3.71645  3.81190  4.87722  3.91406  0.47021  4.09728  3.92714  3.29698  3.58264  3.83105  5.70754  4.72400    282 P - - -
          2.68618  4.42225  2.77519  2.73123  3.46354  2.40513  3.72494  3.29354  2.67741  2.69355  4.24690  2.90347  2.73739  3.18146  2.89801  2.37887  2.77519  2.98518  4.58477  3.61503
          0.02435  4.12332  4.84566  0.61958  0.77255  0.48576  0.95510
    274   1.91728  4.41116  3.98297  3.54160  3.46829  3.71134  4.35445  2.46700  3.40937  1.27939  3.39002  3.79799  4.22013  3.73886  3.65646  3.10339  3.10729  2.36012  5.19467  3.98012    283 l - - -
          2.68618  4.42225  2.77519  2.73123  3.46354  2.40513  3.72494  3.29354  2.67741  2.69355  4.24690  2.90347  2.73739  3.18146  2.89801  2.37887  2.77519  2.98518  4.58477  3.61503
          0.02435  4.12332  4.84566  0.61958  0.77255  0.48576  0.95510
    275   2.77337  5.20266  1.92061  2.26471  4.54168  3.32504  3.71322  4.02606  2.56736  3.54613  4.34565  2.82341  3.84455  2.10170  3.07751  2.01524  3.03803  3.61655  5.71138  4.28749    284 d - - -
          2.68618  4.42225  2.77519  2.73123  3.46354  2.40513  3.72494  3.29354  2.67741  2.69355  4.24690  2.90347  2.73739  3.18146  2.89801  2.37887  2.77519  2.98518  4.58477  3.61503
          0.02435  4.12332  4.84566  0.61958  0.77255  0.48576  0.95510
    276   2.35848  4.29211  3.44841  3.18052  4.34134  1.86975  4.27387  3.69865  3.23800  3.43107  4.28749  3.37589  3.80095  3.54858  3.54822  2.53478  1.27825  3.20682  5.68190  4.47192    285 t - - -
          2.68618  4.42225  2.77519  2.73123  3.46354  2.40513  3.72494  3.29354  2.67741  2.69355  4.24690  2.90347  2.73739  3.18146  2.89801  2.37887  2.77519  2.98518  4.58477  3.61503
          0.02435  4.12332  4.84566  0.61958  0.77255  0.48576  0.95510
    277   2.03994  4.30873  3.76238  3.22982  3.15617  3.69220  3.94002  2.64956  3.12310  1.85496  3.36592  3.54716  4.09140  3.42497  3.40133  2.98730  2.94979  2.48029  4.72521  2.36115    286 l - - -
          2.68618  4.42225  2.77519  2.73123  3.46354  2.40513  3.72494  3.29354  2.67741  2.69355  4.24690  2.90347  2.73739  3.18146  2.89801  2.37887  2.77519  2.98518  4.58477  3.61503
          0.02435  4.12332  4.84566  0.61958  0.77255  0.48576  0.95510
    278   2.93441  4.66172  3.75405  3.16898  3.57153  3.77918  3.95846  2.91390  2.59375  1.38539  3.55050  3.53145  4.17136  3.23674  1.98806  3.13471  3.16675  2.81088  5.10742  3.85713    287 l - - -
          2.68618  4.42225  2.77519  2.73123  3.46354  2.40513  3.72494  3.29354  2.67741  2.69355  4.24690  2.90347  2.73739  3.18146  2.89801  2.37887  2.77519  2.98518  4.58477  3.61503
          0.02435  4.12332  4.84566  0.61958  0.77255  0.48576  0.95510
    279   2.73439  4.33772  3.87755  3.34950  3.42377  3.74280  4.16684  2.41685  3.24426  1.75993  3.35446  3.66811  2.52286  3.55292  3.52650  3.06021  3.00510  1.76610  5.05052  3.83433    288 l - - -
          2.68618  4.42225  2.77519  2.73123  3.46354  2.40513  3.72494  3.29354  2.67741  2.69355  4.24690  2.90347  2.73739  3.18146  2.89801  2.37887  2.77519  2.98518  4.58477  3.61503
          0.02435  4.12332  4.84566  0.61958  0.77255  0.48576  0.95510
    280   3.14261  4.50445  4.72556  4.22568  3.42664  4.38077  4.87875  1.94462  4.07124  1.47227  3.27387  4.45039  4.70694  4.32848  4.25345  3.76453  3.40836  1.14557  5.37952  4.18162    289 v - - -
          2.68618  4.42225  2.77519  2.73123  3.46354  2.40513  3.72494  3.29354  2.67741  2.69355  4.24690  2.90347  2.73739  3.18146  2.89801  2.37887  2.77519  2.98518  4.58477  3.61503
          0.02435  4.12332  4.84566  0.61958  0.77255  0.48576  0.95510
    281   3.31078  5.11762  3.82914  3.29668  4.53711  3.74077  4.03784  4.10276  2.38123  3.57322  4.57312  3.63386  4.23685  3.25120  0.65481  3.38679  3.56325  3.81737  5.52165  4.41688    290 R - - -
          2.68618  4.42225  2.77519  2.73123  3.46354  2.40513  3.72494  3.29354  2.67741  2.69355  4.24690  2.90347  2.73739  3.18146  2.89801  2.37887  2.77519  2.98518  4.58477  3.61503
          0.02435  4.12332  4.84566  0.61958  0.77255  0.48576  0.95510
    282   2.67590  4.30438  4.09300  3.66086  3.74658  3.62452  4.48997  2.25120  3.55346  2.52801  3.64420  3.84318  4.20023  3.87385  3.80297  3.03287  2.00826  1.23006  5.40342  4.18444    291 v - - -
          2.68618  4.42225  2.77519  2.73123  3.46354  2.40513  3.72494  3.29354  2.67741  2.69355  4.24690  2.90347  2.73739  3.18146  2.89801  2.37887  2.77519  2.98518  4.58477  3.61503
          0.02435  4.12332  4.84566  0.61958  0.77255  0.48576  0.95510
    283   3.28012  5.42379  0.61565  2.52813  4.83943  3.41976  4.17983  4.48922  3.31559  4.05528  5.04610  3.09446  4.09079  3.42439  3.86049  3.21901  3.62647  4.10389  5.95682  4.68016    292 D - - -
          2.68618  4.42225  2.77519  2.73123  3.46354  2.40513  3.72494  3.29354  2.67741  2.69355  4.24690  2.90347  2.73739  3.18146  2.89801  2.37887  2.77519  2.98518  4.58477  3.61503
          0.02435  4.12332  4.84566  0.61958  0.77255  0.48576  0.95510
    284   2.71957  4.53665  2.40498  2.84362  3.54461  3.63045  3.89525  2.78910  2.83753  1.89939  2.45357  3.29920  4.02155  3.15882  3.22513  2.89753  2.95742  2.63921  5.08965  3.82872    293 l - - -
          2.68618  4.42225  2.77519  2.73123  3.46354  2.40513  3.72494  3.29354  2.67741  2.69355  4.24690  2.90347  2.73739  3.18146  2.89801  2.37887  2.77519  2.98518  4.58477  3.61503
          0.02435  4.12332  4.84566  0.61958  0.77255  0.48576  0.95510
    285   1.96732  4.66362  3.16048  2.66225  4.16773  3.34962  3.78044  3.56193  2.49038  3.17782  4.01410  3.10325  2.45875  2.95325  2.07727  2.66798  2.88961  3.20267  5.41027  4.12616    294 a - - -
          2.68618  4.42225  2.77519  2.73123  3.46354  2.40513  3.72494  3.29354  2.67741  2.69355  4.24690  2.90347  2.73739  3.18146  2.89801  2.37887  2.77519  2.98518  4.58477  3.61503
          0.02435  4.12332  4.84566  0.61958  0.77255  0.48576  0.95510
    286   2.94074  5.26445  1.19688  2.31843  4.80550  1.91786  3.94821  4.34225  2.98923  3.88282  4.74535  2.87736  3.92560  3.13606  3.55509  2.89220  3.28115  3.88728  5.98501  4.57324    295 d - - -
          2.68618  4.42225  2.77519  2.73123  3.46354  2.40513  3.72494  3.29354  2.67741  2.69355  4.24690  2.90347  2.73739  3.18146  2.89801  2.37887  2.77519  2.98518  4.58477  3.61503
          0.02435  4.12332  4.84566  0.61958  0.77255  0.48576  0.95510
    287   2.93694  5.49239  1.69102  1.62001  4.80727  2.14400  3.79139  4.32031  2.76864  3.81261  4.63837  2.75420  3.88343  2.94661  3.35120  2.83592  3.21830  3.88597  5.97106  4.48017    296 e - - -
          2.68618  4.42225  2.77519  2.73123  3.46354  2.40513  3.72494  3.29354  2.67741  2.69355  4.24690  2.90347  2.73739  3.18146  2.89801  2.37887  2.77519  2.98518  4.58477  3.61503
          0.02435  4.12332  4.84566  0.61958  0.77255  0.48576  0.95510
    288   1.66146  4.30406  3.38961  3.02522  4.30081  3.06657  4.13598  3.71025  3.06706  3.37995  4.20161  3.27998  2.12097  3.37120  3.42802  1.74133  2.77887  3.20941  5.62605  4.38539    297 a - - -
          2.68618  4.42225  2.77519  2.73123  3.46354  2.40513  3.72494  3.29354  2.67741  2.69355  4.24690  2.90347  2.73739  3.18146  2.89801  2.37887  2.77519  2.98518  4.58477  3.61503
          0.02435  4.12332  4.84566  0.61958  0.77255  0.48576  0.95510
    289   2.36877  4.35415  3.33100  2.93729  4.23708  3.11524  4.05689  3.64116  2.95786  3.30645  4.13363  3.24011  2.21828  3.28095  3.33068  1.76820  1.91768  3.17997  5.55900  4.30514    298 s - - -
          2.68618  4.42225  2.77519  2.73123  3.46354  2.40513  3.72494  3.29354  2.67741  2.69355  4.24690  2.90347  2.73739  3.18146  2.89801  2.37887  2.77519  2.98518  4.58477  3.61503
          0.02435  4.12332  4.84566  0.61958  0.77255  0.48576  0.95510
    290   3.41874  4.74084  4.87738  4.38015  1.86372  4.54893  4.49221  2.39438  4.23112  0.94746  3.00398  4.52216  4.76649  4.29919  4.31681  3.92015  3.64401  2.53640  4.70712  3.27120    299 l - - -
          2.68618  4.42225  2.77519  2.73123  3.46354  2.40513  3.72494  3.29354  2.67741  2.69355  4.24690  2.90347  2.73739  3.18146  2.89801  2.37887  2.77519  2.98518  4.58477  3.61503
          0.02435  4.12332  4.84566  0.61958  0.77255  0.48576  0.95510
    291   1.88957  4.29609  3.52117  3.02689  3.70692  3.34217  3.98449  2.99591  2.96937  2.74299  2.33727  3.34788  3.88965  3.29139  3.30565  1.99657  2.81901  2.72264  5.14858  3.91518    300 a - - -
          2.68618  4.42225  2.77519  2.73123  3.46354  2.40513  3.72494  3.29354  2.67741  2.69355  4.24690  2.90347  2.73739  3.18146  2.89801  2.37887  2.77519  2.98518  4.58477  3.61503
          0.02435  4.12332  4.84566  0.61958  0.77255  0.48576  0.95510
    292   2.89309  5.45957  1.76854  1.66568  4.75564  3.30939  3.74357  4.26446  2.65313  3.74459  4.55170  2.76375  3.86894  2.05060  3.20183  2.79825  3.15782  3.83221  5.89251  4.41758    301 e - - -
          2.68618  4.42225  2.77519  2.73123  3.46354  2.40513  3.72494  3.29354  2.67741  2.69355  4.24690  2.90347  2.73739  3.18146  2.89801  2.37887  2.77519  2.98518  4.58477  3.61503
          0.02435  4.12332  4.84566  0.61958  0.77255  0.48576  0.95510
    293   2.81429  4.42980  3.98002  3.51376  3.43576  3.76309  4.31879  2.45659  3.34613  1.28438  3.35595  3.79265  4.23890  3.69779  3.59383  3.13984  2.06964  2.35931  5.16115  3.94666    302 l - - -
          2.68618  4.42225  2.77519  2.73123  3.46354  2.40513  3.72494  3.29354  2.67741  2.69355  4.24690  2.90347  2.73739  3.18146  2.89801  2.37887  2.77519  2.98518  4.58477  3.61503
          0.02435  4.12332  4.84566  0.61958  0.77255  0.48576  0.95510
    294   2.93446  4.66134  3.75460  3.16970  3.57070  3.77946  3.95901  2.91300  2.59484  1.38391  3.54971  3.53206  4.17165  3.23754  1.99026  3.13504  3.16685  2.81020  5.10713  3.85685    303 l - - -
          2.68624  4.42231  2.77525  2.73129  3.46360  2.40519  3.72500  3.29360  2.67747  2.69316  4.24696  2.90353  2.73745  3.18152  2.89752  2.37893  2.77525  2.98524  4.58483  3.61509
          0.22394  1.64623  4.84566  0.66885  0.71805  0.48576  0.95510
    295   2.03794  4.32386  4.17819  3.65309  3.48185  3.88557  4.40369  2.15825  3.54746  1.72139  3.37409  3.91156  4.31116  3.82799  3.79498  3.22586  3.08774  1.57502  5.17924  3.98011    306 v - - -
          2.68618  4.42225  2.77519  2.73123  3.46354  2.40513  3.72494  3.29354  2.67741  2.69355  4.24690  2.90347  2.73739  3.18146  2.89801  2.37887  2.77519  2.98518  4.58477  3.61503
          0.02435  4.12332  4.84566  0.61958  0.77255  0.48576  0.95510
    296   2.06366  5.13157  1.94231  2.29205  4.47266  3.33280  3.71117  3.93116  2.55732  3.47488  4.28062  2.84442  3.84242  2.11704  3.05830  2.71434  3.01200  3.53800  5.65999  4.25307    307 d - - -
          2.68618  4.42225  2.77519  2.73123  3.46354  2.40513  3.72494  3.29354  2.67741  2.69355  4.24690  2.90347  2.73739  3.18146  2.89801  2.37887  2.77519  2.98518  4.58477  3.61503
          0.02435  4.12332  4.84566  0.61958  0.77255  0.48576  0.95510
    297   3.01126  4.49286  4.46722  4.14519  3.74697  3.97733  4.90798  2.07318  4.01711  2.39465  3.68052  4.29295  4.52908  4.36206  4.20455  3.50234  3.36995  0.75815  5.57148  4.31579    308 v - - -
          2.68618  4.42225  2.77519  2.73123  3.46354  2.40513  3.72494  3.29354  2.67741  2.69355  4.24690  2.90347  2.73739  3.18146  2.89801  2.37887  2.77519  2.98518  4.58477  3.61503
          0.02435  4.12332  4.84566  0.61958  0.77255  0.48576  0.95510
    298   1.93393  4.85088  2.70280  1.84574  4.37008  2.22176  3.80685  3.78995  2.67333  3.39379  4.21752  2.94626  3.83962  2.97406  3.14030  2.68373  2.96787  3.39441  5.61384  4.26003    309 e - - -
          2.68618  4.42225  2.77519  2.73123  3.46354  2.40513  3.72494  3.29354  2.67741  2.69355  4.24690  2.90347  2.73739  3.18146  2.89801  2.37887  2.77519  2.98518  4.58477  3.61503
          0.02435  4.12332  4.84566  0.61958  0.77255  0.48576  0.95510
    299   2.95422  5.18170  3.02413  1.89703  4.56285  3.55183  3.69952  3.97056  2.17605  3.46158  4.31149  3.07958  3.98856  2.83996  1.42518  2.93675  3.16782  3.62553  5.55723  4.29488    310 r - - -
          2.68618  4.42225  2.77519  2.73123  3.46354  2.40513  3.72494  3.29354  2.67741  2.69355  4.24690  2.90347  2.73739  3.18146  2.89801  2.37887  2.77519  2.98518  4.58477  3.61503
          0.02435  4.12332  4.84566  0.61958  0.77255  0.48576  0.95510
    300   2.90848  5.28736  2.56183  1.74628  4.59308  3.39806  3.73957  4.06406  2.46671  3.56787  4.41136  2.89071  3.91827  1.58251  2.87126  2.85349  3.15834  3.68908  5.71047  4.33238    311 q - - -
          2.68618  4.42225  2.77519  2.73123  3.46354  2.40513  3.72494  3.29354  2.67741  2.69355  4.24690  2.90347  2.73739  3.18146  2.89801  2.37887  2.77519  2.98518  4.58477  3.61503
          0.02435  4.12332  4.84566  0.61958  0.77255  0.48576  0.95510
    301   2.86165  4.71735  3.16029  1.98924  3.70686  3.62597  3.94629  2.93868  2.79238  1.48794  3.65728  3.28477  4.07509  3.19727  3.14055  3.00427  3.11140  2.79419  5.23796  3.95501    312 l - - -
          2.68618  4.42225  2.77519  2.73123  3.46354  2.40513  3.72494  3.29354  2.67741  2.69355  4.24690  2.90347  2.73739  3.18146  2.89801  2.37887  2.77519  2.98518  4.58477  3.61503
          0.02435  4.12332  4.84566  0.61958  0.77255  0.48576  0.95510
    302   2.01220  4.83205  3.00861  2.54453  4.26766  3.38848  3.71709  3.68385  2.39765  3.26465  4.08587  2.21458  3.86144  2.86982  2.09121  2.69896  2.93232  3.31920  5.45711  4.14585    313 a - - -
          2.68618  4.42225  2.77519  2.73123  3.46354  2.40513  3.72494  3.29354  2.67741  2.69355  4.24690  2.90347  2.73739  3.18146  2.89801  2.37887  2.77519  2.98518  4.58477  3.61503
          0.02435  4.12332  4.84566  0.61958  0.77255  0.48576  0.95510
    303   1.95977  4.86164  2.69438  1.82082  4.37704  2.22511  3.80419  3.79811  2.67032  3.39986  4.22304  2.94183  3.84008  2.97043  3.13878  2.68572  2.97103  3.40209  5.61838  4.26238    314 e - - -
          2.68618  4.42225  2.77519  2.73123  3.46354  2.40513  3.72494  3.29354  2.67741  2.69355  4.24690  2.90347  2.73739  3.18146  2.89801  2.37887  2.77519  2.98518  4.58477  3.61503
          0.21354  4.12332  1.73676  0.61958  0.77255  0.48576  0.95510
    304   2.70818  4.74200  3.17026  2.70156  4.19686  3.38148  3.74046  3.63395  2.30813  3.20489  4.08493  3.12765  2.15041  2.92136  1.74232  2.77855  2.99282  3.29653  5.36118  4.11745    315 r - - -
          2.68618  4.42225  2.77519  2.73123  3.46354  2.40513  3.72494  3.29354  2.67741  2.69355  4.24690  2.90347  2.73739  3.18146  2.89801  2.37887  2.77519  2.98518  4.58477  3.61503
          0.02934  3.93912  4.66147  0.61958  0.77255  0.38763  1.13526
    305   1.98844  4.42711  3.30766  2.85373  2.36507  3.43930  3.85597  3.04026  2.86159  2.75302  3.66521  2.30155  3.92454  3.17694  3.23302  2.75828  2.87876  2.78328  4.99290  3.64341    316 a - - -
          2.68618  4.42225  2.77519  2.73123  3.46354  2.40513  3.72494  3.29354  2.67741  2.69355  4.24690  2.90347  2.73739  3.18146  2.89801  2.37887  2.77519  2.98518  4.58477  3.61503
          0.02435  4.12332  4.84566  0.61958  0.77255  0.48576  0.95510
    306   1.97611  4.61597  2.19982  2.62995  4.00181  3.38253  3.85019  3.13341  2.74354  2.99415  3.88881  3.10146  3.88767  3.05225  3.18273  2.71533  2.90487  2.12255  5.37342  4.06800    317 a - - -
          2.68618  4.42225  2.77519  2.73123  3.46354  2.40513  3.72494  3.29354  2.67741  2.69355  4.24690  2.90347  2.73739  3.18146  2.89801  2.37887  2.77519  2.98518  4.58477  3.61503
          0.02435  4.12332  4.84566  0.61958  0.77255  0.48576  0.95510
    307   2.75166  5.13274  1.96347  2.29216  4.41028  3.33673  2.44021  3.93261  2.56221  3.46914  4.27485  2.84480  3.84448  2.85432  3.06506  2.02693  3.01411  3.54059  5.62138  4.20008    318 d - - -
          2.68618  4.42225  2.77519  2.73123  3.46354  2.40513  3.72494  3.29354  2.67741  2.69355  4.24690  2.90347  2.73739  3.18146  2.89801  2.37887  2.77519  2.98518  4.58477  3.61503
          0.02435  4.12332  4.84566  0.61958  0.77255  0.48576  0.95510
    308   2.61528  4.33316  3.78332  3.38148  3.74214  3.47475  4.28442  2.60094  3.30673  2.63472  3.70021  3.62595  2.26781  3.64134  3.58435  2.88989  2.98344  1.31345  5.30561  4.07219    319 v - - -
          2.68618  4.42225  2.77519  2.73123  3.46354  2.40513  3.72494  3.29354  2.67741  2.69355  4.24690  2.90347  2.73739  3.18146  2.89801  2.37887  2.77519  2.98518  4.58477  3.61503
          0.02435  4.12332  4.84566  0.61958  0.77255  0.48576  0.95510
    309   2.40009  4.37355  3.26482  3.01496  4.36139  3.08570  4.18325  3.82756  3.10935  3.48996  4.33526  3.28655  1.45152  3.43348  3.44837  1.70860  2.86188  3.31345  5.68281  4.42371    320 p - - -
          2.68618  4.42225  2.77519  2.73123  3.46354  2.40513  3.72494  3.29354  2.67741  2.69355  4.24690  2.90347  2.73739  3.18146  2.89801  2.37887  2.77519  2.98518  4.58477  3.61503
          0.02435  4.12332  4.84566  0.61958  0.77255  0.48576  0.95510
    310   3.41273  4.73972  4.79615  4.33240  1.34213  4.47693  4.25933  2.49347  4.17730  1.30141  3.13263  4.40986  4.73252  4.25383  4.26441  3.85174  3.64388  2.59562  4.46795  2.92408    321 l - - -
          2.68618  4.42225  2.77519  2.73123  3.46354  2.40513  3.72494  3.29354  2.67741  2.69355  4.24690  2.90347  2.73739  3.18146  2.89801  2.37887  2.77519  2.98518  4.58477  3.61503
          0.02435  4.12332  4.84566  0.61958  0.77255  0.48576  0.95510
    311   1.57871  4.23248  3.48376  3.17864  4.42221  1.84628  4.27316  3.85109  3.25749  3.52131  4.32871  3.34398  3.74206  3.52922  3.59077  1.66321  2.75939  3.27118  5.74798  4.53413    322 a - - -
          2.68618  4.42225  2.77519  2.73123  3.46354  2.40513  3.72494  3.29354  2.67741  2.69355  4.24690  2.90347  2.73739  3.18146  2.89801  2.37887  2.77519  2.98518  4.58477  3.61503
          0.02435  4.12332  4.84566  0.61958  0.77255  0.48576  0.95510
    312   2.65705  4.63731  3.13212  2.74216  3.86515  3.38954  2.34770  3.43734  2.64453  3.08197  3.97380  3.17002  3.91547  3.08430  2.98970  2.76218  1.59495  3.12493  5.23778  3.88001    323 t - - -
          2.68618  4.42225  2.77519  2.73123  3.46354  2.40513  3.72494  3.29354  2.67741  2.69355  4.24690  2.90347  2.73739  3.18146  2.89801  2.37887  2.77519  2.98518  4.58477  3.61503
          0.02435  4.12332  4.84566  0.61958  0.77255  0.48576  0.95510
    313   3.44879  4.84086  4.59152  4.23978  3.25076  4.29791  4.81764  2.47558  4.00533  0.61806  3.20819  4.49106  4.69473  4.31272  4.13735  3.90939  3.73415  2.57669  5.21333  3.99214    324 L - - -
          2.68618  4.42225  2.77519  2.73123  3.46354  2.40513  3.72494  3.29354  2.67741  2.69355  4.24690  2.90347  2.73739  3.18146  2.89801  2.37887  2.77519  2.98518  4.58477  3.61503
          0.02435  4.12332  4.84566  0.61958  0.77255  0.48576  0.95510
    314   3.20190  4.56938  4.74970  4.24035  3.30080  4.41300  4.86081  2.05218  4.07696  1.08362  3.13574  4.47442  4.71175  4.29905  4.24102  3.79309  3.46000  1.51992  5.30197  4.14147    325 l - - -
          2.68618  4.42225  2.77519  2.73123  3.46354  2.40513  3.72494  3.29354  2.67741  2.69355  4.24690  2.90347  2.73739  3.18146  2.89801  2.37887  2.77519  2.98518  4.58477  3.61503
          0.02435  4.12332  4.84566  0.61958  0.77255  0.48576  0.95510
    315   3.03116  5.62638  1.58614  1.22418  4.91347  3.28558  3.83820  4.44245  2.86569  3.93283  4.78790  2.74605  3.91292  3.00478  3.47034  2.90636  3.32137  4.00706  6.07739  4.56385    326 e - - -
          2.68618  4.42225  2.77519  2.73123  3.46354  2.40513  3.72494  3.29354  2.67741  2.69355  4.24690  2.90347  2.73739  3.18146  2.89801  2.37887  2.77519  2.98518  4.58477  3.61503
          0.02435  4.12332  4.84566  0.61958  0.77255  0.48576  0.95510
    316   2.67590  4.30438  4.09300  3.66086  3.74658  3.62452  4.48997  2.25120  3.55346  2.52801  3.64420  3.84318  4.20023  3.87385  3.80297  3.03287  2.00826  1.23006  5.40342  4.18444    327 v - - -
          2.68618  4.42225  2.77519  2.73123  3.46354  2.40513  3.72494  3.29354  2.67741  2.69355  4.24690  2.90347  2.73739  3.18146  2.89801  2.37887  2.77519  2.98518  4.58477  3.61503
          0.02435  4.12332  4.84566  0.61958  0.77255  0.48576  0.95510
    317   1.92302  2.46167  4.07156  3.54912  3.44833  3.55494  4.22138  2.47506  3.42241  1.79654  3.41226  3.72040  4.07357  3.69044  3.64198  2.91642  2.90128  2.28276  5.01917  3.81873    328 l - - -
          2.68618  4.42225  2.77519  2.73123  3.46354  2.40513  3.72494  3.29354  2.67741  2.69355  4.24690  2.90347  2.73739  3.18146  2.89801  2.37887  2.77519  2.98518  4.58477  3.61503
          0.02435  4.12332  4.84566  0.61958  0.77255  0.48576  0.95510
    318   2.77413  4.89054  2.89584  2.59968  4.30838  3.38345  3.84384  3.79836  2.56590  3.35678  4.24023  3.07875  1.66327  1.98489  2.92247  2.81644  3.07741  3.44320  5.53518  4.22071    329 p - - -
          2.68618  4.42225  2.77519  2.73123  3.46354  2.40513  3.72494  3.29354  2.67741  2.69355  4.24690  2.90347  2.73739  3.18146  2.89801  2.37887  2.77519  2.98518  4.58477  3.61503
          0.02435  4.12332  4.84566  0.61958  0.77255  0.48576  0.95510
    319   3.12006  4.82752  3.75549  3.63602  4.59765  3.50121  4.68648  4.21583  3.71645  3.81190  4.87722  3.91406  0.47021  4.09728  3.92714  3.29698  3.58264  3.83105  5.70754  4.72400    330 P - - -
          2.68618  4.42225  2.77519  2.73123  3.46354  2.40513  3.72494  3.29354  2.67741  2.69355  4.24690  2.90347  2.73739  3.18146  2.89801  2.37887  2.77519  2.98518  4.58477  3.61503
          0.02435  4.12332  4.84566  0.61958  0.77255  0.48576  0.95510
    320   2.08104  4.99749  3.21500  2.63270  4.38560  3.54264  3.65880  3.76439  1.72030  3.29769  4.13018  3.09670  3.94349  2.79731  1.89848  2.83626  3.03687  3.42678  5.44404  4.18544    331 k - - -
          2.68618  4.42225  2.77519  2.73123  3.46354  2.40513  3.72494  3.29354  2.67741  2.69355  4.24690  2.90347  2.73739  3.18146  2.89801  2.37887  2.77519  2.98518  4.58477  3.61503
          0.02435  4.12332  4.84566  0.61958  0.77255  0.48576  0.95510
    321   3.31078  5.11762  3.82914  3.29668  4.53711  3.74077  4.03784  4.10276  2.38123  3.57322  4.57312  3.63386  4.23685  3.25120  0.65481  3.38679  3.56325  3.81737  5.52165  4.41688    332 R - - -
          2.68618  4.42225  2.77519  2.73123  3.46354  2.40513  3.72494  3.29354  2.67741  2.69355  4.24690  2.90347  2.73739  3.18146  2.89801  2.37887  2.77519  2.98518  4.58477  3.61503
          0.02435  4.12332  4.84566  0.61958  0.77255  0.48576  0.95510
    322   3.28012  5.42379  0.61565  2.52813  4.83943  3.41976  4.17983  4.48922  3.31559  4.05528  5.04610  3.09446  4.09079  3.42439  3.86049  3.21901  3.62647  4.10389  5.95682  4.68016    333 D - - -
          2.68618  4.42225  2.77519  2.73123  3.46354  2.40513  3.72494  3.29354  2.67741  2.69355  4.24690  2.90347  2.73739  3.18146  2.89801  2.37887  2.77519  2.98518  4.58477  3.61503
          0.02435  4.12332  4.84566  0.61958  0.77255  0.48576  0.95510
    323   3.36159  4.66527  4.97791  4.44833  3.21319  4.65206  5.00586  1.55444  4.27936  0.97611  3.01950  4.69346  4.84967  4.43324  4.40270  4.03127  3.59578  2.09000  5.30546  4.19037    334 l - - -
          2.68618  4.42225  2.77519  2.73123  3.46354  2.40513  3.72494  3.29354  2.67741  2.69355  4.24690  2.90347  2.73739  3.18146  2.89801  2.37887  2.77519  2.98518  4.58477  3.61503
          0.02435  4.12332  4.84566  0.61958  0.77255  0.48576  0.95510
    324   2.45738  4.37712  3.44576  3.28108  4.33784  3.10340  4.37986  3.89845  3.37227  3.60169  4.51124  3.45943  3.86450  3.70279  3.64494  0.76713  2.95769  3.37717  5.69130  4.42500    335 s - - -
          2.68618  4.42225  2.77519  2.73123  3.46354  2.40513  3.72494  3.29354  2.67741  2.69355  4.24690  2.90347  2.73739  3.18146  2.89801  2.37887  2.77519  2.98518  4.58477  3.61503
          0.02435  4.12332  4.84566  0.61958  0.77255  0.48576  0.95510
    325   3.31078  5.11762  3.82914  3.29668  4.53711  3.74077  4.03784  4.10276  2.38123  3.57322  4.57312  3.63386  4.23685  3.25120  0.65481  3.38679  3.56325  3.81737  5.52165  4.41688    336 R - - -
          2.68618  4.42225  2.77519  2.73123  3.46354  2.40513  3.72494  3.29354  2.67741  2.69355  4.24690  2.90347  2.73739  3.18146  2.89801  2.37887  2.77519  2.98518  4.58477  3.61503
          0.02435  4.12332  4.84566  0.61958  0.77255  0.48576  0.95510
    326   2.56871  4.41175  3.67397  3.44723  4.21338  3.24039  4.44243  3.37230  3.39523  3.22662  4.26679  3.60933  3.96669  3.77889  3.63654  2.77357  0.80799  3.03912  5.62824  4.43236    337 t - - -
          2.68618  4.42225  2.77519  2.73123  3.46354  2.40513  3.72494  3.29354  2.67741  2.69355  4.24690  2.90347  2.73739  3.18146  2.89801  2.37887  2.77519  2.98518  4.58477  3.61503
          0.02435  4.12332  4.84566  0.61958  0.77255  0.48576  0.95510
    327   3.12006  4.82752  3.75549  3.63602  4.59765  3.50121  4.68648  4.21583  3.71645  3.81190  4.87722  3.91406  0.47021  4.09728  3.92714  3.29698  3.58264  3.83105  5.70754  4.72400    338 P - - -
          2.68618  4.42225  2.77519  2.73123  3.46354  2.40513  3.72494  3.29354  2.67741  2.69355  4.24690  2.90347  2.73739  3.18146  2.89801  2.37887  2.77519  2.98518  4.58477  3.61503
          0.02435  4.12332  4.84566  0.61958  0.77255  0.48576  0.95510
    328   3.80791  4.99879  4.76712  4.49002  1.34401  4.51491  3.51448  3.47890  4.32730  2.78163  4.06568  4.17281  4.81625  4.25047  4.32786  3.89269  4.02692  3.40848  3.63884  0.97248    339 y - - -
          2.68618  4.42225  2.77519  2.73123  3.46354  2.40513  3.72494  3.29354  2.67741  2.69355  4.24690  2.90347  2.73739  3.18146  2.89801  2.37887  2.77519  2.98518  4.58477  3.61503
          0.02435  4.12332  4.84566  0.61958  0.77255  0.48576  0.95510
    329   1.89924  4.36663  3.98563  3.56635  1.51158  3.63745  4.11305  2.70400  3.49886  2.36568  3.50862  3.74731  4.16636  3.74699  3.72648  3.03104  3.07615  2.55335  4.71719  3.25360    340 f - - -
          2.68618  4.42225  2.77519  2.73123  3.46354  2.40513  3.72494  3.29354  2.67741  2.69355  4.24690  2.90347  2.73739  3.18146  2.89801  2.37887  2.77519  2.98518  4.58477  3.61503
          0.02435  4.12332  4.84566  0.61958  0.77255  0.48576  0.95510
    330   3.10752  5.08467  3.09578  2.86250  4.28555  3.54963  4.02020  3.96305  2.66742  3.43934  4.46782  3.32156  4.11157  0.84570  2.94326  3.14821  3.40791  3.67926  5.51583  4.22988    341 q - - -
          2.68618  4.42225  2.77519  2.73123  3.46354  2.40513  3.72494  3.29354  2.67741  2.69355  4.24690  2.90347  2.73739  3.18146  2.89801  2.37887  2.77519  2.98518  4.58477  3.61503
          0.02435  4.12332  4.84566  0.61958  0.77255  0.48576  0.95510
    331   2.58594  4.29655  3.91847  3.48761  3.78475  3.47280  4.36513  2.47693  3.38771  2.62084  3.70085  3.68715  4.07829  3.71687  3.65870  2.88022  1.51847  1.65301  5.38131  4.15882    342 t - - -
          2.68618  4.42225  2.77519  2.73123  3.46354  2.40513  3.72494  3.29354  2.67741  2.69355  4.24690  2.90347  2.73739  3.18146  2.89801  2.37887  2.77519  2.98518  4.58477  3.61503
          0.02435  4.12332  4.84566  0.61958  0.77255  0.48576  0.95510
    332   2.61077  4.25250  3.77897  3.25266  3.45183  2.41326  4.06616  2.56149  3.16226  2.40195  2.32378  3.55240  4.04593  3.46183  3.44683  2.90683  2.89643  1.86141  4.98945  3.77404    343 v - - -
          2.68618  4.42225  2.77519  2.73123  3.46354  2.40513  3.72494  3.29354  2.67741  2.69355  4.24690  2.90347  2.73739  3.18146  2.89801  2.37887  2.77519  2.98518  4.58477  3.61503
          0.02435  4.12332  4.84566  0.61958  0.77255  0.48576  0.95510
    333   2.86835  4.32386  4.23177  3.67959  2.99731  3.96572  4.13114  2.38321  3.53813  1.63805  3.22358  3.89815  4.30901  3.77269  3.73110  3.27136  3.10382  1.77438  4.67263  2.23199    344 l - - -
          2.68618  4.42225  2.77519  2.73123  3.46354  2.40513  3.72494  3.29354  2.67741  2.69355  4.24690  2.90347  2.73739  3.18146  2.89801  2.37887  2.77519  2.98518  4.58477  3.61503
          0.02435  4.12332  4.84566  0.61958  0.77255  0.48576  0.95510
    334   2.82544  4.86843  3.31398  2.71281  4.07020  3.60038  3.68787  3.46844  2.21729  2.18613  3.92332  3.16389  3.97819  2.14017  1.94737  2.88396  3.03299  3.20628  5.28807  4.02879    345 r - - -
          2.68618  4.42225  2.77519  2.73123  3.46354  2.40513  3.72494  3.29354  2.67741  2.69355  4.24690  2.90347  2.73739  3.18146  2.89801  2.37887  2.77519  2.98518  4.58477  3.61503
          0.02435  4.12332  4.84566  0.61958  0.77255  0.48576  0.95510
    335   1.89924  4.36663  3.98563  3.56635  1.51158  3.63745  4.11305  2.70400  3.49886  2.36568  3.50862  3.74731  4.16636  3.74699  3.72648  3.03104  3.07615  2.55335  4.71719  3.25360    346 f - - -
          2.68581  4.42231  2.77525  2.73129  3.46359  2.40518  3.72500  3.29282  2.67746  2.69360  4.24695  2.90352  2.73745  3.18152  2.89806  2.37892  2.77525  2.98524  4.58483  3.61509
          0.21354  1.69055  4.84566  0.66806  0.71888  0.48576  0.95510
    336   2.72441  4.70139  3.27927  2.70638  3.85129  3.54737  2.52288  3.29717  2.37580  2.93320  3.81122  3.15772  3.94162  2.91518  2.06989  2.81740  2.95079  2.26098  5.16174  3.86467    349 r - - -
          2.68618  4.42225  2.77519  2.73123  3.46354  2.40513  3.72494  3.29354  2.67741  2.69355  4.24690  2.90347  2.73739  3.18146  2.89801  2.37887  2.77519  2.98518  4.58477  3.61503
          0.02435  4.12332  4.84566  0.61958  0.77255  0.48576  0.95510
    337   3.28012  5.42379  0.61565  2.52813  4.83943  3.41976  4.17983  4.48922  3.31559  4.05528  5.04610  3.09446  4.09079  3.42439  3.86049  3.21901  3.62647  4.10389  5.95682  4.68016    350 D - - -
          2.68618  4.42225  2.77519  2.73123  3.46354  2.40513  3.72494  3.29354  2.67741  2.69355  4.24690  2.90347  2.73739  3.18146  2.89801  2.37887  2.77519  2.98518  4.58477  3.61503
          0.02435  4.12332  4.84566  0.61958  0.77255  0.48576  0.95510
    338   1.33163  4.25953  3.95193  3.55289  3.86392  3.37659  4.42616  2.55277  3.48139  2.71061  3.77982  3.69136  4.03030  3.78383  3.74264  2.80314  2.93447  1.67515  5.45327  4.23863    351 a - - -
          2.68618  4.42225  2.77519  2.73123  3.46354  2.40513  3.72494  3.29354  2.67741  2.69355  4.24690  2.90347  2.73739  3.18146  2.89801  2.37887  2.77519  2.98518  4.58477  3.61503
          0.02435  4.12332  4.84566  0.61958  0.77255  0.48576  0.95510
    339   2.95422  5.18170  3.02413  1.89703  4.56285  3.55183  3.69952  3.97056  2.17605  3.46158  4.31149  3.07958  3.98856  2.83996  1.42518  2.93675  3.16782  3.62553  5.55723  4.29488    352 r - - -
          2.68618  4.42225  2.77519  2.73123  3.46354  2.40513  3.72494  3.29354  2.67741  2.69355  4.24690  2.90347  2.73739  3.18146  2.89801  2.37887  2.77519  2.98518  4.58477  3.61503
          0.02435  4.12332  4.84566  0.61958  0.77255  0.48576  0.95510
    340   2.91406  5.32665  2.49685  1.36708  4.62807  3.37678  3.74837  4.10739  2.51808  3.60899  4.45037  2.86250  3.91131  2.03421  2.94857  2.84965  3.16912  3.72366  5.75410  4.35633    353 e - - -
          2.68618  4.42225  2.77519  2.73123  3.46354  2.40513  3.72494  3.29354  2.67741  2.69355  4.24690  2.90347  2.73739  3.18146  2.89801  2.37887  2.77519  2.98518  4.58477  3.61503
          0.02435  4.12332  4.84566  0.61958  0.77255  0.48576  0.95510
    341   2.74873  5.06612  2.86183  1.90633  4.40776  3.43440  3.65435  3.84048  2.31197  3.36597  4.17128  2.94662  2.54602  2.78582  2.08285  2.73465  2.98264  3.46999  5.52274  4.18454    354 e - - -
          2.68618  4.42225  2.77519  2.73123  3.46354  2.40513  3.72494  3.29354  2.67741  2.69355  4.24690  2.90347  2.73739  3.18146  2.89801  2.37887  2.77519  2.98518  4.58477  3.61503
          0.02435  4.12332  4.84566  0.61958  0.77255  0.48576  0.95510
    342   2.84911  4.76680  2.04749  2.71229  3.75204  3.54935  3.95172  3.03944  2.91122  1.46993  3.77280  3.20614  4.04097  3.20770  3.32716  2.96258  3.11826  2.87112  5.27769  3.94136    355 l - - -
          2.68618  4.42225  2.77519  2.73123  3.46354  2.40513  3.72494  3.29354  2.67741  2.69355  4.24690  2.90347  2.73739  3.18146  2.89801  2.37887  2.77519  2.98518  4.58477  3.61503
          0.21354  4.12332  1.73676  0.61958  0.77255  0.48576  0.95510
    343   1.43021  4.15940  3.32674  3.09717  4.27880  1.71962  4.20775  3.63108  3.20450  3.37462  4.22977  3.27063  3.67629  3.48989  3.51044  2.40383  2.71560  3.11470  5.62080  4.41666    356 a - - -
          2.68618  4.42225  2.77519  2.73123  3.46354  2.40513  3.72494  3.29354  2.67741  2.69355  4.24690  2.90347  2.73739  3.18146  2.89801  2.37887  2.77519  2.98518  4.58477  3.61503
          0.02934  3.93912  4.66147  0.61958  0.77255  0.38763  1.13526
    344   2.61948  4.22410  3.85870  3.34533  2.28565  2.39292  4.04485  2.58250  3.27081  2.39201  3.39140  3.60310  4.06269  3.53450  3.52887  2.93039  2.90533  1.84115  4.82982  3.53206    357 v - - -
          2.68618  4.42225  2.77519  2.73123  3.46354  2.40513  3.72494  3.29354  2.67741  2.69355  4.24690  2.90347  2.73739  3.18146  2.89801  2.37887  2.77519  2.98518  4.58477  3.61503
          0.02435  4.12332  4.84566  0.61958  0.77255  0.48576  0.95510
    345   1.91706  4.61470  3.01198  2.63504  4.10817  2.20607  2.39911  3.56408  2.68343  3.19413  4.03263  3.08076  3.83787  3.03841  3.09090  2.64773  2.88702  3.19425  5.41600  4.10056    358 a - - -
          2.68618  4.42225  2.77519  2.73123  3.46354  2.40513  3.72494  3.29354  2.67741  2.69355  4.24690  2.90347  2.73739  3.18146  2.89801  2.37887  2.77519  2.98518  4.58477  3.61503
          0.02435  4.12332  4.84566  0.61958  0.77255  0.48576  0.95510
    346   1.13540  4.20665  3.58054  3.30286  4.35966  3.00027  4.34172  3.71883  3.34440  3.46252  4.30624  3.41115  3.76173  3.62989  3.63628  1.64949  2.77358  3.18665  5.72332  4.51514    359 a - - -
          2.68618  4.42225  2.77519  2.73123  3.46354  2.40513  3.72494  3.29354  2.67741  2.69355  4.24690  2.90347  2.73739  3.18146  2.89801  2.37887  2.77519  2.98518  4.58477  3.61503
          0.02435  4.12332  4.84566  0.61958  0.77255  0.48576  0.95510
    347   3.00781  4.75077  3.73235  3.66725  4.79056  0.42926  4.76500  4.45832  3.88223  4.07836  5.06136  3.89765  4.14937  4.18699  4.08385  3.18807  3.50850  3.93808  5.81212  4.90344    360 G - - -
          2.68618  4.42225  2.77519  2.73123  3.46354  2.40513  3.72494  3.29354  2.67741  2.69355  4.24690  2.90347  2.73739  3.18146  2.89801  2.37887  2.77519  2.98518  4.58477  3.61503
          0.22394  4.12332  1.69039  0.61958  0.77255  0.48576  0.95510
    348   2.47867  4.51001  2.88594  2.61760  4.14437  3.14750  3.86434  3.52532  2.71215  3.22677  4.09576  1.96305  3.76759  3.07742  3.09098  2.58215  1.89505  3.13874  5.45978  4.14613    361 t - - -
          2.68618  4.42225  2.77519  2.73123  3.46354  2.40513  3.72494  3.29354  2.67741  2.69355  4.24690  2.90347  2.73739  3.18146  2.89801  2.37887  2.77519  2.98518  4.58477  3.61503
          0.02965  3.92902  4.65137  0.61958  0.77255  0.38379  1.14342
    349   2.71160  4.43875  3.63769  3.26615  3.61951  2.07803  4.17475  2.90540  3.18402  1.30389  3.66567  3.56797  4.06933  3.54617  3.45868  2.94792  3.05370  2.72229  5.16688  3.90867    362 l - - -
          2.68618  4.42225  2.77519  2.73123  3.46354  2.40513  3.72494  3.29354  2.67741  2.69355  4.24690  2.90347  2.73739  3.18146  2.89801  2.37887  2.77519  2.98518  4.58477  3.61503
          0.02435  4.12332  4.84566  0.61958  0.77255  0.48576  0.95510
    350   2.76270  4.77686  3.38522  2.84202  4.26927  3.47898  3.79885  3.61435  2.29762  3.22351  4.11178  3.23648  3.96681  2.97380  1.44151  2.84807  2.08017  3.28993  5.43123  4.19893    363 r - - -
          2.68618  4.42225  2.77519  2.73123  3.46354  2.40513  3.72494  3.29354  2.67741  2.69355  4.24690  2.90347  2.73739  3.18146  2.89801  2.37887  2.77519  2.98518  4.58477  3.61503
          0.02435  4.12332  4.84566  0.61958  0.77255  0.48576  0.95510
    351   2.07304  4.93110  3.09831  2.56751  4.29249  3.48126  3.66967  3.69471  2.25216  3.24801  4.07794  3.04910  3.90203  2.13062  2.00888  2.76825  2.97936  3.35453  5.42742  4.13766    364 r - - -
          2.68618  4.42225  2.77519  2.73123  3.46354  2.40513  3.72494  3.29354  2.67741  2.69355  4.24690  2.90347  2.73739  3.18146  2.89801  2.37887  2.77519  2.98518  4.58477  3.61503
          0.02435  4.12332  4.84566  0.61958  0.77255  0.48576  0.95510
    352   3.36159  4.66527  4.97791  4.44833  3.21319  4.65206  5.00586  1.55444  4.27936  0.97611  3.01950  4.69346  4.84967  4.43324  4.40270  4.03127  3.59578  2.09000  5.30546  4.19037    365 l - - -
          2.68618  4.42225  2.77519  2.73123  3.46354  2.40513  3.72494  3.29354  2.67741  2.69355  4.24690  2.90347  2.73739  3.18146  2.89801  2.37887  2.77519  2.98518  4.58477  3.61503
          0.02435  4.12332  4.84566  0.61958  0.77255  0.48576  0.95510
    353   1.62218  4.31071  3.35224  3.02675  4.34874  1.94404  4.16268  3.76319  3.10751  3.42985  4.24989  3.28075  2.12918  3.40026  3.46859  2.49184  2.79177  3.24538  5.66771  4.43145    366 a - - -
          2.68618  4.42225  2.77519  2.73123  3.46354  2.40513  3.72494  3.29354  2.67741  2.69355  4.24690  2.90347  2.73739  3.18146  2.89801  2.37887  2.77519  2.98518  4.58477  3.61503
          0.02435  4.12332  4.84566  0.61958  0.77255  0.48576  0.95510
    354   2.59588  4.72223  2.94518  2.55919  4.23592  2.27457  3.79089  3.65293  2.57731  3.26008  4.08777  3.03050  3.83817  2.11103  2.98642  2.65816  2.11420  3.27492  5.48569  4.17027    367 q - - -
          2.68618  4.42225  2.77519  2.73123  3.46354  2.40513  3.72494  3.29354  2.67741  2.69355  4.24690  2.90347  2.73739  3.18146  2.89801  2.37887  2.77519  2.98518  4.58477  3.61503
          0.02435  4.12332  4.84566  0.61958  0.77255  0.48576  0.95510
    355   1.48398  4.69656  3.12502  2.72406  4.23980  3.36268  3.85102  3.55644  1.85496  3.23205  4.10490  3.15115  3.90311  3.03638  2.84721  2.74711  2.97701  3.21283  5.48012  4.20973    368 a - - -
          2.68618  4.42225  2.77519  2.73123  3.46354  2.40513  3.72494  3.29354  2.67741  2.69355  4.24690  2.90347  2.73739  3.18146  2.89801  2.37887  2.77519  2.98518  4.58477  3.61503
          0.02435  4.12332  4.84566  0.61958  0.77255  0.48576  0.95510
    356   2.06481  4.56347  3.25897  2.76053  3.73885  3.51070  3.81786  3.04931  2.64252  2.06160  3.66109  3.20592  3.94429  2.26229  3.00112  2.80106  2.91899  2.82587  5.16026  3.89098    369 l - - -
          2.68618  4.42225  2.77519  2.73123  3.46354  2.40513  3.72494  3.29354  2.67741  2.69355  4.24690  2.90347  2.73739  3.18146  2.89801  2.37887  2.77519  2.98518  4.58477  3.61503
          0.02435  4.12332  4.84566  0.61958  0.77255  0.48576  0.95510
    357   2.40002  4.37354  3.26484  3.01481  4.36139  3.08569  4.18309  3.82752  3.10916  3.48989  4.33512  3.28646  1.45310  3.43326  3.44826  1.70685  2.86177  3.31340  5.68277  4.42367    370 p - - -
          2.68624  4.42231  2.77525  2.73129  3.46263  2.40485  3.72500  3.29360  2.67747  2.69361  4.24696  2.90353  2.73745  3.18152  2.89807  2.37893  2.77525  2.98524  4.58483  3.61509
          0.22394  1.64623  4.84566  0.66885  0.71805  0.48576  0.95510
    358   2.30855  4.27899  3.41500  3.07572  4.34739  1.93557  4.18381  3.76767  3.13115  3.43458  4.24998  3.30118  3.75670  3.42620  3.48198  1.71168  1.81169  3.23737  5.67100  4.43986    373 s - - -
          2.68618  4.42225  2.77519  2.73123  3.46354  2.40513  3.72494  3.29354  2.67741  2.69355  4.24690  2.90347  2.73739  3.18146  2.89801  2.37887  2.77519  2.98518  4.58477  3.61503
          0.02435  4.12332  4.84566  0.61958  0.77255  0.48576  0.95510
    359   2.32918  4.26315  3.49177  3.17735  4.26581  3.06070  4.23477  3.61531  3.18316  3.35544  4.21257  3.36452  3.78624  3.50668  3.49369  1.70942  1.32714  3.14109  5.62882  4.39970    374 t - - -
          2.68618  4.42225  2.77519  2.73123  3.46354  2.40513  3.72494  3.29354  2.67741  2.69355  4.24690  2.90347  2.73739  3.18146  2.89801  2.37887  2.77519  2.98518  4.58477  3.61503
          0.02435  4.12332  4.84566  0.61958  0.77255  0.48576  0.95510
    360   2.87722  5.39972  1.77423  1.68859  4.70897  3.30569  3.75379  4.20697  2.67922  3.70805  4.51978  2.77375  2.32347  2.90044  3.23440  2.79300  3.14695  3.78412  5.86870  4.40325    375 e - - -
          2.68618  4.42225  2.77519  2.73123  3.46354  2.40513  3.72494  3.29354  2.67741  2.69355  4.24690  2.90347  2.73739  3.18146  2.89801  2.37887  2.77519  2.98518  4.58477  3.61503
          0.02435  4.12332  4.84566  0.61958  0.77255  0.48576  0.95510
    361   2.86657  4.32094  4.23534  3.68253  3.00691  3.96646  4.13842  2.37494  3.54120  1.63752  3.22131  3.90123  4.30955  3.77562  3.73363  3.27223  3.10210  1.75199  4.68270  2.26872    376 l - - -
          2.68618  4.42225  2.77519  2.73123  3.46354  2.40513  3.72494  3.29354  2.67741  2.69355  4.24690  2.90347  2.73739  3.18146  2.89801  2.37887  2.77519  2.98518  4.58477  3.61503
          0.02435  4.12332  4.84566  0.61958  0.77255  0.48576  0.95510
    362   3.28012  5.42379  0.61565  2.52813  4.83943  3.41976  4.17983  4.48922  3.31559  4.05528  5.04610  3.09446  4.09079  3.42439  3.86049  3.21901  3.62647  4.10389  5.95682  4.68016    377 D - - -
          2.68618  4.42225  2.77519  2.73123  3.46354  2.40513  3.72494  3.29354  2.67741  2.69355  4.24690  2.90347  2.73739  3.18146  2.89801  2.37887  2.77519  2.98518  4.58477  3.61503
          0.02435  4.12332  4.84566  0.61958  0.77255  0.48576  0.95510
    363   3.30129  4.59838  4.95901  4.44140  3.32023  4.62496  5.02860  1.16804  4.27805  1.34933  3.13594  4.67430  4.85125  4.47248  4.41943  4.00931  3.54383  1.91612  5.37726  4.22498    378 i - - -
          2.68618  4.42225  2.77519  2.73123  3.46354  2.40513  3.72494  3.29354  2.67741  2.69355  4.24690  2.90347  2.73739  3.18146  2.89801  2.37887  2.77519  2.98518  4.58477  3.61503
          0.02435  4.12332  4.84566  0.61958  0.77255  0.48576  0.95510
    364   2.63898  4.54921  3.14650  2.10996  2.55082  3.48931  3.78074  3.05752  2.69684  2.75358  3.66359  3.14768  3.91671  3.03119  3.09956  2.77006  2.19867  2.81325  5.09347  3.78557    379 e - - -
          2.68618  4.42225  2.77519  2.73123  3.46354  2.40513  3.72494  3.29354  2.67741  2.69355  4.24690  2.90347  2.73739  3.18146  2.89801  2.37887  2.77519  2.98518  4.58477  3.61503
          0.02435  4.12332  4.84566  0.61958  0.77255  0.48576  0.95510
    365   3.20942  4.49507  4.97547  4.43959  3.43368  4.58992  5.04194  1.44983  4.32762  1.44820  3.22644  4.65114  4.82691  4.50634  4.47487  3.95544  3.45187  1.38781  5.43790  4.30010    380 v - - -
          2.68618  4.42225  2.77519  2.73123  3.46354  2.40513  3.72494  3.29354  2.67741  2.69355  4.24690  2.90347  2.73739  3.18146  2.89801  2.37887  2.77519  2.98518  4.58477  3.61503
          0.02435  4.12332  4.84566  0.61958  0.77255  0.48576  0.95510
    366   1.60448  4.22997  3.56762  3.18221  4.24522  3.04752  4.21289  3.60369  3.18040  3.32358  4.15835  3.36074  3.76357  3.47732  3.50951  1.71698  1.83829  3.12085  5.60113  4.38585    381 a - - -
          2.68618  4.42225  2.77519  2.73123  3.46354  2.40513  3.72494  3.29354  2.67741  2.69355  4.24690  2.90347  2.73739  3.18146  2.89801  2.37887  2.77519  2.98518  4.58477  3.61503
          0.02435  4.12332  4.84566  0.61958  0.77255  0.48576  0.95510
    367   1.79906  2.34806  4.19228  3.70920  3.63304  3.43799  4.37420  2.44988  3.59651  2.57618  3.57926  3.77474  4.04393  3.84309  3.79864  2.83806  2.88337  1.67131  5.19684  4.00544    382 v - - -
          2.68618  4.42225  2.77519  2.73123  3.46354  2.40513  3.72494  3.29354  2.67741  2.69355  4.24690  2.90347  2.73739  3.18146  2.89801  2.37887  2.77519  2.98518  4.58477  3.61503
          0.02435  4.12332  4.84566  0.61958  0.77255  0.48576  0.95510
    368   2.68160  4.52812  3.41751  2.83544  3.63438  3.55664  3.76269  3.10114  2.52706  2.76173  3.65910  3.24984  3.95847  3.02818  2.16172  2.83318  2.18175  2.85523  2.77000  3.72987    383 r - - -
          2.68618  4.42225  2.77519  2.73123  3.46354  2.40513  3.72494  3.29354  2.67741  2.69355  4.24690  2.90347  2.73739  3.18146  2.89801  2.37887  2.77519  2.98518  4.58477  3.61503
          0.02435  4.12332  4.84566  0.61958  0.77255  0.48576  0.95510
    369   2.01149  4.32326  4.16411  3.63910  3.48161  3.87453  4.39357  2.16940  3.53414  1.72252  3.37504  3.89930  4.30240  3.81555  3.78359  3.21448  3.08256  1.59948  5.17543  3.97594    384 v - - -
          2.68618  4.42225  2.77519  2.73123  3.46354  2.40513  3.72494  3.29354  2.67741  2.69355  4.24690  2.90347  2.73739  3.18146  2.89801  2.37887  2.77519  2.98518  4.58477  3.61503
          0.02435  4.12332  4.84566  0.61958  0.77255  0.48576  0.95510
    370   2.58027  4.69656  3.00085  2.57478  4.18808  3.31901  3.77757  3.60238  2.55778  3.21476  4.04251  3.04156  3.83442  2.15625  2.96430  2.01042  2.10330  3.23269  5.44564  4.13346    385 s - - -
          2.68618  4.42225  2.77519  2.73123  3.46354  2.40513  3.72494  3.29354  2.67741  2.69355  4.24690  2.90347  2.73739  3.18146  2.89801  2.37887  2.77519  2.98518  4.58477  3.61503
          0.02435  4.12332  4.84566  0.61958  0.77255  0.48576  0.95510
    371   2.87752  5.40211  1.77392  1.66998  4.71114  3.30556  3.75340  4.20966  2.67880  3.70990  4.52130  2.77311  2.35917  2.89985  3.23434  2.79286  3.14714  3.78620  5.87006  4.40398    386 e - - -
          2.68618  4.42225  2.77519  2.73123  3.46354  2.40513  3.72494  3.29354  2.67741  2.69355  4.24690  2.90347  2.73739  3.18146  2.89801  2.37887  2.77519  2.98518  4.58477  3.61503
          0.02435  4.12332  4.84566  0.61958  0.77255  0.48576  0.95510
    372   2.74348  4.85454  2.82517  2.59772  4.41778  1.50691  3.90759  3.91798  2.68790  3.49239  4.35327  3.07139  3.91038  1.95049  3.06192  2.79238  3.08289  3.51346  5.63214  4.31933    387 g - - -
          2.68618  4.42225  2.77519  2.73123  3.46354  2.40513  3.72494  3.29354  2.67741  2.69355  4.24690  2.90347  2.73739  3.18146  2.89801  2.37887  2.77519  2.98518  4.58477  3.61503
          0.02435  4.12332  4.84566  0.61958  0.77255  0.48576  0.95510
    373   2.51358  4.34133  3.45757  2.99534  3.74232  2.22809  3.98444  3.00550  2.93975  2.02144  3.69591  3.33416  3.90472  3.28003  3.27667  2.71071  2.06118  2.73724  5.18326  3.94072    388 l - - -
          2.68618  4.42225  2.77519  2.73123  3.46354  2.40513  3.72494  3.29354  2.67741  2.69355  4.24690  2.90347  2.73739  3.18146  2.89801  2.37887  2.77519  2.98518  4.58477  3.61503
          0.02435  4.12332  4.84566  0.61958  0.77255  0.48576  0.95510
    374   1.94535  4.41482  3.99258  3.55180  3.46257  3.72071  4.36153  2.46126  3.41797  1.25983  3.38291  3.80758  4.22749  3.74716  3.66329  3.11335  3.11390  2.35758  5.19477  3.98120    389 l - - -
          2.68618  4.42225  2.77519  2.73123  3.46354  2.40513  3.72494  3.29354  2.67741  2.69355  4.24690  2.90347  2.73739  3.18146  2.89801  2.37887  2.77519  2.98518  4.58477  3.61503
          0.02435  4.12332  4.84566  0.61958  0.77255  0.48576  0.95510
    375   2.59415  4.50833  3.20543  2.74610  3.73863  2.37514  2.46329  3.17691  2.70616  2.86853  3.74965  3.17680  3.89608  3.07283  3.08093  2.73108  2.87853  2.15818  5.13486  3.82766    390 v - - -
          2.68618  4.42225  2.77519  2.73123  3.46354  2.40513  3.72494  3.29354  2.67741  2.69355  4.24690  2.90347  2.73739  3.18146  2.89801  2.37887  2.77519  2.98518  4.58477  3.61503
          0.02435  4.12332  4.84566  0.61958  0.77255  0.48576  0.95510
    376   1.94535  4.41482  3.99258  3.55180  3.46257  3.72071  4.36153  2.46126  3.41797  1.25983  3.38291  3.80758  4.22749  3.74716  3.66329  3.11335  3.11390  2.35758  5.19477  3.98120    391 l - - -
          2.68618  4.42225  2.77519  2.73123  3.46354  2.40513  3.72494  3.29354  2.67741  2.69355  4.24690  2.90347  2.73739  3.18146  2.89801  2.37887  2.77519  2.98518  4.58477  3.61503
          0.02435  4.12332  4.84566  0.61958  0.77255  0.48576  0.95510
    377   2.77224  4.96090  3.13604  2.58300  4.31238  3.50884  3.65925  3.71041  2.20889  3.25467  4.08607  3.06143  3.91619  2.12245  1.95410  2.79198  2.21897  3.37451  5.42469  4.14343    392 r - - -
          2.68618  4.42225  2.77519  2.73123  3.46354  2.40513  3.72494  3.29354  2.67741  2.69355  4.24690  2.90347  2.73739  3.18146  2.89801  2.37887  2.77519  2.98518  4.58477  3.61503
          0.02435  4.12332  4.84566  0.61958  0.77255  0.48576  0.95510
    378   3.20681  4.49178  4.97563  4.44061  3.44293  4.59002  5.04573  1.44444  4.32933  1.47326  3.23588  4.65165  4.82842  4.51081  4.47802  3.95602  3.44975  1.36690  5.44491  4.30447    393 v - - -
          2.68618  4.42225  2.77519  2.73123  3.46354  2.40513  3.72494  3.29354  2.67741  2.69355  4.24690  2.90347  2.73739  3.18146  2.89801  2.37887  2.77519  2.98518  4.58477  3.61503
          0.02435  4.12332  4.84566  0.61958  0.77255  0.48576  0.95510
    379   3.28012  5.42379  0.61565  2.52813  4.83943  3.41976  4.17983  4.48922  3.31559  4.05528  5.04610  3.09446  4.09079  3.42439  3.86049  3.21901  3.62647  4.10389  5.95682  4.68016    394 D - - -
          2.68618  4.42225  2.77519  2.73123  3.46354  2.40513  3.72494  3.29354  2.67741  2.69355  4.24690  2.90347  2.73739  3.18146  2.89801  2.37887  2.77519  2.98518  4.58477  3.61503
          0.02435  4.12332  4.84566  0.61958  0.77255  0.48576  0.95510
    380   3.80791  4.99879  4.76712  4.49002  1.34401  4.51491  3.51448  3.47890  4.32730  2.78163  4.06568  4.17281  4.81625  4.25047  4.32786  3.89269  4.02692  3.40848  3.63884  0.97248    395 y - - -
          2.68618  4.42225  2.77519  2.73123  3.46354  2.40513  3.72494  3.29354  2.67741  2.69355  4.24690  2.90347  2.73739  3.18146  2.89801  2.37887  2.77519  2.98518  4.58477  3.61503
          0.02435  4.12332  4.84566  0.61958  0.77255  0.48576  0.95510
    381   3.00196  5.52295  1.23633  2.18188  4.84049  3.27410  3.85775  4.40995  2.89683  3.91606  4.77609  1.84471  3.91186  3.03281  3.49497  2.89613  3.30812  3.96957  6.04050  4.53015    396 d - - -
          2.68618  4.42225  2.77519  2.73123  3.46354  2.40513  3.72494  3.29354  2.67741  2.69355  4.24690  2.90347  2.73739  3.18146  2.89801  2.37887  2.77519  2.98518  4.58477  3.61503
          0.02435  4.12332  4.84566  0.61958  0.77255  0.48576  0.95510
    382   2.41674  2.34532  3.99232  3.50955  3.64103  3.30176  4.23263  2.76297  3.40543  2.68280  3.62050  3.61179  3.92538  3.66813  3.63644  1.89007  2.80636  1.81862  5.14139  3.94163    397 v - - -
          2.68618  4.42225  2.77519  2.73123  3.46354  2.40513  3.72494  3.29354  2.67741  2.69355  4.24690  2.90347  2.73739  3.18146  2.89801  2.37887  2.77519  2.98518  4.58477  3.61503
          0.02435  4.12332  4.84566  0.61958  0.77255  0.48576  0.95510
    383   2.06528  5.13185  1.94224  2.29195  4.47289  3.33281  3.71113  3.93144  2.55725  3.47508  4.28080  2.84435  3.84242  2.11534  3.05823  2.71437  3.01207  3.53824  5.66013  4.25316    398 d - - -
          2.68618  4.42225  2.77519  2.73123  3.46354  2.40513  3.72494  3.29354  2.67741  2.69355  4.24690  2.90347  2.73739  3.18146  2.89801  2.37887  2.77519  2.98518  4.58477  3.61503
          0.02435  4.12332  4.84566  0.61958  0.77255  0.48576  0.95510
    384   3.20616  4.57448  4.75030  4.24113  3.29447  4.41466  4.86066  2.05902  4.07667  1.06584  3.12910  4.47595  4.71249  4.29768  4.24002  3.79512  3.46415  1.54463  5.29880  4.13966    399 l - - -
          2.68618  4.42225  2.77519  2.73123  3.46354  2.40513  3.72494  3.29354  2.67741  2.69355  4.24690  2.90347  2.73739  3.18146  2.89801  2.37887  2.77519  2.98518  4.58477  3.61503
          0.02435  4.12332  4.84566  0.61958  0.77255  0.48576  0.95510
    385   3.24937  4.68642  4.27865  3.83660  2.42283  4.15300  3.80131  2.88480  3.63205  1.64930  3.55990  3.95143  4.50172  3.87293  3.80385  3.50639  3.48584  2.82483  4.10623  1.28355    400 y - - -
          2.68618  4.42225  2.77519  2.73123  3.46354  2.40513  3.72494  3.29354  2.67741  2.69355  4.24690  2.90347  2.73739  3.18146  2.89801  2.37887  2.77519  2.98518  4.58477  3.61503
          0.02435  4.12332  4.84566  0.61958  0.77255  0.48576  0.95510
    386   2.81484  5.24832  1.78346  2.24121  4.64591  3.28584  3.77164  4.14691  2.69451  3.66572  4.47644  2.00922  3.85651  2.92285  3.23697  1.98700  3.10412  3.71522  5.82936  4.38092    401 d - - -
          2.68618  4.42225  2.77519  2.73123  3.46354  2.40513  3.72494  3.29354  2.67741  2.69355  4.24690  2.90347  2.73739  3.18146  2.89801  2.37887  2.77519  2.98518  4.58477  3.61503
          0.02435  4.12332  4.84566  0.61958  0.77255  0.48576  0.95510
    387   1.95127  4.80615  2.78072  1.88712  4.30677  3.29255  3.78527  3.72047  2.62991  3.33008  4.15099  2.96350  3.83105  2.94982  3.08727  1.99512  2.93046  3.33383  5.55543  4.20988    402 e - - -
          2.68618  4.42225  2.77519  2.73123  3.46354  2.40513  3.72494  3.29354  2.67741  2.69355  4.24690  2.90347  2.73739  3.18146  2.89801  2.37887  2.77519  2.98518  4.58477  3.61503
          0.02435  4.12332  4.84566  0.61958  0.77255  0.48576  0.95510
    388   2.73883  4.96401  2.61021  1.78448  4.45433  3.29342  3.82897  3.90407  2.68792  3.49571  4.33597  2.93104  3.87148  3.00133  3.14157  1.49689  3.05490  3.50595  5.68483  4.31189    403 s - - -
          2.68618  4.42225  2.77519  2.73123  3.46354  2.40513  3.72494  3.29354  2.67741  2.69355  4.24690  2.90347  2.73739  3.18146  2.89801  2.37887  2.77519  2.98518  4.58477  3.61503
          0.02435  4.12332  4.84566  0.61958  0.77255  0.48576  0.95510
    389   2.76804  4.95512  3.13228  2.58104  4.30507  3.50606  3.66014  3.70340  2.21490  3.24984  4.08131  3.06000  3.91429  2.12641  1.97958  2.78873  2.19279  3.36792  5.42224  4.13993    404 r - - -
          2.68618  4.42225  2.77519  2.73123  3.46354  2.40513  3.72494  3.29354  2.67741  2.69355  4.24690  2.90347  2.73739  3.18146  2.89801  2.37887  2.77519  2.98518  4.58477  3.61503
          0.02435  4.12332  4.84566  0.61958  0.77255  0.48576  0.95510
    390   1.82041  4.28509  4.12042  3.71573  3.79924  3.56204  4.54446  2.27556  3.63364  2.57822  3.69394  3.85438  4.17436  3.93313  3.87567  2.98587  3.02408  1.21143  5.45986  4.24474    405 v - - -
          2.68618  4.42225  2.77519  2.73123  3.46354  2.40513  3.72494  3.29354  2.67741  2.69355  4.24690  2.90347  2.73739  3.18146  2.89801  2.37887  2.77519  2.98518  4.58477  3.61503
          0.02435  4.12332  4.84566  0.61958  0.77255  0.48576  0.95510
    391   2.95422  5.18170  3.02413  1.89703  4.56285  3.55183  3.69952  3.97056  2.17605  3.46158  4.31149  3.07958  3.98856  2.83996  1.42518  2.93675  3.16782  3.62553  5.55723  4.29488    406 r - - -
          2.68618  4.42225  2.77519  2.73123  3.46354  2.40513  3.72494  3.29354  2.67741  2.69355  4.24690  2.90347  2.73739  3.18146  2.89801  2.37887  2.77519  2.98518  4.58477  3.61503
          0.02435  4.12332  4.84566  0.61958  0.77255  0.48576  0.95510
    392   1.99749  4.45794  3.42366  2.88293  3.78772  3.46092  3.87431  2.98467  2.68669  2.78445  3.70235  3.27737  3.93374  3.12246  2.18023  2.76803  2.88542  2.07002  5.18400  3.93733    407 a - - -
          2.68618  4.42225  2.77519  2.73123  3.46354  2.40513  3.72494  3.29354  2.67741  2.69355  4.24690  2.90347  2.73739  3.18146  2.89801  2.37887  2.77519  2.98518  4.58477  3.61503
          0.02435  4.12332  4.84566  0.61958  0.77255  0.48576  0.95510
    393   3.44879  4.84086  4.59152  4.23978  3.25076  4.29791  4.81764  2.47558  4.00533  0.61806  3.20819  4.49106  4.69473  4.31272  4.13735  3.90939  3.73415  2.57669  5.21333  3.99214    408 L - - -
          2.68618  4.42225  2.77519  2.73123  3.46354  2.40513  3.72494  3.29354  2.67741  2.69355  4.24690  2.90347  2.73739  3.18146  2.89801  2.37887  2.77519  2.98518  4.58477  3.61503
          0.02435  4.12332  4.84566  0.61958  0.77255  0.48576  0.95510
    394   1.85076  4.31363  3.48747  3.04517  3.77510  2.20493  4.03083  3.03050  3.00908  1.98030  3.73056  3.35677  3.89308  3.33412  3.34120  2.68591  2.84120  2.75045  5.21991  3.98185    409 a - - -
          2.68618  4.42225  2.77519  2.73123  3.46354  2.40513  3.72494  3.29354  2.67741  2.69355  4.24690  2.90347  2.73739  3.18146  2.89801  2.37887  2.77519  2.98518  4.58477  3.61503
          0.01645  4.11543        *  0.61958  0.77255  0.00000        *
//
```
