## Supplementary material for "Knowledge-guided data mining on the standardized architecture of NRPS: subtypes, novel motifs, and sequence entanglements": NRPS Motif Finder online version code (Python): Starter_10_trim_MSA.hmm

```
HMMER3/f [3.3.2 | Nov 2020]
NAME  C:\Users\74005\Downloads\C_subtype1\Starter_10_trim_MSA
LENG  404
ALPH  amino
RF    no
MM    no
CONS  yes
CS    no
MAP   yes
DATE  Mon Dec 19 15:55:51 2022
NSEQ  10
EFFN  1.850586
CKSUM 647033163
STATS LOCAL MSV      -11.2913  0.69919
STATS LOCAL VITERBI  -11.9110  0.69919
STATS LOCAL FORWARD   -5.9787  0.69919
HMM          A        C        D        E        F        G        H        I        K        L        M        N        P        Q        R        S        T        V        W        Y   
            m->m     m->i     m->d     i->m     i->i     d->m     d->d
  COMPO   2.47512  4.56302  2.86437  2.63928  3.30225  3.10632  3.55433  2.87514  2.79354  2.34154  3.60714  3.13859  3.39252  2.97175  2.83621  2.69649  2.84792  2.67273  4.43863  3.41773
          2.68618  4.42225  2.77519  2.73123  3.46354  2.40513  3.72494  3.29354  2.67741  2.69355  4.24690  2.90347  2.73739  3.18146  2.89801  2.37887  2.77519  2.98518  4.58477  3.61503
          0.01550  4.57069  5.29304  0.61958  0.77255  0.00000        *
      1   3.37617  4.85232  4.37907  3.89451  2.60618  4.28668  1.96608  3.32641  3.70555  1.44331  3.92825  4.03466  4.63437  3.95474  3.90396  3.59598  3.60087  3.17367  4.24826  1.59151      1 l - - -
          2.68618  4.42225  2.77519  2.73123  3.46354  2.40513  3.72494  3.29354  2.67741  2.69355  4.24690  2.90347  2.73739  3.18146  2.89801  2.37887  2.77519  2.98518  4.58477  3.61503
          0.01550  4.57069  5.29304  0.61958  0.77255  0.48576  0.95510
      2   2.59584  4.57991  3.66333  3.42407  4.86440  2.43563  4.59422  4.33745  3.57421  3.97520  4.76831  3.61819  1.10139  3.83904  3.91723  1.59431  3.09439  3.69316  6.15849  4.93669      2 p - - -
          2.68618  4.42225  2.77519  2.73123  3.46354  2.40513  3.72494  3.29354  2.67741  2.69355  4.24690  2.90347  2.73739  3.18146  2.89801  2.37887  2.77519  2.98518  4.58477  3.61503
          0.01550  4.57069  5.29304  0.61958  0.77255  0.48576  0.95510
      3   4.04937  5.33257  5.31435  5.00586  3.57044  4.86856  5.46078  2.84839  4.78063  0.33181  3.45769  5.22623  5.21562  4.96534  4.82207  4.60991  4.32631  3.05613  5.64240  4.51238      3 L - - -
          2.68618  4.42225  2.77519  2.73123  3.46354  2.40513  3.72494  3.29354  2.67741  2.69355  4.24690  2.90347  2.73739  3.18146  2.89801  2.37887  2.77519  2.98518  4.58477  3.61503
          0.01550  4.57069  5.29304  0.61958  0.77255  0.48576  0.95510
      4   2.59412  4.46867  3.94099  3.50458  4.27232  3.38841  4.45261  3.52541  3.45782  3.33134  4.21075  3.67913  4.07029  3.75576  3.76820  1.66259  1.17499  2.39269  5.68554  4.47250      4 t - - -
          2.68618  4.42225  2.77519  2.73123  3.46354  2.40513  3.72494  3.29354  2.67741  2.69355  4.24690  2.90347  2.73739  3.18146  2.89801  2.37887  2.77519  2.98518  4.58477  3.61503
          0.01550  4.57069  5.29304  0.61958  0.77255  0.48576  0.95510
      5   2.40405  5.16292  2.59517  2.44219  4.48559  3.05020  2.98967  3.95274  2.44765  3.46188  4.21702  2.98512  3.08155  2.80637  2.59398  2.22390  2.35768  3.54307  5.61801  4.22429      5 s - - -
          2.68618  4.42225  2.77519  2.73123  3.46354  2.40513  3.72494  3.29354  2.67741  2.69355  4.24690  2.90347  2.73739  3.18146  2.89801  2.37887  2.77519  2.98518  4.58477  3.61503
          0.01550  4.57069  5.29304  0.61958  0.77255  0.48576  0.95510
      6   0.79670  4.62557  3.85653  3.49167  3.67515  3.61910  4.31290  3.40501  3.44667  3.12549  4.10274  3.73679  4.23126  3.77194  3.73242  3.03770  3.21391  3.12745  5.21058  2.60353      6 a - - -
          2.68618  4.42225  2.77519  2.73123  3.46354  2.40513  3.72494  3.29354  2.67741  2.69355  4.24690  2.90347  2.73739  3.18146  2.89801  2.37887  2.77519  2.98518  4.58477  3.61503
          0.01550  4.57069  5.29304  0.61958  0.77255  0.48576  0.95510
      7   3.71369  5.58909  3.63751  3.46187  4.86286  4.02451  4.60249  4.67692  3.24516  4.09446  5.15843  3.90683  4.62119  0.38105  3.48943  3.75863  4.03721  4.37370  6.01244  4.79741      7 Q - - -
          2.68618  4.42225  2.77519  2.73123  3.46354  2.40513  3.72494  3.29354  2.67741  2.69355  4.24690  2.90347  2.73739  3.18146  2.89801  2.37887  2.77519  2.98518  4.58477  3.61503
          0.01550  4.57069  5.29304  0.61958  0.77255  0.48576  0.95510
      8   2.78744  5.17375  3.08664  2.52104  4.50028  3.56133  3.02631  3.94703  2.14243  3.45899  4.23163  3.04949  3.07163  2.83768  1.81528  2.48585  2.39376  3.55717  5.61108  4.25069      8 r - - -
          2.68618  4.42225  2.77519  2.73123  3.46354  2.40513  3.72494  3.29354  2.67741  2.69355  4.24690  2.90347  2.73739  3.18146  2.89801  2.37887  2.77519  2.98518  4.58477  3.61503
          0.01550  4.57069  5.29304  0.61958  0.77255  0.48576  0.95510
      9   2.93077  5.43461  2.03335  2.12574  4.76351  1.74341  3.84109  4.25040  2.64974  3.73718  4.51225  2.98940  4.00591  2.96374  2.18315  2.87155  3.17870  3.82352  5.88045  4.45186      9 g - - -
          2.68618  4.42225  2.77519  2.73123  3.46354  2.40513  3.72494  3.29354  2.67741  2.69355  4.24690  2.90347  2.73739  3.18146  2.89801  2.37887  2.77519  2.98518  4.58477  3.61503
          0.01550  4.57069  5.29304  0.61958  0.77255  0.48576  0.95510
     10   3.44108  4.68052  5.43452  4.90722  3.74322  4.90879  5.41949  1.20580  4.80081  1.90475  2.76904  5.04324  5.13171  4.94788  4.89351  4.29108  3.68434  1.16086  5.74343  4.60370     10 v - - -
          2.68618  4.42225  2.77519  2.73123  3.46354  2.40513  3.72494  3.29354  2.67741  2.69355  4.24690  2.90347  2.73739  3.18146  2.89801  2.37887  2.77519  2.98518  4.58477  3.61503
          0.01550  4.57069  5.29304  0.61958  0.77255  0.48576  0.95510
     11   4.70995  5.78638  5.27630  5.18273  3.71073  4.62969  5.00703  4.85012  4.94992  4.09982  5.43512  5.22766  5.20783  5.29133  4.93561  4.91007  5.05582  4.75037  0.18642  3.68623     11 W - - -
          2.68618  4.42225  2.77519  2.73123  3.46354  2.40513  3.72494  3.29354  2.67741  2.69355  4.24690  2.90347  2.73739  3.18146  2.89801  2.37887  2.77519  2.98518  4.58477  3.61503
          0.01550  4.57069  5.29304  0.61958  0.77255  0.48576  0.95510
     12   2.93100  4.30562  4.74605  4.15230  2.02561  4.09363  4.33839  2.56504  3.97010  1.88560  2.24576  4.19614  4.42914  4.09365  4.01512  3.40591  3.16018  1.87667  4.77997  2.35451     12 v - - -
          2.68618  4.42225  2.77519  2.73123  3.46354  2.40513  3.72494  3.29354  2.67741  2.69355  4.24690  2.90347  2.73739  3.18146  2.89801  2.37887  2.77519  2.98518  4.58477  3.61503
          0.01550  4.57069  5.29304  0.61958  0.77255  0.48576  0.95510
     13   1.26970  4.80864  2.58444  2.81917  4.50226  2.68778  4.07404  3.92797  2.94316  3.54286  4.35009  3.26127  4.00168  3.24710  3.39423  2.77986  2.04646  3.49336  5.76979  4.45211     13 a - - -
          2.68618  4.42225  2.77519  2.73123  3.46354  2.40513  3.72494  3.29354  2.67741  2.69355  4.24690  2.90347  2.73739  3.18146  2.89801  2.37887  2.77519  2.98518  4.58477  3.61503
          0.01550  4.57069  5.29304  0.61958  0.77255  0.48576  0.95510
     14   2.40251  5.30839  2.82678  1.43493  4.65197  3.51930  3.80801  4.12363  2.58847  3.62860  4.40232  3.00677  3.97960  2.04740  3.07529  2.43589  3.10823  3.70882  5.78245  4.37662     14 e - - -
          2.68618  4.42225  2.77519  2.73123  3.46354  2.40513  3.72494  3.29354  2.67741  2.69355  4.24690  2.90347  2.73739  3.18146  2.89801  2.37887  2.77519  2.98518  4.58477  3.61503
          0.01550  4.57069  5.29304  0.61958  0.77255  0.48576  0.95510
     15   2.41993  5.08743  3.21079  2.64646  4.37546  3.63174  3.78263  3.77972  1.74414  2.37618  4.15885  3.15096  4.02131  1.89324  2.79696  2.86774  3.07467  3.44666  5.54121  4.22827     15 k - - -
          2.68618  4.42225  2.77519  2.73123  3.46354  2.40513  3.72494  3.29354  2.67741  2.69355  4.24690  2.90347  2.73739  3.18146  2.89801  2.37887  2.77519  2.98518  4.58477  3.61503
          0.01550  4.57069  5.29304  0.61958  0.77255  0.48576  0.95510
     16   3.33963  4.77232  4.64185  4.10224  2.47745  4.43367  4.57260  2.69570  3.93051  0.78927  3.22721  4.35210  4.71344  2.80464  4.10038  3.75397  3.56262  2.78884  5.03020  3.72918     16 l - - -
          2.68618  4.42225  2.77519  2.73123  3.46354  2.40513  3.72494  3.29354  2.67741  2.69355  4.24690  2.90347  2.73739  3.18146  2.89801  2.37887  2.77519  2.98518  4.58477  3.61503
          0.01550  4.57069  5.29304  0.61958  0.77255  0.48576  0.95510
     17   2.72433  5.12185  2.22925  2.19740  3.27722  3.51256  3.07521  3.87814  2.46367  3.40761  4.17492  2.99945  3.90690  2.82106  2.60370  2.18576  2.95580  3.48841  5.57945  3.23170     17 s - - -
          2.68618  4.42225  2.77519  2.73123  3.46354  2.40513  3.72494  3.29354  2.67741  2.69355  4.24690  2.90347  2.73739  3.18146  2.89801  2.37887  2.77519  2.98518  4.58477  3.61503
          0.01550  4.57069  5.29304  0.61958  0.77255  0.48576  0.95510
     18   2.35550  4.94537  3.06263  2.24984  4.45644  2.79105  3.93526  3.88984  2.76314  3.47807  4.28158  3.15405  1.55531  3.08921  3.22641  2.79455  2.54785  3.49167  5.69477  4.35217     18 p - - -
          2.68618  4.42225  2.77519  2.73123  3.46354  2.40513  3.72494  3.29354  2.67741  2.69355  4.24690  2.90347  2.73739  3.18146  2.89801  2.37887  2.77519  2.98518  4.58477  3.61503
          0.01550  4.57069  5.29304  0.61958  0.77255  0.48576  0.95510
     19   2.75128  5.21032  2.11835  1.98681  4.53114  2.95392  2.99576  4.00274  2.46523  2.58184  4.25959  2.98148  3.91262  2.82075  2.58504  2.72050  2.98418  3.58848  5.65514  4.25526     19 e - - -
          2.68618  4.42225  2.77519  2.73123  3.46354  2.40513  3.72494  3.29354  2.67741  2.69355  4.24690  2.90347  2.73739  3.18146  2.89801  2.37887  2.77519  2.98518  4.58477  3.61503
          0.01550  4.57069  5.29304  0.61958  0.77255  0.48576  0.95510
     20   2.71630  4.86389  3.16663  2.65721  4.22520  2.21588  3.85307  3.63995  2.66942  2.65848  4.07063  2.17715  3.01321  3.01473  3.12100  2.77283  2.19185  3.29673  5.50015  4.17639     20 n - - -
          2.68618  4.42225  2.77519  2.73123  3.46354  2.40513  3.72494  3.29354  2.67741  2.69355  4.24690  2.90347  2.73739  3.18146  2.89801  2.37887  2.77519  2.98518  4.58477  3.61503
          0.01550  4.57069  5.29304  0.61958  0.77255  0.48576  0.95510
     21   2.40571  5.00671  2.59912  2.53214  4.33803  2.93280  3.76232  3.77647  2.54250  2.84323  4.13051  3.05562  2.83389  2.89275  3.01736  1.92203  2.58901  3.40633  5.54811  4.18909     21 s - - -
          2.68618  4.42225  2.77519  2.73123  3.46354  2.40513  3.72494  3.29354  2.67741  2.69355  4.24690  2.90347  2.73739  3.18146  2.89801  2.37887  2.77519  2.98518  4.58477  3.61503
          0.01550  4.57069  5.29304  0.61958  0.77255  0.48576  0.95510
     22   2.14310  4.43209  3.62738  3.06076  3.56782  3.70965  3.12174  1.88718  2.99835  2.34369  3.53627  3.45828  4.08998  2.72333  3.34080  2.95920  2.57370  2.69647  5.01779  3.78658     22 i - - -
          2.68618  4.42225  2.77519  2.73123  3.46354  2.40513  3.72494  3.29354  2.67741  2.69355  4.24690  2.90347  2.73739  3.18146  2.89801  2.37887  2.77519  2.98518  4.58477  3.61503
          0.08583  4.57069  2.63251  0.61958  0.77255  0.48576  0.95510
     23   2.96163  2.90921  4.52586  3.97924  2.32369  4.03837  3.99455  2.82514  3.82397  2.52110  3.48897  4.02058  4.39602  3.96445  3.92061  2.58867  3.19268  2.64298  2.93856  1.47458     23 y - - -
          2.68618  4.42225  2.77519  2.73123  3.46354  2.40513  3.72494  3.29354  2.67741  2.69355  4.24690  2.90347  2.73739  3.18146  2.89801  2.37887  2.77519  2.98518  4.58477  3.61503
          0.01662  4.50148  5.22383  0.61958  0.77255  0.41963  1.07088
     24   2.42702  4.93738  3.12532  2.57468  4.21900  3.54012  3.77087  3.63893  2.55652  3.23413  3.19972  1.82684  3.94504  2.91680  2.61843  2.40707  2.53619  3.30205  5.46738  4.13041     24 n - - -
          2.68618  4.42225  2.77519  2.73123  3.46354  2.40513  3.72494  3.29354  2.67741  2.69355  4.24690  2.90347  2.73739  3.18146  2.89801  2.37887  2.77519  2.98518  4.58477  3.61503
          0.01550  4.57069  5.29304  0.61958  0.77255  0.48576  0.95510
     25   3.05195  4.41193  4.82619  4.24300  3.41276  4.27679  4.63220  1.76204  4.09358  1.48946  2.68545  4.36324  4.59422  4.25131  4.18686  3.59655  2.07395  1.90068  5.12861  3.97354     25 l - - -
          2.68618  4.42225  2.77519  2.73123  3.46354  2.40513  3.72494  3.29354  2.67741  2.69355  4.24690  2.90347  2.73739  3.18146  2.89801  2.37887  2.77519  2.98518  4.58477  3.61503
          0.01550  4.57069  5.29304  0.61958  0.77255  0.48576  0.95510
     26   1.41199  4.48528  3.69373  3.18093  2.82491  2.35106  4.16175  3.34465  3.15230  3.04492  3.91272  3.50243  4.04216  3.45232  3.51132  2.36757  2.39555  3.03051  5.37635  4.14096     26 a - - -
          2.68618  4.42225  2.77519  2.73123  3.46354  2.40513  3.72494  3.29354  2.67741  2.69355  4.24690  2.90347  2.73739  3.18146  2.89801  2.37887  2.77519  2.98518  4.58477  3.61503
          0.01550  4.57069  5.29304  0.61958  0.77255  0.48576  0.95510
     27   2.40378  5.28957  2.50207  1.71348  4.61891  2.84286  2.95664  4.10080  2.52378  3.59146  4.34630  2.97320  3.93453  2.85798  3.02635  2.13163  3.03725  3.67421  5.73536  4.31985     27 e - - -
          2.68618  4.42225  2.77519  2.73123  3.46354  2.40513  3.72494  3.29354  2.67741  2.69355  4.24690  2.90347  2.73739  3.18146  2.89801  2.37887  2.77519  2.98518  4.58477  3.61503
          0.01550  4.57069  5.29304  0.61958  0.77255  0.48576  0.95510
     28   2.12102  2.56044  4.32703  3.75078  3.30188  3.85493  4.20767  2.24595  3.61059  2.41418  3.36208  3.90630  4.25021  3.82261  3.76362  3.16283  3.00802  2.41667  4.83737  1.78385     28 y - - -
          2.68618  4.42225  2.77519  2.73123  3.46354  2.40513  3.72494  3.29354  2.67741  2.69355  4.24690  2.90347  2.73739  3.18146  2.89801  2.37887  2.77519  2.98518  4.58477  3.61503
          0.01550  4.57069  5.29304  0.61958  0.77255  0.48576  0.95510
     29   2.78641  4.32838  2.99112  3.43804  3.46104  2.96602  4.16098  2.09432  3.36150  1.80765  3.43870  3.74179  4.23111  3.62202  3.62386  3.13587  3.02190  1.73368  4.97949  3.77253     29 v - - -
          2.68618  4.42225  2.77519  2.73123  3.46354  2.40513  3.72494  3.29354  2.67741  2.69355  4.24690  2.90347  2.73739  3.18146  2.89801  2.37887  2.77519  2.98518  4.58477  3.61503
          0.01550  4.57069  5.29304  0.61958  0.77255  0.48576  0.95510
     30   2.87293  5.37616  2.47694  1.40546  4.72036  3.53788  3.77493  4.19980  1.93032  3.66895  4.42951  3.00188  3.97758  2.88510  2.47658  2.82127  3.10730  3.76894  5.79152  4.38595     30 e - - -
          2.68618  4.42225  2.77519  2.73123  3.46354  2.40513  3.72494  3.29354  2.67741  2.69355  4.24690  2.90347  2.73739  3.18146  2.89801  2.37887  2.77519  2.98518  4.58477  3.61503
          0.01550  4.57069  5.29304  0.61958  0.77255  0.48576  0.95510
     31   3.62370  4.87978  5.50727  4.94082  2.01983  4.94801  5.18873  1.27403  4.79441  1.16842  3.15221  5.06699  5.09511  4.76956  4.79067  4.31291  3.84081  2.47943  5.35051  4.20385     31 l - - -
          2.68618  4.42225  2.77519  2.73123  3.46354  2.40513  3.72494  3.29354  2.67741  2.69355  4.24690  2.90347  2.73739  3.18146  2.89801  2.37887  2.77519  2.98518  4.58477  3.61503
          0.01550  4.57069  5.29304  0.61958  0.77255  0.48576  0.95510
     32   2.43283  4.94708  2.69195  2.54788  3.29151  3.54446  3.75077  3.61460  2.25720  3.21107  4.01853  2.48592  3.93703  2.89569  3.01198  2.74904  2.07762  2.77324  5.44731  4.10610     32 t - - -
          2.68592  4.42229  2.77523  2.73127  3.46358  2.40517  3.72498  3.29358  2.67745  2.69359  4.24694  2.90351  2.73743  3.18150  2.89805  2.37869  2.77523  2.98522  4.58481  3.61507
          0.09527  2.45522  5.29304  0.66193  0.72537  0.48576  0.95510
     33   3.30684  5.42805  2.12493  2.91600  5.27756  0.58712  4.54591  4.87818  3.67115  4.42963  5.32211  3.43251  4.34510  3.77866  4.19828  3.32232  3.72321  4.34689  6.41149  5.12930     35 G - - -
          2.68618  4.42225  2.77519  2.73123  3.46354  2.40513  3.72494  3.29354  2.67741  2.69355  4.24690  2.90347  2.73739  3.18146  2.89801  2.37887  2.77519  2.98518  4.58477  3.61503
          0.01550  4.57069  5.29304  0.61958  0.77255  0.48576  0.95510
     34   2.40828  5.30822  2.77302  1.85561  4.68305  3.51075  3.87390  4.15248  2.70088  3.67520  4.46313  2.18829  1.79182  3.00657  3.20170  2.86631  3.16389  3.73924  5.84434  4.43565     36 p - - -
          2.68618  4.42225  2.77519  2.73123  3.46354  2.40513  3.72494  3.29354  2.67741  2.69355  4.24690  2.90347  2.73739  3.18146  2.89801  2.37887  2.77519  2.98518  4.58477  3.61503
          0.01550  4.57069  5.29304  0.61958  0.77255  0.48576  0.95510
     35   3.51171  4.73394  5.51923  5.00764  3.78544  5.02468  5.57759  1.33235  4.91289  1.47306  3.54770  5.16254  5.22520  5.06254  5.01605  4.42424  3.75759  1.14809  5.85725  4.72128     37 v - - -
          2.68618  4.42225  2.77519  2.73123  3.46354  2.40513  3.72494  3.29354  2.67741  2.69355  4.24690  2.90347  2.73739  3.18146  2.89801  2.37887  2.77519  2.98518  4.58477  3.61503
          0.01550  4.57069  5.29304  0.61958  0.77255  0.48576  0.95510
     36   3.38749  6.12033  0.85695  1.92352  5.38304  3.52729  4.13963  4.95825  3.25578  4.40149  5.27729  2.07927  4.19418  3.31357  3.93124  3.22327  3.69199  4.48484  6.54753  4.95573     38 d - - -
          2.68618  4.42225  2.77519  2.73123  3.46354  2.40513  3.72494  3.29354  2.67741  2.69355  4.24690  2.90347  2.73739  3.18146  2.89801  2.37887  2.77519  2.98518  4.58477  3.61503
          0.01550  4.57069  5.29304  0.61958  0.77255  0.48576  0.95510
     37   2.71796  4.45121  3.57578  3.00879  3.58972  3.69211  3.12381  2.64000  2.96432  2.10399  3.55374  3.42005  3.19360  2.83282  3.32303  2.51955  2.51565  2.42031  5.03122  3.00445     39 l - - -
          2.68618  4.42225  2.77519  2.73123  3.46354  2.40513  3.72494  3.29354  2.67741  2.69355  4.24690  2.90347  2.73739  3.18146  2.89801  2.37887  2.77519  2.98518  4.58477  3.61503
          0.01550  4.57069  5.29304  0.61958  0.77255  0.48576  0.95510
     38   2.05541  5.19375  2.53360  1.88481  4.51112  3.50575  3.71732  3.97899  2.47555  3.48852  4.24692  2.98435  3.08147  2.45152  2.96677  2.72082  2.98231  2.92284  5.64585  4.24831     40 e - - -
          2.68618  4.42225  2.77519  2.73123  3.46354  2.40513  3.72494  3.29354  2.67741  2.69355  4.24690  2.90347  2.73739  3.18146  2.89801  2.37887  2.77519  2.98518  4.58477  3.61503
          0.01550  4.57069  5.29304  0.61958  0.77255  0.48576  0.95510
     39   2.42931  4.37321  4.70598  4.13615  3.54287  4.21897  4.61163  1.97742  4.00452  1.66475  3.47278  4.28497  4.56518  4.20914  4.14275  3.53978  2.56099  1.35196  5.18915  4.00181     41 v - - -
          2.68618  4.42225  2.77519  2.73123  3.46354  2.40513  3.72494  3.29354  2.67741  2.69355  4.24690  2.90347  2.73739  3.18146  2.89801  2.37887  2.77519  2.98518  4.58477  3.61503
          0.01550  4.57069  5.29304  0.61958  0.77255  0.48576  0.95510
     40   3.62728  4.90493  5.41848  4.85817  1.66893  4.89016  5.04985  2.49734  4.70802  0.89617  3.13345  4.98110  5.05350  4.68865  4.71551  4.24929  3.84402  2.13994  5.22378  4.00295     42 l - - -
          2.68618  4.42225  2.77519  2.73123  3.46354  2.40513  3.72494  3.29354  2.67741  2.69355  4.24690  2.90347  2.73739  3.18146  2.89801  2.37887  2.77519  2.98518  4.58477  3.61503
          0.01550  4.57069  5.29304  0.61958  0.77255  0.48576  0.95510
     41   2.40997  5.14884  3.01072  1.60480  4.45819  3.52369  3.71722  3.91337  2.45509  2.90532  4.20452  3.01007  3.92134  2.51344  2.57559  2.42627  2.97860  3.52114  5.60329  4.22356     43 e - - -
          2.68618  4.42225  2.77519  2.73123  3.46354  2.40513  3.72494  3.29354  2.67741  2.69355  4.24690  2.90347  2.73739  3.18146  2.89801  2.37887  2.77519  2.98518  4.58477  3.61503
          0.01550  4.57069  5.29304  0.61958  0.77255  0.48576  0.95510
     42   2.44646  5.12787  3.03504  2.28917  4.43402  2.88458  3.71695  3.88479  2.45023  2.94953  4.18533  3.01903  3.92293  2.47448  1.88482  2.44163  2.97468  3.49874  5.58528  4.21176     44 r - - -
          2.68618  4.42225  2.77519  2.73123  3.46354  2.40513  3.72494  3.29354  2.67741  2.69355  4.24690  2.90347  2.73739  3.18146  2.89801  2.37887  2.77519  2.98518  4.58477  3.61503
          0.01550  4.57069  5.29304  0.61958  0.77255  0.48576  0.95510
     43   0.35291  4.71102  4.34707  4.23492  4.92321  3.50758  5.14436  4.17515  4.27491  4.01491  5.00079  4.15317  4.31330  4.54954  4.43162  3.07343  3.40057  3.68740  6.26158  5.17368     45 A - - -
          2.68618  4.42225  2.77519  2.73123  3.46354  2.40513  3.72494  3.29354  2.67741  2.69355  4.24690  2.90347  2.73739  3.18146  2.89801  2.37887  2.77519  2.98518  4.58477  3.61503
          0.01550  4.57069  5.29304  0.61958  0.77255  0.48576  0.95510
     44   3.02727  4.39880  4.76963  4.19587  3.46805  4.24418  4.62347  1.75287  4.04810  1.29384  3.38772  4.32679  4.58003  4.23254  4.16184  2.79808  3.26735  1.68922  5.15593  3.98358     46 l - - -
          2.68618  4.42225  2.77519  2.73123  3.46354  2.40513  3.72494  3.29354  2.67741  2.69355  4.24690  2.90347  2.73739  3.18146  2.89801  2.37887  2.77519  2.98518  4.58477  3.61503
          0.01550  4.57069  5.29304  0.61958  0.77255  0.48576  0.95510
     45   2.79764  4.85667  3.29576  2.72172  4.07371  3.63986  3.81582  3.46188  2.54986  2.07772  3.93775  2.65819  4.02380  2.54719  1.92915  2.86930  3.02234  2.65467  5.36096  4.07277     47 r - - -
          2.68618  4.42225  2.77519  2.73123  3.46354  2.40513  3.72494  3.29354  2.67741  2.69355  4.24690  2.90347  2.73739  3.18146  2.89801  2.37887  2.77519  2.98518  4.58477  3.61503
          0.01550  4.57069  5.29304  0.61958  0.77255  0.48576  0.95510
     46   2.19261  5.15334  3.02474  2.21259  4.46298  3.53042  2.67117  3.91718  2.23895  2.89412  4.20645  3.01548  3.92518  2.03198  2.90471  2.73516  2.98241  3.52559  5.60194  4.22531     48 q - - -
          2.68618  4.42225  2.77519  2.73123  3.46354  2.40513  3.72494  3.29354  2.67741  2.69355  4.24690  2.90347  2.73739  3.18146  2.89801  2.37887  2.77519  2.98518  4.58477  3.61503
          0.01550  4.57069  5.29304  0.61958  0.77255  0.48576  0.95510
     47   2.33482  4.23659  4.06458  3.48605  2.74815  2.95350  4.10710  2.69066  3.38555  1.98074  3.36100  3.73643  4.17126  3.62529  3.60625  2.56485  2.54267  1.88568  4.85721  3.65936     49 v - - -
          2.68618  4.42225  2.77519  2.73123  3.46354  2.40513  3.72494  3.29354  2.67741  2.69355  4.24690  2.90347  2.73739  3.18146  2.89801  2.37887  2.77519  2.98518  4.58477  3.61503
          0.01550  4.57069  5.29304  0.61958  0.77255  0.48576  0.95510
     48   2.12179  4.35513  4.60461  4.03459  3.54104  4.16056  4.54600  1.58312  3.91128  2.09656  3.48247  4.20489  4.51503  4.12692  4.06913  3.47576  2.26942  1.67442  5.15970  3.96684     50 i - - -
          2.68618  4.42225  2.77519  2.73123  3.46354  2.40513  3.72494  3.29354  2.67741  2.69355  4.24690  2.90347  2.73739  3.18146  2.89801  2.37887  2.77519  2.98518  4.58477  3.61503
          0.01550  4.57069  5.29304  0.61958  0.77255  0.48576  0.95510
     49   2.00377  5.09846  2.66458  2.48151  4.39567  3.52271  3.71701  3.84385  2.27883  3.38339  3.35971  3.01716  3.91697  2.83478  2.07236  2.38827  2.96254  3.46418  5.56526  4.19238     51 a - - -
          2.68618  4.42225  2.77519  2.73123  3.46354  2.40513  3.72494  3.29354  2.67741  2.69355  4.24690  2.90347  2.73739  3.18146  2.89801  2.37887  2.77519  2.98518  4.58477  3.61503
          0.01550  4.57069  5.29304  0.61958  0.77255  0.48576  0.95510
     50   2.82764  5.34248  2.41503  1.56626  4.67807  2.87528  3.75766  4.16504  2.52111  3.64107  4.39391  2.97446  3.94776  2.44837  2.21865  2.77788  3.06501  3.72970  5.77273  4.35334     52 e - - -
          2.68618  4.42225  2.77519  2.73123  3.46354  2.40513  3.72494  3.29354  2.67741  2.69355  4.24690  2.90347  2.73739  3.18146  2.89801  2.37887  2.77519  2.98518  4.58477  3.61503
          0.01550  4.57069  5.29304  0.61958  0.77255  0.48576  0.95510
     51   1.57888  4.61262  3.43324  2.91765  3.02612  3.54983  3.98823  3.31238  2.90789  3.00601  3.87189  2.27844  4.02875  3.23128  3.30948  2.83838  2.16530  3.02376  5.32289  4.05035     53 a - - -
          2.68618  4.42225  2.77519  2.73123  3.46354  2.40513  3.72494  3.29354  2.67741  2.69355  4.24690  2.90347  2.73739  3.18146  2.89801  2.37887  2.77519  2.98518  4.58477  3.61503
          0.01550  4.57069  5.29304  0.61958  0.77255  0.48576  0.95510
     52   3.41023  6.11717  1.22091  1.03070  5.39070  3.54280  4.16293  4.96750  3.28124  4.41711  5.30060  2.99087  4.21163  3.33968  3.95210  3.24765  3.71675  4.49826  6.54888  4.97279     54 e - - -
          2.68618  4.42225  2.77519  2.73123  3.46354  2.40513  3.72494  3.29354  2.67741  2.69355  4.24690  2.90347  2.73739  3.18146  2.89801  2.37887  2.77519  2.98518  4.58477  3.61503
          0.01550  4.57069  5.29304  0.61958  0.77255  0.48576  0.95510
     53   1.26905  2.85693  4.24328  3.81573  4.33079  3.31639  4.62727  3.69020  3.74225  3.42951  4.28450  3.80779  4.05342  3.98960  3.98974  2.29555  1.42123  3.24894  5.74931  4.57515     55 a - - -
          2.68618  4.42225  2.77519  2.73123  3.46354  2.40513  3.72494  3.29354  2.67741  2.69355  4.24690  2.90347  2.73739  3.18146  2.89801  2.37887  2.77519  2.98518  4.58477  3.61503
          0.01550  4.57069  5.29304  0.61958  0.77255  0.48576  0.95510
     54   3.16203  4.51066  4.98959  4.39077  2.18081  4.36915  4.68369  2.09109  4.22181  1.12875  2.49668  4.48418  4.64956  4.30799  4.26023  3.69099  2.68564  2.50322  5.07811  3.96424     56 l - - -
          2.68618  4.42225  2.77519  2.73123  3.46354  2.40513  3.72494  3.29354  2.67741  2.69355  4.24690  2.90347  2.73739  3.18146  2.89801  2.37887  2.77519  2.98518  4.58477  3.61503
          0.01550  4.57069  5.29304  0.61958  0.77255  0.48576  0.95510
     55   3.03669  3.18853  3.64401  3.00262  4.28600  3.79687  2.56785  3.76531  2.38595  3.34008  4.20750  3.41929  4.19434  3.08315  1.11041  3.10544  3.25754  3.47027  5.47191  4.20399     57 r - - -
          2.68618  4.42225  2.77519  2.73123  3.46354  2.40513  3.72494  3.29354  2.67741  2.69355  4.24690  2.90347  2.73739  3.18146  2.89801  2.37887  2.77519  2.98518  4.58477  3.61503
          0.01550  4.57069  5.29304  0.61958  0.77255  0.48576  0.95510
     56   2.41658  4.18786  4.46168  3.86577  2.64991  3.91256  4.23556  2.54500  3.70862  1.51514  2.66673  3.98152  4.27397  3.88708  3.81315  2.68619  3.00270  1.97938  4.81050  3.63110     58 l - - -
          2.68618  4.42225  2.77519  2.73123  3.46354  2.40513  3.72494  3.29354  2.67741  2.69355  4.24690  2.90347  2.73739  3.18146  2.89801  2.37887  2.77519  2.98518  4.58477  3.61503
          0.01550  4.57069  5.29304  0.61958  0.77255  0.48576  0.95510
     57   2.88897  3.31085  3.42931  2.82740  4.30774  3.68003  3.85625  3.68961  2.44255  3.28280  4.12504  3.28515  4.08584  2.47823  1.29425  2.94813  2.61105  3.37748  5.49789  4.23351     59 r - - -
          2.68618  4.42225  2.77519  2.73123  3.46354  2.40513  3.72494  3.29354  2.67741  2.69355  4.24690  2.90347  2.73739  3.18146  2.89801  2.37887  2.77519  2.98518  4.58477  3.61503
          0.01550  4.57069  5.29304  0.61958  0.77255  0.48576  0.95510
     58   3.66752  4.92524  5.50654  4.94286  1.44010  4.95984  5.11041  1.79689  4.79201  1.11281  3.12650  5.05921  5.09760  4.74603  4.77933  4.32283  3.88024  2.61393  5.25327  4.04539     60 l - - -
          2.68618  4.42225  2.77519  2.73123  3.46354  2.40513  3.72494  3.29354  2.67741  2.69355  4.24690  2.90347  2.73739  3.18146  2.89801  2.37887  2.77519  2.98518  4.58477  3.61503
          0.01550  4.57069  5.29304  0.61958  0.77255  0.48576  0.95510
     59   2.72985  4.69387  3.30864  2.47319  3.88179  2.61194  3.84163  3.25892  2.70807  2.25129  3.78704  3.22813  4.00557  3.05718  2.36675  2.84159  2.54508  2.33845  5.24219  3.96141     61 l - - -
          2.68618  4.42225  2.77519  2.73123  3.46354  2.40513  3.72494  3.29354  2.67741  2.69355  4.24690  2.90347  2.73739  3.18146  2.89801  2.37887  2.77519  2.98518  4.58477  3.61503
          0.01550  4.57069  5.29304  0.61958  0.77255  0.48576  0.95510
     60   2.85689  5.05013  3.02465  1.27012  4.32670  3.58322  3.88569  3.64337  2.67891  2.66218  4.16840  3.14218  4.03751  3.04309  3.12075  2.88574  2.26854  3.33878  5.60458  4.26234     62 e - - -
          2.68618  4.42225  2.77519  2.73123  3.46354  2.40513  3.72494  3.29354  2.67741  2.69355  4.24690  2.90347  2.73739  3.18146  2.89801  2.37887  2.77519  2.98518  4.58477  3.61503
          0.01550  4.57069  5.29304  0.61958  0.77255  0.48576  0.95510
     61   2.76028  5.15892  1.89106  2.45988  4.46759  2.85054  3.05031  3.92593  2.51462  3.45599  4.22756  2.68090  3.92795  2.85915  3.00388  2.74159  2.28799  2.95181  5.63105  4.24313     63 d - - -
          2.68618  4.42225  2.77519  2.73123  3.46354  2.40513  3.72494  3.29354  2.67741  2.69355  4.24690  2.90347  2.73739  3.18146  2.89801  2.37887  2.77519  2.98518  4.58477  3.61503
          0.01550  4.57069  5.29304  0.61958  0.77255  0.48576  0.95510
     62   2.82007  5.31496  2.15838  1.50257  4.63827  3.50515  3.76243  4.12076  2.54571  3.61195  3.40542  2.51929  3.10192  2.87384  3.05094  2.77466  3.05917  3.69544  5.75702  4.33839     64 e - - -
          2.68624  4.42231  2.77525  2.73068  3.46360  2.40519  3.72500  3.29360  2.67747  2.69361  4.24696  2.90316  2.73745  3.18152  2.89807  2.37893  2.77525  2.98524  4.58483  3.61509
          0.27267  1.45403  5.29304  0.16241  1.89772  0.48576  0.95510
     63   2.77454  4.92332  2.70659  2.30768  4.15339  1.66360  3.81863  2.98409  2.65272  2.64260  4.01230  3.11340  3.98494  2.98647  3.11282  2.81903  3.01263  3.23669  5.44831  4.11983     66 g - - -
          2.68618  4.42225  2.77519  2.73123  3.46354  2.40513  3.72494  3.29354  2.67741  2.69355  4.24690  2.90347  2.73739  3.18146  2.89801  2.37887  2.77519  2.98518  4.58477  3.61503
          0.01550  4.57069  5.29304  0.61958  0.77255  0.48576  0.95510
     64   2.74820  5.07644  3.03393  1.68515  4.38506  2.38626  3.74933  3.82353  2.50798  3.37840  4.16338  3.04126  3.93636  2.87478  2.58770  2.74795  2.54595  2.89684  5.57177  4.20712     67 e - - -
          2.68618  4.42225  2.77519  2.73123  3.46354  2.40513  3.72494  3.29354  2.67741  2.69355  4.24690  2.90347  2.73739  3.18146  2.89801  2.37887  2.77519  2.98518  4.58477  3.61503
          0.01550  4.57069  5.29304  0.61958  0.77255  0.48576  0.95510
     65   2.84341  4.67199  4.08052  3.81783  4.37604  3.56687  4.76120  3.48235  3.76193  3.33667  4.41068  3.94709  0.70878  4.11326  4.00320  3.06506  3.31011  2.29455  5.87896  4.65006     68 p - - -
          2.68618  4.42225  2.77519  2.73123  3.46354  2.40513  3.72494  3.29354  2.67741  2.69355  4.24690  2.90347  2.73739  3.18146  2.89801  2.37887  2.77519  2.98518  4.58477  3.61503
          0.01550  4.57069  5.29304  0.61958  0.77255  0.48576  0.95510
     66   2.76020  4.36277  3.85390  3.27855  3.37084  3.78222  4.01331  2.83915  3.16288  2.56149  3.47392  3.60800  4.15717  3.46547  2.42488  2.60876  2.99165  2.05836  2.51050  2.45688     69 v - - -
          2.68618  4.42225  2.77519  2.73123  3.46354  2.40513  3.72494  3.29354  2.67741  2.69355  4.24690  2.90347  2.73739  3.18146  2.89801  2.37887  2.77519  2.98518  4.58477  3.61503
          0.01550  4.57069  5.29304  0.61958  0.77255  0.48576  0.95510
     67   3.09152  5.21608  3.49363  2.89793  4.45413  3.80965  3.86829  3.88388  2.32548  2.61055  4.27787  3.34990  4.19211  1.14558  2.21679  3.11503  3.29300  3.59791  5.57798  4.31415     70 q - - -
          2.68618  4.42225  2.77519  2.73123  3.46354  2.40513  3.72494  3.29354  2.67741  2.69355  4.24690  2.90347  2.73739  3.18146  2.89801  2.37887  2.77519  2.98518  4.58477  3.61503
          0.01550  4.57069  5.29304  0.61958  0.77255  0.48576  0.95510
     68   2.38661  4.22961  4.06803  3.48532  3.33095  3.80175  3.06353  2.68377  3.37917  2.17880  2.88959  3.73654  4.17275  3.61939  2.94317  3.08062  2.95148  2.03518  2.70243  2.89791     71 v - - -
          2.68618  4.42225  2.77519  2.73123  3.46354  2.40513  3.72494  3.29354  2.67741  2.69355  4.24690  2.90347  2.73739  3.18146  2.89801  2.37887  2.77519  2.98518  4.58477  3.61503
          0.01550  4.57069  5.29304  0.61958  0.77255  0.48576  0.95510
     69   3.12318  4.45443  4.98219  4.40497  3.43318  4.38385  4.73899  1.31260  4.24507  1.62530  3.35189  4.49478  4.68827  4.38929  4.31449  3.71417  3.35779  1.64880  5.18353  2.93341     72 i - - -
          2.68618  4.42225  2.77519  2.73123  3.46354  2.40513  3.72494  3.29354  2.67741  2.69355  4.24690  2.90347  2.73739  3.18146  2.89801  2.37887  2.77519  2.98518  4.58477  3.61503
          0.01550  4.57069  5.29304  0.61958  0.77255  0.48576  0.95510
     70   2.72005  3.53756  2.33077  2.11113  4.26750  3.53252  3.73259  3.69893  2.51223  2.82095  3.24659  2.73226  3.92436  2.86550  2.98565  2.41133  2.55023  3.35006  5.49041  4.13544     73 e - - -
          2.68618  4.42225  2.77519  2.73123  3.46354  2.40513  3.72494  3.29354  2.67741  2.69355  4.24690  2.90347  2.73739  3.18146  2.89801  2.37887  2.77519  2.98518  4.58477  3.61503
          0.01550  4.57069  5.29304  0.61958  0.77255  0.48576  0.95510
     71   2.94678  5.43345  2.26353  1.66884  4.76320  3.51235  3.87184  4.24710  2.72177  3.75004  4.53382  2.98907  1.77951  3.00142  3.24691  2.88895  2.55188  3.82547  5.90857  4.47336     74 e - - -
          2.68566  4.42254  2.77490  2.73096  3.46383  2.40501  3.72524  3.29383  2.67770  2.69384  4.24719  2.90376  2.73655  3.18176  2.89830  2.37896  2.77549  2.98475  4.58506  3.61532
          0.15316  2.53861  2.76408  2.25525  0.11076  0.48576  0.95510
     72   2.37800  4.91954  2.59722  2.27996  4.15530  3.53100  3.74928  3.57529  2.55737  2.74198  3.99415  3.06159  3.93078  2.90173  3.02288  2.24510  2.95106  3.25214  5.42248  2.35407     91 s - - -
          2.68618  4.42225  2.77519  2.73123  3.46354  2.40513  3.72494  3.29354  2.67741  2.69355  4.24690  2.90347  2.73739  3.18146  2.89801  2.37887  2.77519  2.98518  4.58477  3.61503
          0.01646  4.51093  5.23328  0.61958  0.77255  0.42732  1.05628
     73   2.37720  4.71611  3.28464  2.72234  3.90462  3.60954  3.82653  3.29136  2.34799  2.31624  3.80373  3.20727  3.30180  3.03371  2.64820  2.82880  2.32147  3.01988  5.25565  2.73437     92 l - - -
          2.68618  4.42225  2.77519  2.73123  3.46354  2.40513  3.72494  3.29354  2.67741  2.69355  4.24690  2.90347  2.73739  3.18146  2.89801  2.37887  2.77519  2.98518  4.58477  3.61503
          0.01550  4.57069  5.29304  0.61958  0.77255  0.48576  0.95510
     74   2.75047  5.17920  2.65363  1.99535  4.48795  3.50964  3.72108  3.95204  2.48192  3.46915  4.23235  2.99015  2.38959  2.54338  2.97118  2.72599  2.30890  3.55091  5.63302  3.18518     93 e - - -
          2.68618  4.42225  2.77519  2.73123  3.46354  2.40513  3.72494  3.29354  2.67741  2.69355  4.24690  2.90347  2.73739  3.18146  2.89801  2.37887  2.77519  2.98518  4.58477  3.61503
          0.01550  4.57069  5.29304  0.61958  0.77255  0.48576  0.95510
     75   2.39368  4.17095  4.35988  3.76806  2.09131  3.05044  4.16847  2.59136  3.62075  2.11090  3.28395  3.90570  4.22972  3.81270  3.74656  3.15855  2.96853  1.78126  4.76840  2.81999     94 v - - -
          2.68618  4.42225  2.77519  2.73123  3.46354  2.40513  3.72494  3.29354  2.67741  2.69355  4.24690  2.90347  2.73739  3.18146  2.89801  2.37887  2.77519  2.98518  4.58477  3.61503
          0.01550  4.57069  5.29304  0.61958  0.77255  0.48576  0.95510
     76   2.75867  5.23365  2.53120  1.95347  4.55900  3.50430  3.11762  4.03516  2.46979  2.93934  4.28203  2.97637  2.37955  2.29554  2.96186  2.72388  2.99221  3.61438  5.67509  4.27003     95 e - - -
          2.68618  4.42225  2.77519  2.73123  3.46354  2.40513  3.72494  3.29354  2.67741  2.69355  4.24690  2.90347  2.73739  3.18146  2.89801  2.37887  2.77519  2.98518  4.58477  3.61503
          0.01550  4.57069  5.29304  0.61958  0.77255  0.48576  0.95510
     77   2.50954  4.58297  5.04783  4.47139  3.42540  4.51519  4.87884  1.39376  4.32403  1.24388  2.67099  4.60958  4.78719  4.44896  4.40506  3.84916  3.48422  2.24361  5.28973  4.17301     96 l - - -
          2.68620  4.42227  2.77521  2.73125  3.46356  2.40515  3.72496  3.29356  2.67743  2.69357  4.24692  2.90349  2.73710  3.18148  2.89803  2.37889  2.77521  2.98520  4.58479  3.61505
          0.09619  2.44551  5.29304  0.31453  1.30983  0.48576  0.95510
     78   2.90233  5.30740  3.16609  2.24932  4.67892  3.63511  2.34670  4.11677  2.04750  3.58233  4.35857  3.11135  3.10381  2.85708  1.67791  2.87089  3.11564  3.71646  5.68634  4.35322     98 r - - -
          2.68618  4.42225  2.77519  2.73123  3.46354  2.40513  3.72494  3.29354  2.67741  2.69355  4.24690  2.90347  2.73739  3.18146  2.89801  2.37887  2.77519  2.98518  4.58477  3.61503
          0.01550  4.57069  5.29304  0.61958  0.77255  0.48576  0.95510
     79   2.91440  4.34432  4.42573  3.86281  2.19413  4.00225  2.09905  1.99633  3.72224  2.47581  3.44624  3.97737  4.36081  3.89730  3.85601  3.30035  3.14491  2.30457  4.53147  2.22494     99 i - - -
          2.68618  4.42225  2.77519  2.73123  3.46354  2.40513  3.72494  3.29354  2.67741  2.69355  4.24690  2.90347  2.73739  3.18146  2.89801  2.37887  2.77519  2.98518  4.58477  3.61503
          0.01550  4.57069  5.29304  0.61958  0.77255  0.48576  0.95510
     80   2.84895  4.25723  4.53021  3.94615  2.76127  4.01599  4.36646  1.43350  3.80163  2.36102  3.36065  4.07970  3.19395  3.99475  3.92511  3.32391  2.54391  1.75307  4.95402  3.76752    100 i - - -
          2.68618  4.42225  2.77519  2.73123  3.46354  2.40513  3.72494  3.29354  2.67741  2.69355  4.24690  2.90347  2.73739  3.18146  2.89801  2.37887  2.77519  2.98518  4.58477  3.61503
          0.01550  4.57069  5.29304  0.61958  0.77255  0.48576  0.95510
     81   3.43759  6.04097  0.62416  2.44047  5.36634  3.54934  4.23409  5.00828  3.40063  4.47923  5.39144  2.34443  4.24424  3.42843  4.07917  3.29011  3.77223  4.52928  6.56932  4.99677    101 D - - -
          2.68618  4.42225  2.77519  2.73123  3.46354  2.40513  3.72494  3.29354  2.67741  2.69355  4.24690  2.90347  2.73739  3.18146  2.89801  2.37887  2.77519  2.98518  4.58477  3.61503
          0.01550  4.57069  5.29304  0.61958  0.77255  0.48576  0.95510
     82   3.02463  4.39534  4.79607  4.21274  2.24235  4.22457  4.56633  2.37112  4.05562  1.47433  3.29070  4.31917  4.55159  4.20735  4.14066  3.54444  2.58776  1.50450  5.05365  3.87874    102 l - - -
          2.68618  4.42225  2.77519  2.73123  3.46354  2.40513  3.72494  3.29354  2.67741  2.69355  4.24690  2.90347  2.73739  3.18146  2.89801  2.37887  2.77519  2.98518  4.58477  3.61503
          0.01550  4.57069  5.29304  0.61958  0.77255  0.48576  0.95510
     83   2.75090  4.86268  3.38086  2.86262  4.47172  3.50827  3.98209  3.88752  2.67145  3.47676  4.29077  3.29466  4.02964  3.14151  1.86438  1.48475  2.14726  3.48460  5.67480  4.38541    103 s - - -
          2.68618  4.42225  2.77519  2.73123  3.46354  2.40513  3.72494  3.29354  2.67741  2.69355  4.24690  2.90347  2.73739  3.18146  2.89801  2.37887  2.77519  2.98518  4.58477  3.61503
          0.01550  4.57069  5.29304  0.61958  0.77255  0.48576  0.95510
     84   2.17729  5.23299  2.57767  2.16942  4.56562  2.58416  3.70919  4.04476  2.25439  3.53455  4.28212  2.55116  3.90692  2.81267  2.95590  2.47220  2.57074  3.61801  5.67566  4.26789    104 e - - -
          2.68618  4.42225  2.77519  2.73123  3.46354  2.40513  3.72494  3.29354  2.67741  2.69355  4.24690  2.90347  2.73739  3.18146  2.89801  2.37887  2.77519  2.98518  4.58477  3.61503
          0.01550  4.57069  5.29304  0.61958  0.77255  0.48576  0.95510
     85   2.45533  5.26577  1.99028  1.87906  4.58833  3.50398  3.02264  4.06636  2.50802  3.56201  4.31764  2.54177  3.92820  2.84718  3.00745  2.74662  3.02167  2.90390  5.70935  4.29858    105 e - - -
          2.68618  4.42225  2.77519  2.73123  3.46354  2.40513  3.72494  3.29354  2.67741  2.69355  4.24690  2.90347  2.73739  3.18146  2.89801  2.37887  2.77519  2.98518  4.58477  3.61503
          0.01550  4.57069  5.29304  0.61958  0.77255  0.48576  0.95510
     86   2.21053  5.00971  3.07756  1.90016  4.28203  3.54217  3.74955  2.98285  2.51870  3.28567  4.08475  3.06067  2.45000  2.88502  2.55230  2.75348  2.97246  3.35953  5.50331  4.15368    106 e - - -
          2.68618  4.42225  2.77519  2.73123  3.46354  2.40513  3.72494  3.29354  2.67741  2.69355  4.24690  2.90347  2.73739  3.18146  2.89801  2.37887  2.77519  2.98518  4.58477  3.61503
          0.01550  4.57069  5.29304  0.61958  0.77255  0.48576  0.95510
     87   2.17663  5.15357  1.65238  2.49050  4.46659  3.51834  3.80566  3.90766  2.61265  3.46762  3.08712  2.28887  3.96686  2.93792  3.10337  2.79779  3.05642  3.53177  5.66535  4.28314    107 d - - -
          2.68618  4.42225  2.77519  2.73123  3.46354  2.40513  3.72494  3.29354  2.67741  2.69355  4.24690  2.90347  2.73739  3.18146  2.89801  2.37887  2.77519  2.98518  4.58477  3.61503
          0.01550  4.57069  5.29304  0.61958  0.77255  0.48576  0.95510
     88   2.20159  4.52905  3.89239  3.47562  4.06459  3.55577  4.42271  2.39153  3.41879  3.01322  4.00515  3.71981  1.09262  3.74409  3.72030  2.95599  3.11578  2.86193  5.56103  4.33650    108 p - - -
          2.68618  4.42225  2.77519  2.73123  3.46354  2.40513  3.72494  3.29354  2.67741  2.69355  4.24690  2.90347  2.73739  3.18146  2.89801  2.37887  2.77519  2.98518  4.58477  3.61503
          0.09931  4.57069  2.47476  0.61958  0.77255  0.48576  0.95510
     89   2.73178  5.16620  2.56415  1.59091  4.47837  3.48742  2.95840  3.07657  2.44408  3.45576  4.21825  2.96627  3.89400  2.80528  2.56009  2.70539  2.96429  3.54019  5.61383  4.22133    109 e - - -
          2.68618  4.42225  2.77519  2.73123  3.46354  2.40513  3.72494  3.29354  2.67741  2.69355  4.24690  2.90347  2.73739  3.18146  2.89801  2.37887  2.77519  2.98518  4.58477  3.61503
          0.01684  4.48823  5.21057  0.61958  0.77255  0.62143  0.77041
     90   2.36590  5.08413  2.97626  2.02072  4.38206  2.52252  3.69623  3.11249  2.26459  3.37177  4.14562  2.60944  3.89064  2.81426  2.94021  2.41056  2.94194  3.45070  5.55382  4.17575    110 e - - -
          2.68618  4.42225  2.77519  2.73123  3.46354  2.40513  3.72494  3.29354  2.67741  2.69355  4.24690  2.90347  2.73739  3.18146  2.89801  2.37887  2.77519  2.98518  4.58477  3.61503
          0.01684  4.48823  5.21057  0.61958  0.77255  0.40941  1.09076
     91   1.64265  4.72322  3.26889  2.11853  3.03959  3.58496  3.88096  3.32816  2.75704  3.00693  3.86613  3.22989  4.00902  3.09029  3.18493  2.83656  2.30108  3.04905  5.31985  4.02922    111 a - - -
          2.68618  4.42225  2.77519  2.73123  3.46354  2.40513  3.72494  3.29354  2.67741  2.69355  4.24690  2.90347  2.73739  3.18146  2.89801  2.37887  2.77519  2.98518  4.58477  3.61503
          0.01550  4.57069  5.29304  0.61958  0.77255  0.48576  0.95510
     92   1.21635  4.50614  4.64257  4.13068  3.81242  4.16601  4.81886  1.63899  4.03215  2.55458  3.68992  4.31022  4.61765  4.28850  4.24575  3.53310  3.33827  1.75238  5.52576  4.32481    112 a - - -
          2.68618  4.42225  2.77519  2.73123  3.46354  2.40513  3.72494  3.29354  2.67741  2.69355  4.24690  2.90347  2.73739  3.18146  2.89801  2.37887  2.77519  2.98518  4.58477  3.61503
          0.01550  4.57069  5.29304  0.61958  0.77255  0.48576  0.95510
     93   2.77305  5.19844  3.04337  2.01229  4.52738  3.54298  3.71318  3.98478  2.20551  2.63558  4.24827  3.02234  3.93471  2.01951  2.46258  2.40617  2.99962  3.58147  5.63018  4.25498    113 e - - -
          2.68618  4.42225  2.77519  2.73123  3.46354  2.40513  3.72494  3.29354  2.67741  2.69355  4.24690  2.90347  2.73739  3.18146  2.89801  2.37887  2.77519  2.98518  4.58477  3.61503
          0.01550  4.57069  5.29304  0.61958  0.77255  0.48576  0.95510
     94   2.40735  5.19759  2.37225  2.42796  4.52718  3.50011  3.07057  4.00223  2.43299  3.49615  4.24316  2.68468  3.89536  2.19975  2.57928  2.37433  2.95628  3.06851  5.63961  4.23818    114 q - - -
          2.68618  4.42225  2.77519  2.73123  3.46354  2.40513  3.72494  3.29354  2.67741  2.69355  4.24690  2.90347  2.73739  3.18146  2.89801  2.37887  2.77519  2.98518  4.58477  3.61503
          0.01550  4.57069  5.29304  0.61958  0.77255  0.48576  0.95510
     95   3.86247  5.19341  4.99291  4.61127  2.77215  4.61599  4.25189  3.36433  4.22122  2.01493  3.97359  4.57182  4.99398  4.49453  4.30296  4.12693  4.11650  3.38527  0.69164  2.81718    115 W - - -
          2.68618  4.42225  2.77519  2.73123  3.46354  2.40513  3.72494  3.29354  2.67741  2.69355  4.24690  2.90347  2.73739  3.18146  2.89801  2.37887  2.77519  2.98518  4.58477  3.61503
          0.01550  4.57069  5.29304  0.61958  0.77255  0.48576  0.95510
     96   2.69729  4.08997  4.17477  3.62268  3.23859  3.77370  4.06185  2.25551  3.49470  2.07398  1.82418  3.78676  4.11686  3.69128  3.64006  2.59954  2.92428  2.15747  4.63911  3.55027    116 m - - -
          2.68618  4.42225  2.77519  2.73123  3.46354  2.40513  3.72494  3.29354  2.67741  2.69355  4.24690  2.90347  2.73739  3.18146  2.89801  2.37887  2.77519  2.98518  4.58477  3.61503
          0.01550  4.57069  5.29304  0.61958  0.77255  0.48576  0.95510
     97   2.74994  5.22921  2.62042  2.21693  4.57072  3.51722  3.69663  4.04481  2.06325  3.52670  3.32157  2.98843  3.91111  2.00654  2.22683  2.71589  2.97887  3.61852  5.65790  4.26244    117 q - - -
          2.68618  4.42225  2.77519  2.73123  3.46354  2.40513  3.72494  3.29354  2.67741  2.69355  4.24690  2.90347  2.73739  3.18146  2.89801  2.37887  2.77519  2.98518  4.58477  3.61503
          0.01550  4.57069  5.29304  0.61958  0.77255  0.48576  0.95510
     98   2.22248  5.26678  2.19607  1.81819  4.59980  3.50086  3.72439  4.08185  2.48304  3.56785  4.31661  2.63440  3.91859  2.82924  2.59028  2.73149  2.61810  3.65209  5.70663  4.29412    118 e - - -
          2.68618  4.42225  2.77519  2.73123  3.46354  2.40513  3.72494  3.29354  2.67741  2.69355  4.24690  2.90347  2.73739  3.18146  2.89801  2.37887  2.77519  2.98518  4.58477  3.61503
          0.01550  4.57069  5.29304  0.61958  0.77255  0.48576  0.95510
     99   2.41067  5.36018  1.66745  1.92318  4.69018  3.50846  3.77352  4.17817  2.55413  3.65792  4.41453  2.97237  3.95633  2.43726  2.61017  2.79258  3.08430  3.74457  5.79412  4.37000    119 d - - -
          2.68618  4.42225  2.77519  2.73123  3.46354  2.40513  3.72494  3.29354  2.67741  2.69355  4.24690  2.90347  2.73739  3.18146  2.89801  2.37887  2.77519  2.98518  4.58477  3.61503
          0.01550  4.57069  5.29304  0.61958  0.77255  0.48576  0.95510
    100   2.35205  4.22594  4.20243  3.61632  2.69302  3.85222  4.15644  2.31471  3.49269  1.51151  3.31240  3.82972  4.21930  3.71745  2.94978  3.13932  2.52005  2.44379  4.83964  3.64954    120 l - - -
          2.68618  4.42225  2.77519  2.73123  3.46354  2.40513  3.72494  3.29354  2.67741  2.69355  4.24690  2.90347  2.73739  3.18146  2.89801  2.37887  2.77519  2.98518  4.58477  3.61503
          0.01550  4.57069  5.29304  0.61958  0.77255  0.48576  0.95510
    101   2.25051  5.10193  3.08227  2.51977  4.40407  3.54892  3.72864  3.84388  2.18219  3.38386  4.16557  3.04802  3.94033  2.47488  2.05184  2.19931  2.98782  2.91903  5.56313  4.20512    121 r - - -
          2.68618  4.42225  2.77519  2.73123  3.46354  2.40513  3.72494  3.29354  2.67741  2.69355  4.24690  2.90347  2.73739  3.18146  2.89801  2.37887  2.77519  2.98518  4.58477  3.61503
          0.01550  4.57069  5.29304  0.61958  0.77255  0.48576  0.95510
    102   2.43557  4.91588  3.13911  2.57896  4.15293  3.56114  2.63546  2.90459  1.94046  3.17181  3.27114  3.09519  3.95009  2.52748  3.00177  2.76696  2.59280  3.24693  5.41771  4.08838    122 k - - -
          2.68618  4.42225  2.77519  2.73123  3.46354  2.40513  3.72494  3.29354  2.67741  2.69355  4.24690  2.90347  2.73739  3.18146  2.89801  2.37887  2.77519  2.98518  4.58477  3.61503
          0.01550  4.57069  5.29304  0.61958  0.77255  0.48576  0.95510
    103   2.25582  5.06398  2.26662  2.72566  4.78987  3.45398  4.18546  4.22934  3.13998  3.83880  4.67119  3.21729  1.05222  3.36998  3.62996  2.93828  3.26824  3.77062  6.04402  4.68006    123 p - - -
          2.68618  4.42225  2.77519  2.73123  3.46354  2.40513  3.72494  3.29354  2.67741  2.69355  4.24690  2.90347  2.73739  3.18146  2.89801  2.37887  2.77519  2.98518  4.58477  3.61503
          0.01550  4.57069  5.29304  0.61958  0.77255  0.48576  0.95510
    104   2.73018  4.21525  4.15513  2.91942  2.37578  3.82588  4.11751  2.65547  3.45643  1.73630  3.32448  3.79170  4.19530  3.68179  3.64752  2.65467  2.96225  2.05354  4.80717  2.84650    124 l - - -
          2.68618  4.42225  2.77519  2.73123  3.46354  2.40513  3.72494  3.29354  2.67741  2.69355  4.24690  2.90347  2.73739  3.18146  2.89801  2.37887  2.77519  2.98518  4.58477  3.61503
          0.01550  4.57069  5.29304  0.61958  0.77255  0.48576  0.95510
    105   2.79231  5.26481  1.93538  2.44055  4.60066  3.51393  3.73967  4.07591  2.18732  3.56726  4.32358  2.98884  2.28773  2.84804  2.53388  2.43573  3.02791  3.65388  5.70880  4.30562    125 d - - -
          2.68618  4.42225  2.77519  2.73123  3.46354  2.40513  3.72494  3.29354  2.67741  2.69355  4.24690  2.90347  2.73739  3.18146  2.89801  2.37887  2.77519  2.98518  4.58477  3.61503
          0.01550  4.57069  5.29304  0.61958  0.77255  0.48576  0.95510
    106   3.73138  5.02269  5.44918  4.94764  3.41312  4.99201  5.42965  2.39613  4.76206  0.56257  3.19806  5.15003  5.18351  4.83511  4.82093  4.41521  3.97798  2.03312  5.58862  4.52456    126 L - - -
          2.68618  4.42225  2.77519  2.73123  3.46354  2.40513  3.72494  3.29354  2.67741  2.69355  4.24690  2.90347  2.73739  3.18146  2.89801  2.37887  2.77519  2.98518  4.58477  3.61503
          0.01550  4.57069  5.29304  0.61958  0.77255  0.48576  0.95510
    107   2.44165  5.14751  2.09486  2.22935  3.28791  3.05156  3.70513  3.91687  2.25978  3.43678  4.19863  2.99104  3.90481  2.50593  2.94559  2.70708  2.95912  3.51816  5.60248  3.23605    127 d - - -
          2.68618  4.42225  2.77519  2.73123  3.46354  2.40513  3.72494  3.29354  2.67741  2.69355  4.24690  2.90347  2.73739  3.18146  2.89801  2.37887  2.77519  2.98518  4.58477  3.61503
          0.01550  4.57069  5.29304  0.61958  0.77255  0.48576  0.95510
    108   2.73890  5.21885  2.31615  2.42568  4.54987  2.87559  3.70065  4.02708  2.24563  3.51795  4.26520  2.10884  3.90240  2.80334  2.58030  2.38517  2.97122  3.60239  5.65925  3.44735    128 n - - -
          2.68620  4.42227  2.77521  2.73125  3.46356  2.40492  3.72496  3.29356  2.67743  2.69357  4.24692  2.90349  2.73741  3.18148  2.89803  2.37889  2.77521  2.98520  4.58479  3.61505
          0.09619  2.44551  5.29304  0.31453  1.30983  0.48576  0.95510
    109   2.48667  3.48126  2.43098  2.48728  3.37726  2.97270  3.71860  3.78167  2.22597  3.33597  4.11720  3.02154  3.16668  2.84142  2.56054  2.39050  2.95079  3.41382  5.53232  4.16441    130 k - - -
          2.68618  4.42225  2.77519  2.73123  3.46354  2.40513  3.72494  3.29354  2.67741  2.69355  4.24690  2.90347  2.73739  3.18146  2.89801  2.37887  2.77519  2.98518  4.58477  3.61503
          0.01550  4.57069  5.29304  0.61958  0.77255  0.48576  0.95510
    110   2.71445  4.93243  2.59016  2.61208  4.34727  2.84752  3.84385  3.77868  2.64984  3.36475  4.16315  3.11560  1.85865  2.98850  3.11770  2.34712  2.60993  2.81394  5.58418  4.23990    131 p - - -
          2.68618  4.42225  2.77519  2.73123  3.46354  2.40513  3.72494  3.29354  2.67741  2.69355  4.24690  2.90347  2.73739  3.18146  2.89801  2.37887  2.77519  2.98518  4.58477  3.61503
          0.01550  4.57069  5.29304  0.61958  0.77255  0.48576  0.95510
    111   4.04937  5.33257  5.31435  5.00586  3.57044  4.86856  5.46078  2.84839  4.78063  0.33181  3.45769  5.22623  5.21562  4.96534  4.82207  4.60991  4.32631  3.05613  5.64240  4.51238    132 L - - -
          2.68618  4.42225  2.77519  2.73123  3.46354  2.40513  3.72494  3.29354  2.67741  2.69355  4.24690  2.90347  2.73739  3.18146  2.89801  2.37887  2.77519  2.98518  4.58477  3.61503
          0.01550  4.57069  5.29304  0.61958  0.77255  0.48576  0.95510
    112   2.90292  4.31673  4.52695  3.96427  1.56386  4.00073  4.11164  2.73657  3.80248  2.44558  3.42229  4.03054  4.36807  3.96252  3.90100  2.67108  3.13891  1.88854  2.60309  3.12254    133 f - - -
          2.68618  4.42225  2.77519  2.73123  3.46354  2.40513  3.72494  3.29354  2.67741  2.69355  4.24690  2.90347  2.73739  3.18146  2.89801  2.37887  2.77519  2.98518  4.58477  3.61503
          0.01550  4.57069  5.29304  0.61958  0.77255  0.48576  0.95510
    113   2.72635  5.15887  2.58081  2.44596  3.32163  3.50769  3.70061  3.93813  2.44734  3.45105  4.20910  2.69370  3.90261  2.23097  2.11672  2.41737  2.64936  3.53356  5.61027  4.21933    134 r - - -
          2.68618  4.42225  2.77519  2.73123  3.46354  2.40513  3.72494  3.29354  2.67741  2.69355  4.24690  2.90347  2.73739  3.18146  2.89801  2.37887  2.77519  2.98518  4.58477  3.61503
          0.01550  4.57069  5.29304  0.61958  0.77255  0.48576  0.95510
    114   2.41068  3.34591  3.53133  2.39363  2.50137  3.02500  2.63784  2.99116  2.92710  2.34589  3.58411  3.38998  4.06178  3.23697  3.29687  2.92042  2.95116  2.76003  5.05767  3.81426    135 l - - -
          2.68618  4.42225  2.77519  2.73123  3.46354  2.40513  3.72494  3.29354  2.67741  2.69355  4.24690  2.90347  2.73739  3.18146  2.89801  2.37887  2.77519  2.98518  4.58477  3.61503
          0.01550  4.57069  5.29304  0.61958  0.77255  0.48576  0.95510
    115   1.38375  4.74502  3.27463  2.77350  3.99522  3.57419  3.89855  3.41965  2.75681  3.07321  3.92583  3.24297  4.01751  2.58147  3.17128  2.42019  3.00543  3.12620  5.34560  3.00111    136 a - - -
          2.68618  4.42225  2.77519  2.73123  3.46354  2.40513  3.72494  3.29354  2.67741  2.69355  4.24690  2.90347  2.73739  3.18146  2.89801  2.37887  2.77519  2.98518  4.58477  3.61503
          0.01550  4.57069  5.29304  0.61958  0.77255  0.48576  0.95510
    116   3.74447  5.03719  5.45227  4.95367  3.40598  4.99730  5.43386  2.41018  4.76391  0.54592  3.19178  5.15763  5.18815  4.83620  4.82137  4.42374  3.99161  2.09491  5.58643  4.52258    137 L - - -
          2.68618  4.42225  2.77519  2.73123  3.46354  2.40513  3.72494  3.29354  2.67741  2.69355  4.24690  2.90347  2.73739  3.18146  2.89801  2.37887  2.77519  2.98518  4.58477  3.61503
          0.01550  4.57069  5.29304  0.61958  0.77255  0.48576  0.95510
    117   3.63829  4.89729  5.50001  4.93338  1.61314  4.94137  5.13330  1.56988  4.78303  1.14155  3.13446  5.05126  5.08640  4.74693  4.77306  4.30385  3.85292  2.55863  5.28802  4.10765    138 l - - -
          2.68618  4.42225  2.77519  2.73123  3.46354  2.40513  3.72494  3.29354  2.67741  2.69355  4.24690  2.90347  2.73739  3.18146  2.89801  2.37887  2.77519  2.98518  4.58477  3.61503
          0.01550  4.57069  5.29304  0.61958  0.77255  0.48576  0.95510
    118   2.79891  5.17329  3.11180  2.53686  4.49535  3.57494  2.94637  3.25347  1.97307  3.45073  4.22717  3.06220  3.96057  2.23896  2.18115  2.78333  2.29866  3.55315  5.60301  4.24996    139 k - - -
          2.68618  4.42225  2.77519  2.73123  3.46354  2.40513  3.72494  3.29354  2.67741  2.69355  4.24690  2.90347  2.73739  3.18146  2.89801  2.37887  2.77519  2.98518  4.58477  3.61503
          0.01550  4.57069  5.29304  0.61958  0.77255  0.48576  0.95510
    119   2.52328  4.28394  4.54716  3.96688  3.41466  4.04603  4.40875  1.80879  3.82524  1.54645  3.38341  4.10841  4.40729  4.02394  3.95620  2.65581  3.11552  1.75803  5.00212  3.81706    140 l - - -
          2.68618  4.42225  2.77519  2.73123  3.46354  2.40513  3.72494  3.29354  2.67741  2.69355  4.24690  2.90347  2.73739  3.18146  2.89801  2.37887  2.77519  2.98518  4.58477  3.61503
          0.01550  4.57069  5.29304  0.61958  0.77255  0.48576  0.95510
    120   2.14569  5.38221  2.02721  2.17240  4.70732  1.97633  3.81452  4.19257  2.25801  3.68551  4.45443  2.97911  3.98060  2.93391  3.14120  2.83144  3.13078  3.76719  5.83458  4.40696    141 g - - -
          2.68618  4.42225  2.77519  2.73123  3.46354  2.40513  3.72494  3.29354  2.67741  2.69355  4.24690  2.90347  2.73739  3.18146  2.89801  2.37887  2.77519  2.98518  4.58477  3.61503
          0.09952  4.57069  2.47243  0.61958  0.77255  0.48576  0.95510
    121   2.43635  5.29920  2.12946  1.90096  4.63339  2.83746  3.73308  4.12110  2.51765  3.60458  4.35883  2.57478  3.18628  2.84298  3.02598  2.34267  3.03138  3.68729  5.74381  4.32026    142 e - - -
          2.68618  4.42225  2.77519  2.73123  3.46354  2.40513  3.72494  3.29354  2.67741  2.69355  4.24690  2.90347  2.73739  3.18146  2.89801  2.37887  2.77519  2.98518  4.58477  3.61503
          0.01684  4.48801  5.21036  0.61958  0.77255  0.40925  1.09108
    122   2.89456  5.42710  1.92852  2.40485  4.75135  2.82329  2.88057  4.24708  2.62166  3.72458  4.48747  1.95599  3.98056  2.15757  3.13886  2.83354  3.13946  3.81013  5.86145  4.42405    143 d - - -
          2.68618  4.42225  2.77519  2.73123  3.46354  2.40513  3.72494  3.29354  2.67741  2.69355  4.24690  2.90347  2.73739  3.18146  2.89801  2.37887  2.77519  2.98518  4.58477  3.61503
          0.01550  4.57069  5.29304  0.61958  0.77255  0.48576  0.95510
    123   2.43082  5.26237  3.10285  1.97502  4.60676  3.61438  2.98833  4.04653  2.38335  3.54181  4.32728  3.10130  4.01607  2.88479  1.50832  2.86581  3.11044  3.66018  5.67225  4.33151    144 r - - -
          2.68618  4.42225  2.77519  2.73123  3.46354  2.40513  3.72494  3.29354  2.67741  2.69355  4.24690  2.90347  2.73739  3.18146  2.89801  2.37887  2.77519  2.98518  4.58477  3.61503
          0.01550  4.57069  5.29304  0.61958  0.77255  0.48576  0.95510
    124   2.92965  4.34334  4.49992  3.93682  1.97083  4.02423  2.17940  2.77329  3.78281  2.08884  3.43668  4.01882  4.38046  3.94397  3.89325  3.32628  3.15984  1.90821  3.04560  3.05953    145 v - - -
          2.68618  4.42225  2.77519  2.73123  3.46354  2.40513  3.72494  3.29354  2.67741  2.69355  4.24690  2.90347  2.73739  3.18146  2.89801  2.37887  2.77519  2.98518  4.58477  3.61503
          0.01550  4.57069  5.29304  0.61958  0.77255  0.48576  0.95510
    125   2.92388  4.29394  4.72784  4.15295  1.98638  4.05729  4.15830  2.68728  3.96099  2.04064  2.70198  4.13793  4.40667  4.07330  3.99154  3.37030  3.15375  2.19843  2.47243  2.13928    146 f - - -
          2.68618  4.42225  2.77519  2.73123  3.46354  2.40513  3.72494  3.29354  2.67741  2.69355  4.24690  2.90347  2.73739  3.18146  2.89801  2.37887  2.77519  2.98518  4.58477  3.61503
          0.01550  4.57069  5.29304  0.61958  0.77255  0.48576  0.95510
    126   3.22930  4.57216  4.84581  4.33807  2.16527  4.29147  4.03262  2.96140  4.15798  2.07115  3.60685  4.25659  4.62458  4.22391  4.18951  3.61243  3.45586  2.25229  1.43419  2.23796    147 w - - -
          2.68618  4.42225  2.77519  2.73123  3.46354  2.40513  3.72494  3.29354  2.67741  2.69355  4.24690  2.90347  2.73739  3.18146  2.89801  2.37887  2.77519  2.98518  4.58477  3.61503
          0.01550  4.57069  5.29304  0.61958  0.77255  0.48576  0.95510
    127   3.86413  5.09818  5.11219  4.77040  1.60632  4.72162  3.89121  3.47626  4.59408  2.90264  4.13029  4.47703  5.02547  4.52963  4.58082  4.07761  4.08664  2.49810  4.03077  0.81247    148 y - - -
          2.68618  4.42225  2.77519  2.73123  3.46354  2.40513  3.72494  3.29354  2.67741  2.69355  4.24690  2.90347  2.73739  3.18146  2.89801  2.37887  2.77519  2.98518  4.58477  3.61503
          0.01550  4.57069  5.29304  0.61958  0.77255  0.48576  0.95510
    128   2.12176  4.68435  3.33020  2.77269  3.86025  3.62847  3.10243  3.23926  2.72285  2.27902  3.77487  3.24697  4.01717  1.98830  3.13141  2.85675  2.97093  2.53666  5.23070  3.95154    149 q - - -
          2.68618  4.42225  2.77519  2.73123  3.46354  2.40513  3.72494  3.29354  2.67741  2.69355  4.24690  2.90347  2.73739  3.18146  2.89801  2.37887  2.77519  2.98518  4.58477  3.61503
          0.01550  4.57069  5.29304  0.61958  0.77255  0.48576  0.95510
    129   2.75980  2.91849  3.13183  2.56952  4.32174  2.94061  3.75633  3.74750  2.19129  3.31496  4.11330  2.62443  3.95720  2.88996  1.90208  2.77464  2.61265  3.39648  5.51880  4.17954    150 r - - -
          2.68618  4.42225  2.77519  2.73123  3.46354  2.40513  3.72494  3.29354  2.67741  2.69355  4.24690  2.90347  2.73739  3.18146  2.89801  2.37887  2.77519  2.98518  4.58477  3.61503
          0.01550  4.57069  5.29304  0.61958  0.77255  0.48576  0.95510
    130   2.40203  4.16526  4.46081  3.86461  2.66044  3.89812  4.22241  2.07744  3.70493  2.33513  3.27907  3.97185  4.26238  3.88502  3.80576  3.19964  2.22090  1.70682  4.79855  2.85507    151 v - - -
          2.68618  4.42225  2.77519  2.73123  3.46354  2.40513  3.72494  3.29354  2.67741  2.69355  4.24690  2.90347  2.73739  3.18146  2.89801  2.37887  2.77519  2.98518  4.58477  3.61503
          0.01550  4.57069  5.29304  0.61958  0.77255  0.48576  0.95510
    131   3.06195  5.06261  3.28602  3.08216  4.00281  3.64099  0.80740  4.18340  3.05306  3.73258  4.65334  3.48889  4.26166  3.52587  3.36046  2.41261  3.42975  3.79245  5.44658  3.93346    152 h - - -
          2.68618  4.42225  2.77519  2.73123  3.46354  2.40513  3.72494  3.29354  2.67741  2.69355  4.24690  2.90347  2.73739  3.18146  2.89801  2.37887  2.77519  2.98518  4.58477  3.61503
          0.01550  4.57069  5.29304  0.61958  0.77255  0.48576  0.95510
    132   4.08670  5.67190  4.13015  4.00518  4.06329  4.26374  0.27713  4.91868  3.84841  4.29014  5.42957  4.36581  4.87204  4.39634  4.04376  4.16929  4.43549  4.63793  5.49346  4.00535    153 H - - -
          2.68618  4.42225  2.77519  2.73123  3.46354  2.40513  3.72494  3.29354  2.67741  2.69355  4.24690  2.90347  2.73739  3.18146  2.89801  2.37887  2.77519  2.98518  4.58477  3.61503
          0.01550  4.57069  5.29304  0.61958  0.77255  0.48576  0.95510
    133   3.57431  4.79609  5.55255  5.03411  3.69213  5.07058  5.58686  0.98950  4.93171  1.37673  3.44832  5.20518  5.24370  5.04148  5.01817  4.47133  3.81567  1.68254  5.81157  4.71131    154 i - - -
          2.68618  4.42225  2.77519  2.73123  3.46354  2.40513  3.72494  3.29354  2.67741  2.69355  4.24690  2.90347  2.73739  3.18146  2.89801  2.37887  2.77519  2.98518  4.58477  3.61503
          0.01550  4.57069  5.29304  0.61958  0.77255  0.48576  0.95510
    134   2.72922  4.59951  5.28906  4.77040  3.88654  4.79076  5.34300  1.31237  4.67000  2.05680  3.69299  4.91146  5.06597  4.88862  4.80819  4.16830  3.59230  1.01994  5.78580  4.58867    155 v - - -
          2.68618  4.42225  2.77519  2.73123  3.46354  2.40513  3.72494  3.29354  2.67741  2.69355  4.24690  2.90347  2.73739  3.18146  2.89801  2.37887  2.77519  2.98518  4.58477  3.61503
          0.01550  4.57069  5.29304  0.61958  0.77255  0.48576  0.95510
    135   2.74009  4.21470  4.20967  3.62480  3.32140  3.05706  4.15876  2.10500  3.50423  2.13701  2.15272  3.83179  4.21636  3.72576  3.68522  2.25953  2.97444  2.12611  4.84033  3.64892    156 i - - -
          2.68618  4.42225  2.77519  2.73123  3.46354  2.40513  3.72494  3.29354  2.67741  2.69355  4.24690  2.90347  2.73739  3.18146  2.89801  2.37887  2.77519  2.98518  4.58477  3.61503
          0.01550  4.57069  5.29304  0.61958  0.77255  0.48576  0.95510
    136   3.92407  5.99295  0.28747  3.05395  5.50789  3.91367  4.76849  5.29623  4.01013  4.78396  5.82682  3.62879  4.61224  4.04150  4.58165  3.84040  4.29096  4.87312  6.50782  5.33063    157 D - - -
          2.68618  4.42225  2.77519  2.73123  3.46354  2.40513  3.72494  3.29354  2.67741  2.69355  4.24690  2.90347  2.73739  3.18146  2.89801  2.37887  2.77519  2.98518  4.58477  3.61503
          0.01550  4.57069  5.29304  0.61958  0.77255  0.48576  0.95510
    137   1.97563  4.57321  3.99182  3.90317  5.05828  0.58173  4.98185  4.49463  4.10392  4.21609  5.04229  3.88915  4.14211  4.31907  4.32285  2.84482  3.20153  3.79321  6.35962  5.24136    158 G - - -
          2.68618  4.42225  2.77519  2.73123  3.46354  2.40513  3.72494  3.29354  2.67741  2.69355  4.24690  2.90347  2.73739  3.18146  2.89801  2.37887  2.77519  2.98518  4.58477  3.61503
          0.01550  4.57069  5.29304  0.61958  0.77255  0.48576  0.95510
    138   2.39742  4.15156  4.51050  3.91249  2.11381  3.89057  4.17713  1.98011  3.73747  2.32844  3.26468  3.98053  4.25474  3.90011  3.81174  3.19413  2.54452  2.39692  3.19257  2.50780    159 i - - -
          2.68618  4.42225  2.77519  2.73123  3.46354  2.40513  3.72494  3.29354  2.67741  2.69355  4.24690  2.90347  2.73739  3.18146  2.89801  2.37887  2.77519  2.98518  4.58477  3.61503
          0.01550  4.57069  5.29304  0.61958  0.77255  0.48576  0.95510
    139   2.50054  2.76006  4.27940  3.94791  4.74684  1.68650  4.81840  4.18377  3.90443  3.87867  4.68385  3.84511  4.03996  4.14440  4.13991  0.92318  3.02892  3.55337  6.10786  4.95459    160 s - - -
          2.68618  4.42225  2.77519  2.73123  3.46354  2.40513  3.72494  3.29354  2.67741  2.69355  4.24690  2.90347  2.73739  3.18146  2.89801  2.37887  2.77519  2.98518  4.58477  3.61503
          0.01550  4.57069  5.29304  0.61958  0.77255  0.48576  0.95510
    140   2.13923  4.11486  4.08177  3.53036  2.21038  3.02227  4.04051  2.62928  3.41793  1.87727  2.71073  3.73422  4.10357  3.63092  3.59583  3.07234  2.92424  2.43723  4.66029  3.56875    161 l - - -
          2.68618  4.42225  2.77519  2.73123  3.46354  2.40513  3.72494  3.29354  2.67741  2.69355  4.24690  2.90347  2.73739  3.18146  2.89801  2.37887  2.77519  2.98518  4.58477  3.61503
          0.01550  4.57069  5.29304  0.61958  0.77255  0.48576  0.95510
    141   2.16899  5.10692  3.00097  2.49782  4.50011  2.90060  3.76578  3.96184  2.53252  3.48798  4.25392  2.25049  3.03946  2.46234  3.01593  2.03163  2.98802  3.54895  5.65610  4.27296    162 s - - -
          2.68618  4.42225  2.77519  2.73123  3.46354  2.40513  3.72494  3.29354  2.67741  2.69355  4.24690  2.90347  2.73739  3.18146  2.89801  2.37887  2.77519  2.98518  4.58477  3.61503
          0.01550  4.57069  5.29304  0.61958  0.77255  0.48576  0.95510
    142   2.50275  4.48956  5.01470  4.43729  3.45885  4.43187  4.80769  1.53890  4.28682  1.36074  2.65680  4.54262  4.72600  4.42365  4.35973  3.76383  3.39575  1.83771  5.24746  4.10544    163 l - - -
          2.68618  4.42225  2.77519  2.73123  3.46354  2.40513  3.72494  3.29354  2.67741  2.69355  4.24690  2.90347  2.73739  3.18146  2.89801  2.37887  2.77519  2.98518  4.58477  3.61503
          0.01550  4.57069  5.29304  0.61958  0.77255  0.48576  0.95510
    143   3.05285  3.11593  4.96924  4.36462  2.19392  4.25907  4.58476  1.90850  4.17513  1.41977  2.17011  4.40491  4.56337  4.26503  4.18903  3.58071  3.28003  2.42846  4.99406  3.86081    164 l - - -
          2.68618  4.42225  2.77519  2.73123  3.46354  2.40513  3.72494  3.29354  2.67741  2.69355  4.24690  2.90347  2.73739  3.18146  2.89801  2.37887  2.77519  2.98518  4.58477  3.61503
          0.01550  4.57069  5.29304  0.61958  0.77255  0.48576  0.95510
    144   2.46016  4.39880  3.66232  3.09327  3.52990  2.51914  3.15875  2.88824  3.04060  2.27777  2.91261  3.47966  4.09209  3.33452  3.37655  2.62161  2.52477  2.36986  4.98632  3.03212    165 l - - -
          2.68618  4.42225  2.77519  2.73123  3.46354  2.40513  3.72494  3.29354  2.67741  2.69355  4.24690  2.90347  2.73739  3.18146  2.89801  2.37887  2.77519  2.98518  4.58477  3.61503
          0.01550  4.57069  5.29304  0.61958  0.77255  0.48576  0.95510
    145   2.45258  5.23104  2.97193  2.20551  4.56800  3.51554  3.70895  4.04110  2.43353  3.52921  4.27993  2.27158  3.91713  2.11267  2.27321  2.37944  2.99017  3.61863  5.66641  4.26960    166 q - - -
          2.68618  4.42225  2.77519  2.73123  3.46354  2.40513  3.72494  3.29354  2.67741  2.69355  4.24690  2.90347  2.73739  3.18146  2.89801  2.37887  2.77519  2.98518  4.58477  3.61503
          0.01550  4.57069  5.29304  0.61958  0.77255  0.48576  0.95510
    146   2.51216  5.39698  3.48548  2.84325  4.82864  3.81153  3.81396  4.20632  1.97063  3.64769  4.46705  3.30372  4.17748  2.04158  1.26529  3.10313  3.31086  3.84525  5.71283  4.47539    167 r - - -
          2.68618  4.42225  2.77519  2.73123  3.46354  2.40513  3.72494  3.29354  2.67741  2.69355  4.24690  2.90347  2.73739  3.18146  2.89801  2.37887  2.77519  2.98518  4.58477  3.61503
          0.01550  4.57069  5.29304  0.61958  0.77255  0.48576  0.95510
    147   3.43797  4.68801  5.41573  4.87352  3.63837  4.86442  5.32793  1.35140  4.75389  1.60661  2.64858  5.00132  5.08286  4.86657  4.82259  4.23740  3.67618  1.25190  5.63377  4.51774    168 v - - -
          2.68618  4.42225  2.77519  2.73123  3.46354  2.40513  3.72494  3.29354  2.67741  2.69355  4.24690  2.90347  2.73739  3.18146  2.89801  2.37887  2.77519  2.98518  4.58477  3.61503
          0.01550  4.57069  5.29304  0.61958  0.77255  0.48576  0.95510
    148   1.54784  4.47562  3.58640  3.02254  3.64194  2.99926  3.96464  2.52015  2.95685  2.70495  2.88536  3.42933  4.07812  3.27945  2.71181  2.93505  2.96613  2.75388  5.07922  3.84216    169 a - - -
          2.68618  4.42225  2.77519  2.73123  3.46354  2.40513  3.72494  3.29354  2.67741  2.69355  4.24690  2.90347  2.73739  3.18146  2.89801  2.37887  2.77519  2.98518  4.58477  3.61503
          0.01550  4.57069  5.29304  0.61958  0.77255  0.48576  0.95510
    149   2.18370  5.21041  2.55670  2.02417  4.54069  3.49930  3.00778  4.01756  2.24463  3.50938  4.25597  2.57609  3.89819  2.79826  2.93261  2.46908  2.96366  3.01023  5.65151  4.24745    170 e - - -
          2.68618  4.42225  2.77519  2.73123  3.46354  2.40513  3.72494  3.29354  2.67741  2.69355  4.24690  2.90347  2.73739  3.18146  2.89801  2.37887  2.77519  2.98518  4.58477  3.61503
          0.01550  4.57069  5.29304  0.61958  0.77255  0.48576  0.95510
    150   2.75265  4.27569  4.04548  2.92202  3.39624  2.94188  4.13121  1.84817  3.37522  1.77938  3.38821  3.74528  4.20359  3.62662  3.61204  3.11037  2.63987  2.16895  4.90569  3.70474    171 l - - -
          2.68618  4.42225  2.77519  2.73123  3.46354  2.40513  3.72494  3.29354  2.67741  2.69355  4.24690  2.90347  2.73739  3.18146  2.89801  2.37887  2.77519  2.98518  4.58477  3.61503
          0.01550  4.57069  5.29304  0.61958  0.77255  0.48576  0.95510
    151   4.39033  5.59102  4.93883  4.83628  2.66296  4.69788  4.16713  4.33261  4.68673  3.59527  4.93395  4.67908  5.17292  4.80462  4.70544  4.43641  4.68936  4.23900  4.31742  0.30593    172 Y - - -
          2.68618  4.42225  2.77519  2.73123  3.46354  2.40513  3.72494  3.29354  2.67741  2.69355  4.24690  2.90347  2.73739  3.18146  2.89801  2.37887  2.77519  2.98518  4.58477  3.61503
          0.01550  4.57069  5.29304  0.61958  0.77255  0.48576  0.95510
    152   2.73108  3.31586  3.33732  2.77396  3.85645  3.62516  3.84996  3.23672  2.71992  2.21348  3.76787  2.78149  4.01273  2.60085  2.68719  2.85152  1.97984  2.97409  5.22313  3.94794    173 t - - -
          2.68618  4.42225  2.77519  2.73123  3.46354  2.40513  3.72494  3.29354  2.67741  2.69355  4.24690  2.90347  2.73739  3.18146  2.89801  2.37887  2.77519  2.98518  4.58477  3.61503
          0.01550  4.57069  5.29304  0.61958  0.77255  0.48576  0.95510
    153   1.71837  5.07806  3.01838  2.22014  4.41354  2.84299  3.75810  3.86075  2.22334  3.40835  4.18824  3.03723  3.93194  2.88199  3.00275  2.46079  2.55289  3.47743  5.59667  4.22621    174 a - - -
          2.68618  4.42225  2.77519  2.73123  3.46354  2.40513  3.72494  3.29354  2.67741  2.69355  4.24690  2.90347  2.73739  3.18146  2.89801  2.37887  2.77519  2.98518  4.58477  3.61503
          0.01550  4.57069  5.29304  0.61958  0.77255  0.48576  0.95510
    154   2.76847  4.24133  4.22274  2.84326  3.25780  3.86861  4.14371  2.65867  3.50723  1.49241  2.35355  3.84336  4.23272  3.73006  3.68520  3.15622  2.99962  2.48377  3.24520  2.89944    175 l - - -
          2.68618  4.42225  2.77519  2.73123  3.46354  2.40513  3.72494  3.29354  2.67741  2.69355  4.24690  2.90347  2.73739  3.18146  2.89801  2.37887  2.77519  2.98518  4.58477  3.61503
          0.01550  4.57069  5.29304  0.61958  0.77255  0.48576  0.95510
    155   2.13989  4.44423  3.70282  3.12377  3.57669  3.74714  3.99059  2.32711  2.51098  1.70212  3.54035  3.50660  4.12353  3.33667  2.75658  3.00458  2.99077  2.68775  5.03013  3.80746    176 l - - -
          2.68618  4.42225  2.77519  2.73123  3.46354  2.40513  3.72494  3.29354  2.67741  2.69355  4.24690  2.90347  2.73739  3.18146  2.89801  2.37887  2.77519  2.98518  4.58477  3.61503
          0.09952  4.57069  2.47243  0.61958  0.77255  0.48576  0.95510
    156   2.42433  5.19448  2.57576  2.02007  4.52991  3.47438  3.66891  4.00849  2.00630  3.49507  4.23965  2.94563  3.87299  2.76995  2.51543  2.36116  2.58629  3.58033  5.63247  4.22775    177 k - - -
          2.68618  4.42225  2.77519  2.73123  3.46354  2.40513  3.72494  3.29354  2.67741  2.69355  4.24690  2.90347  2.73739  3.18146  2.89801  2.37887  2.77519  2.98518  4.58477  3.61503
          0.01684  4.48801  5.21036  0.61958  0.77255  0.40925  1.09108
    157   3.12739  5.45241  2.77455  2.22151  4.88404  1.04785  4.02231  4.33489  2.21921  3.85563  4.69401  3.13638  4.15313  3.18009  3.18002  3.08790  3.40478  3.93847  6.00134  4.63628    178 g - - -
          2.68618  4.42225  2.77519  2.73123  3.46354  2.40513  3.72494  3.29354  2.67741  2.69355  4.24690  2.90347  2.73739  3.18146  2.89801  2.37887  2.77519  2.98518  4.58477  3.61503
          0.01550  4.57069  5.29304  0.61958  0.77255  0.48576  0.95510
    158   2.72633  3.60622  2.57340  1.83898  4.51313  3.50247  3.69503  3.98495  2.43789  3.48443  4.23480  2.97836  3.89813  2.54983  2.33072  2.38918  2.65020  3.56791  5.63245  4.23412    179 e - - -
          2.68618  4.42225  2.77519  2.73123  3.46354  2.40513  3.72494  3.29354  2.67741  2.69355  4.24690  2.90347  2.73739  3.18146  2.89801  2.37887  2.77519  2.98518  4.58477  3.61503
          0.01550  4.57069  5.29304  0.61958  0.77255  0.48576  0.95510
    159   2.45376  5.33050  2.18238  1.92657  4.65978  3.50392  3.77687  4.14400  2.56901  3.63467  4.39448  2.60259  2.18644  2.89003  3.07788  2.78731  2.69871  3.71640  5.78005  4.35829    180 e - - -
          2.68618  4.42225  2.77519  2.73123  3.46354  2.40513  3.72494  3.29354  2.67741  2.69355  4.24690  2.90347  2.73739  3.18146  2.89801  2.37887  2.77519  2.98518  4.58477  3.61503
          0.01550  4.57069  5.29304  0.61958  0.77255  0.48576  0.95510
    160   2.23962  4.79756  3.21029  2.65190  4.00906  3.58153  3.79795  3.40466  2.38905  2.59695  3.88288  3.15245  2.75250  2.55338  3.07331  2.79514  2.26623  2.69150  5.32771  4.02194    181 a - - -
          2.68618  4.42225  2.77519  2.73123  3.46354  2.40513  3.72494  3.29354  2.67741  2.69355  4.24690  2.90347  2.73739  3.18146  2.89801  2.37887  2.77519  2.98518  4.58477  3.61503
          0.01550  4.57069  5.29304  0.61958  0.77255  0.48576  0.95510
    161   2.11278  5.08800  3.01808  2.53630  4.49471  2.50285  3.79863  3.94730  2.05691  3.48542  4.26270  2.66445  2.23291  2.92290  3.02728  2.75768  3.01615  3.54357  5.66194  4.29171    182 k - - -
          2.68618  4.42225  2.77519  2.73123  3.46354  2.40513  3.72494  3.29354  2.67741  2.69355  4.24690  2.90347  2.73739  3.18146  2.89801  2.37887  2.77519  2.98518  4.58477  3.61503
          0.01550  4.57069  5.29304  0.61958  0.77255  0.48576  0.95510
    162   2.16551  5.28113  2.45040  1.97963  4.60996  3.50281  3.74475  4.09067  2.51681  3.58234  4.33702  2.97400  2.37604  2.44280  3.01776  2.48340  3.03129  3.66523  5.72677  4.31299    183 e - - -
          2.68618  4.42225  2.77519  2.73123  3.46354  2.40513  3.72494  3.29354  2.67741  2.69355  4.24690  2.90347  2.73739  3.18146  2.89801  2.37887  2.77519  2.98518  4.58477  3.61503
          0.01550  4.57069  5.29304  0.61958  0.77255  0.48576  0.95510
    163   2.20791  5.04133  3.05762  2.50091  4.31924  2.91843  3.72496  3.75751  2.28488  3.31829  3.16018  3.03253  3.92037  2.48132  2.67273  2.18820  2.61171  3.39616  5.52029  4.15824    184 s - - -
          2.68618  4.42225  2.77519  2.73123  3.46354  2.40513  3.72494  3.29354  2.67741  2.69355  4.24690  2.90347  2.73739  3.18146  2.89801  2.37887  2.77519  2.98518  4.58477  3.61503
          0.01550  4.57069  5.29304  0.61958  0.77255  0.48576  0.95510
    164   2.14264  4.77621  3.22144  2.38311  4.05948  3.55848  3.87148  2.79040  2.72342  3.09835  3.94167  3.19849  1.84406  3.06254  3.15932  2.51746  2.98744  3.14055  5.38748  4.08768    185 p - - -
          2.68618  4.42225  2.77519  2.73123  3.46354  2.40513  3.72494  3.29354  2.67741  2.69355  4.24690  2.90347  2.73739  3.18146  2.89801  2.37887  2.77519  2.98518  4.58477  3.61503
          0.01550  4.57069  5.29304  0.61958  0.77255  0.48576  0.95510
    165   2.73031  4.36772  3.74777  2.64381  1.88194  3.74245  4.00135  2.84587  3.12039  2.29285  3.47524  3.54234  4.12039  3.40492  3.43240  2.55166  2.50899  2.63324  4.93216  2.99647    186 f - - -
          2.68618  4.42225  2.77519  2.73123  3.46354  2.40513  3.72494  3.29354  2.67741  2.69355  4.24690  2.90347  2.73739  3.18146  2.89801  2.37887  2.77519  2.98518  4.58477  3.61503
          0.01550  4.57069  5.29304  0.61958  0.77255  0.48576  0.95510
    166   2.34877  4.79344  3.22149  2.67988  4.06755  2.12512  3.00810  3.46918  2.66895  2.66939  3.93899  3.17071  2.63246  3.01405  3.11069  2.78873  2.53050  3.16214  5.38036  4.07381    187 g - - -
          2.68618  4.42225  2.77519  2.73123  3.46354  2.40513  3.72494  3.29354  2.67741  2.69355  4.24690  2.90347  2.73739  3.18146  2.89801  2.37887  2.77519  2.98518  4.58477  3.61503
          0.01550  4.57069  5.29304  0.61958  0.77255  0.48576  0.95510
    167   2.84861  5.08389  2.35804  2.65299  4.75405  3.44819  4.06944  4.23193  2.96457  3.79118  4.59247  3.15657  2.00303  3.22942  3.45841  1.24134  3.19394  3.76222  5.96856  4.58833    188 s - - -
          2.68618  4.42225  2.77519  2.73123  3.46354  2.40513  3.72494  3.29354  2.67741  2.69355  4.24690  2.90347  2.73739  3.18146  2.89801  2.37887  2.77519  2.98518  4.58477  3.61503
          0.01550  4.57069  5.29304  0.61958  0.77255  0.48576  0.95510
    168   2.41458  4.22148  4.39158  3.80479  2.03416  3.90937  4.18775  2.61254  3.65814  1.58009  3.29273  3.94420  4.27285  3.84717  3.78585  3.20764  2.55959  2.44365  4.76206  2.77270    189 l - - -
          2.68618  4.42225  2.77519  2.73123  3.46354  2.40513  3.72494  3.29354  2.67741  2.69355  4.24690  2.90347  2.73739  3.18146  2.89801  2.37887  2.77519  2.98518  4.58477  3.61503
          0.01550  4.57069  5.29304  0.61958  0.77255  0.48576  0.95510
    169   2.19683  4.80423  2.44526  2.64829  4.01080  3.58384  3.79791  2.83135  2.63148  2.08458  3.88417  3.15042  3.97329  2.67323  2.68202  2.79821  2.95842  3.11470  5.33032  4.02371    190 l - - -
          2.68618  4.42225  2.77519  2.73123  3.46354  2.40513  3.72494  3.29354  2.67741  2.69355  4.24690  2.90347  2.73739  3.18146  2.89801  2.37887  2.77519  2.98518  4.58477  3.61503
          0.01550  4.57069  5.29304  0.61958  0.77255  0.48576  0.95510
    170   2.21954  5.12493  2.31717  2.46039  4.43060  3.51204  3.70782  3.88710  2.26131  2.91748  4.18066  3.00002  3.90702  2.82053  2.59052  2.17155  2.60904  3.49503  5.58642  4.20342    191 s - - -
          2.68618  4.42225  2.77519  2.73123  3.46354  2.40513  3.72494  3.29354  2.67741  2.69355  4.24690  2.90347  2.73739  3.18146  2.89801  2.37887  2.77519  2.98518  4.58477  3.61503
          0.01550  4.57069  5.29304  0.61958  0.77255  0.48576  0.95510
    171   2.69789  4.17288  3.90285  3.35241  3.33462  3.72659  3.06368  2.21731  3.26587  1.82445  3.33521  3.62740  4.07540  2.81870  3.50376  3.02691  2.92484  2.20281  4.70962  2.87023    192 l - - -
          2.68618  4.42225  2.77519  2.73123  3.46354  2.40513  3.72494  3.29354  2.67741  2.69355  4.24690  2.90347  2.73739  3.18146  2.89801  2.37887  2.77519  2.98518  4.58477  3.61503
          0.01550  4.57069  5.29304  0.61958  0.77255  0.48576  0.95510
    172   3.51119  4.73321  5.51931  5.00813  3.78858  5.02519  5.57963  1.33153  4.91372  1.48206  3.55073  5.16305  5.22606  5.06457  5.01759  4.42498  3.75722  1.14166  5.86017  4.72326    193 v - - -
          2.68618  4.42225  2.77519  2.73123  3.46354  2.40513  3.72494  3.29354  2.67741  2.69355  4.24690  2.90347  2.73739  3.18146  2.89801  2.37887  2.77519  2.98518  4.58477  3.61503
          0.01550  4.57069  5.29304  0.61958  0.77255  0.48576  0.95510
    173   2.43445  5.11222  2.63932  1.59625  4.40410  3.51804  3.72116  3.85324  2.48435  2.83535  3.28060  3.00868  3.91716  2.55422  2.96663  2.72443  2.96812  3.47298  5.57754  4.19926    194 e - - -
          2.68618  4.42225  2.77519  2.73123  3.46354  2.40513  3.72494  3.29354  2.67741  2.69355  4.24690  2.90347  2.73739  3.18146  2.89801  2.37887  2.77519  2.98518  4.58477  3.61503
          0.01550  4.57069  5.29304  0.61958  0.77255  0.48576  0.95510
    174   2.21776  5.09092  3.02352  1.92593  4.38795  2.95103  3.72002  3.83643  2.20949  2.88043  4.15445  3.01466  3.91484  2.83884  2.96022  2.39923  2.55154  3.45732  5.56453  4.19011    195 e - - -
          2.68618  4.42225  2.77519  2.73123  3.46354  2.40513  3.72494  3.29354  2.67741  2.69355  4.24690  2.90347  2.73739  3.18146  2.89801  2.37887  2.77519  2.98518  4.58477  3.61503
          0.09952  4.57069  2.47243  0.61958  0.77255  0.48576  0.95510
    175   3.00441  5.52348  1.75980  1.25655  4.76144  3.48504  3.88276  4.30685  2.78116  3.80544  4.60864  2.94574  4.02001  3.02577  3.32509  2.92673  3.26351  3.89063  5.93863  2.94944    196 e - - -
          2.68618  4.42225  2.77519  2.73123  3.46354  2.40513  3.72494  3.29354  2.67741  2.69355  4.24690  2.90347  2.73739  3.18146  2.89801  2.37887  2.77519  2.98518  4.58477  3.61503
          0.01684  4.48801  5.21036  0.61958  0.77255  0.40925  1.09108
    176   2.43941  5.11087  2.59519  2.23210  4.40871  3.51335  3.70801  3.86237  2.46511  2.90863  3.37446  3.00219  3.90690  2.04040  2.94831  2.38460  2.66822  3.47587  5.57332  4.19282    197 q - - -
          2.68618  4.42225  2.77519  2.73123  3.46354  2.40513  3.72494  3.29354  2.67741  2.69355  4.24690  2.90347  2.73739  3.18146  2.89801  2.37887  2.77519  2.98518  4.58477  3.61503
          0.01550  4.57069  5.29304  0.61958  0.77255  0.48576  0.95510
    177   1.94776  5.42957  2.08508  1.90702  4.75154  3.51051  3.82600  4.24243  2.64593  3.72757  4.49654  2.97412  3.99027  1.89532  3.16455  2.84886  3.15618  3.81138  5.87142  4.43534    198 q - - -
          2.68618  4.42225  2.77519  2.73123  3.46354  2.40513  3.72494  3.29354  2.67741  2.69355  4.24690  2.90347  2.73739  3.18146  2.89801  2.37887  2.77519  2.98518  4.58477  3.61503
          0.01550  4.57069  5.29304  0.61958  0.77255  0.48576  0.95510
    178   4.39033  5.59102  4.93883  4.83628  2.66296  4.69788  4.16713  4.33261  4.68673  3.59527  4.93395  4.67908  5.17292  4.80462  4.70544  4.43641  4.68936  4.23900  4.31742  0.30593    199 Y - - -
          2.68618  4.42225  2.77519  2.73123  3.46354  2.40513  3.72494  3.29354  2.67741  2.69355  4.24690  2.90347  2.73739  3.18146  2.89801  2.37887  2.77519  2.98518  4.58477  3.61503
          0.01550  4.57069  5.29304  0.61958  0.77255  0.48576  0.95510
    179   2.41662  5.11172  3.07513  2.51302  4.41361  3.02274  3.72497  3.85561  2.20764  2.80091  4.17141  3.04272  3.93798  2.51897  1.91966  2.39671  2.98686  3.48049  5.56815  4.20758    200 r - - -
          2.68618  4.42225  2.77519  2.73123  3.46354  2.40513  3.72494  3.29354  2.67741  2.69355  4.24690  2.90347  2.73739  3.18146  2.89801  2.37887  2.77519  2.98518  4.58477  3.61503
          0.01550  4.57069  5.29304  0.61958  0.77255  0.48576  0.95510
    180   2.44937  5.30171  2.23288  1.96996  4.63300  2.52984  3.74768  4.11734  2.52144  3.60337  4.35607  2.97029  3.93424  2.16094  3.02468  2.75679  2.62126  3.68691  5.74360  4.32552    201 e - - -
          2.68618  4.42225  2.77519  2.73123  3.46354  2.40513  3.72494  3.29354  2.67741  2.69355  4.24690  2.90347  2.73739  3.18146  2.89801  2.37887  2.77519  2.98518  4.58477  3.61503
          0.01550  4.57069  5.29304  0.61958  0.77255  0.48576  0.95510
    181   2.82409  4.72722  4.00945  3.91490  4.89791  3.45327  4.96653  4.54987  4.04414  4.22707  5.11929  3.97089  4.25632  4.33508  4.26150  0.39249  3.36332  3.91054  6.21215  5.00533    202 S - - -
          2.68618  4.42225  2.77519  2.73123  3.46354  2.40513  3.72494  3.29354  2.67741  2.69355  4.24690  2.90347  2.73739  3.18146  2.89801  2.37887  2.77519  2.98518  4.58477  3.61503
          0.01550  4.57069  5.29304  0.61958  0.77255  0.48576  0.95510
    182   2.45207  5.31245  2.48819  1.78495  4.64534  3.50573  3.74967  4.12965  1.85770  3.61269  4.36556  2.97298  2.60564  2.85762  3.01558  2.76325  3.04638  3.69825  5.74998  4.33272    203 e - - -
          2.68618  4.42225  2.77519  2.73123  3.46354  2.40513  3.72494  3.29354  2.67741  2.69355  4.24690  2.90347  2.73739  3.18146  2.89801  2.37887  2.77519  2.98518  4.58477  3.61503
          0.01550  4.57069  5.29304  0.61958  0.77255  0.48576  0.95510
    183   2.47094  5.28947  3.29798  2.70688  4.65637  3.70418  2.96601  4.07403  2.29031  3.55566  4.35859  3.19875  4.08531  1.97356  1.46444  2.96327  3.18597  3.70533  5.66238  4.36932    204 r - - -
          2.68618  4.42225  2.77519  2.73123  3.46354  2.40513  3.72494  3.29354  2.67741  2.69355  4.24690  2.90347  2.73739  3.18146  2.89801  2.37887  2.77519  2.98518  4.58477  3.61503
          0.01550  4.57069  5.29304  0.61958  0.77255  0.48576  0.95510
    184   3.74536  5.03974  4.90876  4.50596  1.22807  4.60269  3.83454  3.58541  4.32199  3.05909  4.18621  4.33539  4.91803  4.35731  2.24810  3.93563  3.96328  3.43919  2.63049  1.41734    205 f - - -
          2.68618  4.42225  2.77519  2.73123  3.46354  2.40513  3.72494  3.29354  2.67741  2.69355  4.24690  2.90347  2.73739  3.18146  2.89801  2.37887  2.77519  2.98518  4.58477  3.61503
          0.01550  4.57069  5.29304  0.61958  0.77255  0.48576  0.95510
    185   2.40676  5.17802  3.02943  1.74190  4.49581  3.54065  3.72291  3.94888  2.43272  2.91657  4.23216  3.02463  3.93730  2.04829  2.48108  2.75242  3.00149  3.55490  5.62028  4.24634    206 e - - -
          2.68618  4.42225  2.77519  2.73123  3.46354  2.40513  3.72494  3.29354  2.67741  2.69355  4.24690  2.90347  2.73739  3.18146  2.89801  2.37887  2.77519  2.98518  4.58477  3.61503
          0.01550  4.57069  5.29304  0.61958  0.77255  0.48576  0.95510
    186   2.85855  5.22601  3.16729  2.32589  4.56895  2.85566  3.74269  4.00236  1.73711  3.49964  3.23068  3.10254  4.00000  2.85635  1.75738  2.83953  3.07546  3.61849  5.63295  4.29801    207 k - - -
          2.68618  4.42225  2.77519  2.73123  3.46354  2.40513  3.72494  3.29354  2.67741  2.69355  4.24690  2.90347  2.73739  3.18146  2.89801  2.37887  2.77519  2.98518  4.58477  3.61503
          0.01550  4.57069  5.29304  0.61958  0.77255  0.48576  0.95510
    187   3.92407  5.99295  0.28747  3.05395  5.50789  3.91367  4.76849  5.29623  4.01013  4.78396  5.82682  3.62879  4.61224  4.04150  4.58165  3.84040  4.29096  4.87312  6.50782  5.33063    208 D - - -
          2.68618  4.42225  2.77519  2.73123  3.46354  2.40513  3.72494  3.29354  2.67741  2.69355  4.24690  2.90347  2.73739  3.18146  2.89801  2.37887  2.77519  2.98518  4.58477  3.61503
          0.01550  4.57069  5.29304  0.61958  0.77255  0.48576  0.95510
    188   2.49052  5.24394  3.52730  2.87065  4.60792  3.80161  3.82626  3.97286  1.75549  2.77315  4.32537  3.32302  4.16703  2.96058  1.29150  3.08275  3.26502  3.64901  5.61790  4.38162    209 r - - -
          2.68618  4.42225  2.77519  2.73123  3.46354  2.40513  3.72494  3.29354  2.67741  2.69355  4.24690  2.90347  2.73739  3.18146  2.89801  2.37887  2.77519  2.98518  4.58477  3.61503
          0.01550  4.57069  5.29304  0.61958  0.77255  0.48576  0.95510
    189   1.31295  4.79439  3.24032  2.76487  4.07756  3.58044  3.90995  3.46476  2.73684  2.55672  3.97665  2.69708  4.03089  2.70143  3.14243  2.86438  3.03579  3.16965  5.40871  4.11370    210 a - - -
          2.68618  4.42225  2.77519  2.73123  3.46354  2.40513  3.72494  3.29354  2.67741  2.69355  4.24690  2.90347  2.73739  3.18146  2.89801  2.37887  2.77519  2.98518  4.58477  3.61503
          0.01550  4.57069  5.29304  0.61958  0.77255  0.48576  0.95510
    190   4.55437  5.53527  5.41585  5.31345  0.81492  5.08085  3.78989  4.12259  5.10376  3.29725  4.65974  4.64796  5.34558  4.80554  4.93876  4.49090  4.75550  4.08217  3.86992  1.05353    211 f - - -
          2.68618  4.42225  2.77519  2.73123  3.46354  2.40513  3.72494  3.29354  2.67741  2.69355  4.24690  2.90347  2.73739  3.18146  2.89801  2.37887  2.77519  2.98518  4.58477  3.61503
          0.01550  4.57069  5.29304  0.61958  0.77255  0.48576  0.95510
    191   4.29206  5.41548  5.29156  5.08246  1.82719  4.90466  3.92366  3.86140  4.85025  3.06677  4.41588  4.64483  5.22419  4.73868  4.78135  4.37332  4.52161  3.84733  0.65913  2.29440    212 W - - -
          2.68618  4.42225  2.77519  2.73123  3.46354  2.40513  3.72494  3.29354  2.67741  2.69355  4.24690  2.90347  2.73739  3.18146  2.89801  2.37887  2.77519  2.98518  4.58477  3.61503
          0.01550  4.57069  5.29304  0.61958  0.77255  0.48576  0.95510
    192   2.12137  4.68492  3.30303  2.74288  3.87325  3.00210  3.83914  3.25695  2.71793  2.38230  3.07918  2.71784  3.99856  3.05532  2.71361  2.83145  2.26921  2.98925  5.23632  3.95408    213 a - - -
          2.68618  4.42225  2.77519  2.73123  3.46354  2.40513  3.72494  3.29354  2.67741  2.69355  4.24690  2.90347  2.73739  3.18146  2.89801  2.37887  2.77519  2.98518  4.58477  3.61503
          0.01550  4.57069  5.29304  0.61958  0.77255  0.48576  0.95510
    193   2.78944  5.30479  2.30781  1.65701  4.64500  2.90274  3.72920  4.13192  2.19741  3.60563  4.35140  2.96977  3.92628  2.43614  2.59299  2.74369  3.02418  3.69374  5.73425  4.31809    214 e - - -
          2.68618  4.42225  2.77519  2.73123  3.46354  2.40513  3.72494  3.29354  2.67741  2.69355  4.24690  2.90347  2.73739  3.18146  2.89801  2.37887  2.77519  2.98518  4.58477  3.61503
          0.01550  4.57069  5.29304  0.61958  0.77255  0.48576  0.95510
    194   2.40228  5.10841  3.07431  2.51109  4.40616  3.54695  3.07138  3.84794  2.23643  2.86107  4.16555  3.04120  3.93644  1.86204  2.60546  2.74947  2.55723  3.47419  5.56347  4.20270    215 q - - -
          2.68618  4.42225  2.77519  2.73123  3.46354  2.40513  3.72494  3.29354  2.67741  2.69355  4.24690  2.90347  2.73739  3.18146  2.89801  2.37887  2.77519  2.98518  4.58477  3.61503
          0.01550  4.57069  5.29304  0.61958  0.77255  0.48576  0.95510
    195   3.08693  4.51168  4.50893  3.96112  1.43080  4.14489  4.07647  2.88435  3.78540  1.61002  3.51339  4.06993  4.48845  3.97685  2.81152  3.44813  3.31449  2.75395  4.47430  2.49232    216 f - - -
          2.68618  4.42225  2.77519  2.73123  3.46354  2.40513  3.72494  3.29354  2.67741  2.69355  4.24690  2.90347  2.73739  3.18146  2.89801  2.37887  2.77519  2.98518  4.58477  3.61503
          0.01550  4.57069  5.29304  0.61958  0.77255  0.48576  0.95510
    196   2.05619  5.21861  2.58139  1.78181  4.54825  2.99427  3.71906  4.02217  2.47458  3.52115  4.27464  2.97993  3.91381  2.82582  2.55457  2.72212  2.60450  3.60321  5.66965  4.26673    217 e - - -
          2.68618  4.42225  2.77519  2.73123  3.46354  2.40513  3.72494  3.29354  2.67741  2.69355  4.24690  2.90347  2.73739  3.18146  2.89801  2.37887  2.77519  2.98518  4.58477  3.61503
          0.01550  4.57069  5.29304  0.61958  0.77255  0.48576  0.95510
    197   2.44653  5.21775  1.97944  2.43119  4.54635  2.85764  2.96702  4.02056  2.47626  3.51997  4.27347  2.97895  3.91311  2.45936  2.96989  2.38890  2.62023  3.60179  5.66905  4.26568    218 d - - -
          2.68618  4.42225  2.77519  2.73123  3.46354  2.40513  3.72494  3.29354  2.67741  2.69355  4.24690  2.90347  2.73739  3.18146  2.89801  2.37887  2.77519  2.98518  4.58477  3.61503
          0.01550  4.57069  5.29304  0.61958  0.77255  0.48576  0.95510
    198   2.47321  4.64526  3.34475  2.50043  3.82205  3.62639  3.85673  3.19659  2.75222  2.00840  3.73989  3.25475  2.67340  3.08863  2.71467  2.85223  2.59242  2.53413  5.20089  3.92787    219 l - - -
          2.68618  4.42225  2.77519  2.73123  3.46354  2.40513  3.72494  3.29354  2.67741  2.69355  4.24690  2.90347  2.73739  3.18146  2.89801  2.37887  2.77519  2.98518  4.58477  3.61503
          0.01550  4.57069  5.29304  0.61958  0.77255  0.48576  0.95510
    199   2.94419  4.99818  3.10057  2.26838  4.25094  3.63409  4.01483  3.61525  2.82652  2.52933  4.17188  3.26931  1.23310  3.21476  3.21993  3.01013  3.21562  3.33817  5.58708  4.27395    220 p - - -
          2.68618  4.42225  2.77519  2.73123  3.46354  2.40513  3.72494  3.29354  2.67741  2.69355  4.24690  2.90347  2.73739  3.18146  2.89801  2.37887  2.77519  2.98518  4.58477  3.61503
          0.01550  4.57069  5.29304  0.61958  0.77255  0.48576  0.95510
    200   3.01596  5.57372  2.24532  1.35770  4.88677  3.51648  3.89788  4.39096  2.76726  3.86729  4.65158  2.97310  2.05361  2.50701  3.30626  2.93540  3.27230  3.95288  6.00973  4.54893    221 e - - -
          2.68618  4.42225  2.77519  2.73123  3.46354  2.40513  3.72494  3.29354  2.67741  2.69355  4.24690  2.90347  2.73739  3.18146  2.89801  2.37887  2.77519  2.98518  4.58477  3.61503
          0.09952  4.57069  2.47243  0.61958  0.77255  0.48576  0.95510
    201   2.77972  4.32862  3.99638  3.43141  3.33157  3.83120  4.10824  2.67373  3.32869  1.87470  3.38338  3.72280  1.99410  3.59630  3.57983  3.11381  3.01722  2.03734  4.87970  2.79590    222 l - - -
          2.68618  4.42225  2.77519  2.73123  3.46354  2.40513  3.72494  3.29354  2.67741  2.69355  4.24690  2.90347  2.73739  3.18146  2.89801  2.37887  2.77519  2.98518  4.58477  3.61503
          0.01684  4.48801  5.21036  0.61958  0.77255  0.40925  1.09108
    202   2.01141  4.40648  3.79186  3.25943  3.63710  3.67925  2.97662  2.89574  3.18588  2.69908  3.61241  3.59017  4.13340  3.48954  3.49359  2.98329  2.53764  1.43200  5.10657  3.88472    223 v - - -
          2.68618  4.42225  2.77519  2.73123  3.46354  2.40513  3.72494  3.29354  2.67741  2.69355  4.24690  2.90347  2.73739  3.18146  2.89801  2.37887  2.77519  2.98518  4.58477  3.61503
          0.01550  4.57069  5.29304  0.61958  0.77255  0.48576  0.95510
    203   2.65559  4.54713  3.71364  3.25523  4.14494  3.46067  4.26544  3.45841  3.20246  2.45068  4.09185  3.55141  4.07278  3.53803  3.54574  1.10628  2.08690  3.12509  5.55241  4.30526    224 s - - -
          2.68618  4.42225  2.77519  2.73123  3.46354  2.40513  3.72494  3.29354  2.67741  2.69355  4.24690  2.90347  2.73739  3.18146  2.89801  2.37887  2.77519  2.98518  4.58477  3.61503
          0.01550  4.57069  5.29304  0.61958  0.77255  0.48576  0.95510
    204   3.96453  5.19102  5.61739  5.11906  2.33659  5.19478  5.16114  2.61480  4.96384  0.50822  3.12810  5.25686  5.27385  4.86814  4.94066  4.61463  4.17347  2.88341  5.20499  3.88941    225 L - - -
          2.68618  4.42225  2.77519  2.73123  3.46354  2.40513  3.72494  3.29354  2.67741  2.69355  4.24690  2.90347  2.73739  3.18146  2.89801  2.37887  2.77519  2.98518  4.58477  3.61503
          0.01550  4.57069  5.29304  0.61958  0.77255  0.48576  0.95510
    205   1.66688  4.78288  3.30564  2.80155  4.34136  3.46196  3.97114  3.75565  2.33095  3.37274  4.18523  3.24818  3.98294  3.13941  3.20883  1.83052  2.12966  3.36723  5.60971  4.30386    226 a - - -
          2.68618  4.42225  2.77519  2.73123  3.46354  2.40513  3.72494  3.29354  2.67741  2.69355  4.24690  2.90347  2.73739  3.18146  2.89801  2.37887  2.77519  2.98518  4.58477  3.61503
          0.01550  4.57069  5.29304  0.61958  0.77255  0.48576  0.95510
    206   2.75907  5.23854  2.30849  2.22302  4.57177  2.57238  3.71751  4.04937  2.46882  3.54063  4.29088  2.97635  3.07213  2.82250  2.05267  2.72353  2.61582  3.62458  5.68274  4.27659    227 r - - -
          2.68618  4.42225  2.77519  2.73123  3.46354  2.40513  3.72494  3.29354  2.67741  2.69355  4.24690  2.90347  2.73739  3.18146  2.89801  2.37887  2.77519  2.98518  4.58477  3.61503
          0.01550  4.57069  5.29304  0.61958  0.77255  0.48576  0.95510
    207   2.43210  5.25183  3.07920  2.51435  4.60532  3.56904  3.71938  4.06179  1.95341  3.54036  4.30125  2.58928  3.13678  2.42871  1.85658  2.78118  3.03465  3.64942  5.66263  4.29645    228 r - - -
          2.68618  4.42225  2.77519  2.73123  3.46354  2.40513  3.72494  3.29354  2.67741  2.69355  4.24690  2.90347  2.73739  3.18146  2.89801  2.37887  2.77519  2.98518  4.58477  3.61503
          0.01550  4.57069  5.29304  0.61958  0.77255  0.48576  0.95510
    208   2.04029  5.05840  3.04524  2.26333  4.38368  2.56938  3.74464  3.82864  2.50888  3.37907  4.15908  3.03708  3.07641  2.86801  2.55023  2.72824  2.28544  3.44976  5.56996  4.20266    229 a - - -
          2.68620  4.42227  2.77521  2.73125  3.46356  2.40515  3.72496  3.29356  2.67743  2.69326  4.24692  2.90349  2.73741  3.18148  2.89803  2.37889  2.77521  2.98520  4.58479  3.61505
          0.09619  2.44551  5.29304  0.31453  1.30983  0.48576  0.95510
    209   2.22750  4.76378  3.30097  2.89969  4.62074  2.62260  4.13338  4.07329  2.98682  3.66335  4.45064  2.60268  1.58572  3.30030  3.42729  1.89090  3.03883  3.57407  5.86150  4.54975    231 p - - -
          2.68618  4.42225  2.77519  2.73123  3.46354  2.40513  3.72494  3.29354  2.67741  2.69355  4.24690  2.90347  2.73739  3.18146  2.89801  2.37887  2.77519  2.98518  4.58477  3.61503
          0.01550  4.57069  5.29304  0.61958  0.77255  0.48576  0.95510
    210   1.94461  4.95357  3.16811  2.61291  4.22867  2.51761  3.78166  3.64144  2.52639  2.68758  4.05131  3.12154  3.97338  2.55605  2.14665  2.79625  2.99648  3.31323  5.46674  4.14330    232 a - - -
          2.68624  4.42231  2.77526  2.73129  3.46360  2.40496  3.72501  3.29360  2.67716  2.69361  4.24696  2.90353  2.73746  3.18101  2.89807  2.37893  2.77526  2.98524  4.58483  3.61509
          0.18636  1.80180  5.29304  0.47375  0.97462  0.48576  0.95510
    211   2.72643  4.91606  3.13580  2.57744  4.15913  2.51898  3.76211  3.57330  2.55378  2.74704  3.99311  3.09369  3.18929  2.51528  2.32213  2.76360  2.41571  2.79589  5.42319  4.09253    235 r - - -
          2.68592  4.42229  2.77523  2.73127  3.46358  2.40517  3.72498  3.29358  2.67745  2.69359  4.24694  2.90351  2.73743  3.18150  2.89805  2.37869  2.77523  2.98522  4.58481  3.61507
          0.18761  2.44551  2.47243  0.66212  0.72516  0.48576  0.95510
    212   1.87592  4.65439  3.45649  3.00320  4.44899  3.37062  4.12231  3.86672  2.91411  3.49448  4.31313  3.36368  3.98250  3.31362  2.55614  1.16938  3.00748  3.42080  5.71740  4.44709    238 s - - -
          2.68602  4.42236  2.77501  2.73134  3.46364  2.40523  3.72505  3.29365  2.67751  2.69339  4.24575  2.90357  2.73750  3.18114  2.89779  2.37897  2.77530  2.98529  4.58487  3.61514
          0.09322  2.48232  5.21036  1.40512  0.28149  0.62174  0.77005
    213   2.37087  4.89187  3.11796  2.56321  4.13570  3.53778  3.74183  3.54738  2.52375  2.36891  3.97082  2.46030  3.93048  2.54128  2.59816  2.74990  2.26091  3.22823  5.39827  4.07164    245 t - - -
          2.68618  4.42225  2.77519  2.73123  3.46354  2.40513  3.72494  3.29354  2.67741  2.69355  4.24690  2.90347  2.73739  3.18146  2.89801  2.37887  2.77519  2.98518  4.58477  3.61503
          0.01684  4.48801  5.21036  0.61958  0.77255  0.62174  0.77005
    214   2.29314  5.03746  1.93825  2.58341  4.71091  1.72295  3.98775  4.18412  2.86875  3.73200  4.52122  3.09009  3.97796  3.13815  3.36887  1.99700  3.11581  3.70757  5.90909  4.52491    246 g - - -
          2.68618  4.42225  2.77519  2.73123  3.46354  2.40513  3.72494  3.29354  2.67741  2.69355  4.24690  2.90347  2.73739  3.18146  2.89801  2.37887  2.77519  2.98518  4.58477  3.61503
          0.01684  4.48801  5.21036  0.61958  0.77255  0.62174  0.77005
    215   2.04284  4.22634  4.21610  3.63523  1.95920  3.85656  4.17026  2.21433  3.51607  2.05030  3.29090  3.84428  3.12692  3.73503  3.69788  3.14876  2.98838  2.39907  4.83801  3.63899    247 f - - -
          2.68618  4.42225  2.77519  2.73123  3.46354  2.40513  3.72494  3.29354  2.67741  2.69355  4.24690  2.90347  2.73739  3.18146  2.89801  2.37887  2.77519  2.98518  4.58477  3.61503
          0.01684  4.48801  5.21036  0.61958  0.77255  0.40925  1.09108
    216   2.74031  4.44529  3.63706  2.59615  3.59793  3.71249  4.00422  2.90401  3.03835  1.49380  3.56196  3.48338  4.10845  3.34643  3.37845  2.50713  2.56143  2.36591  5.05600  3.82604    248 l - - -
          2.68618  4.42225  2.77519  2.73123  3.46354  2.40513  3.72494  3.29354  2.67741  2.69355  4.24690  2.90347  2.73739  3.18146  2.89801  2.37887  2.77519  2.98518  4.58477  3.61503
          0.01550  4.57069  5.29304  0.61958  0.77255  0.48576  0.95510
    217   2.40423  4.86121  3.70023  3.11798  4.32892  3.68651  4.04908  3.55080  2.60127  3.26898  4.18218  3.49265  4.17541  3.24109  1.03446  3.03231  3.20352  2.58616  5.58194  4.35324    249 r - - -
          2.68618  4.42225  2.77519  2.73123  3.46354  2.40513  3.72494  3.29354  2.67741  2.69355  4.24690  2.90347  2.73739  3.18146  2.89801  2.37887  2.77519  2.98518  4.58477  3.61503
          0.01550  4.57069  5.29304  0.61958  0.77255  0.48576  0.95510
    218   2.43830  5.07233  2.60790  2.27884  3.28982  2.97154  3.17958  3.80190  2.48007  2.81755  4.12979  3.01700  3.91333  2.83718  2.11291  2.71755  2.95302  3.43003  5.54283  4.17197    250 r - - -
          2.68618  4.42225  2.77519  2.73123  3.46354  2.40513  3.72494  3.29354  2.67741  2.69355  4.24690  2.90347  2.73739  3.18146  2.89801  2.37887  2.77519  2.98518  4.58477  3.61503
          0.01550  4.57069  5.29304  0.61958  0.77255  0.48576  0.95510
    219   2.77293  4.99834  3.09502  2.63454  4.43434  3.51587  3.86719  3.86603  2.25165  3.43894  4.24036  2.62806  3.98772  3.01110  3.06281  2.09628  1.50897  3.48408  5.64105  4.30203    251 t - - -
          2.68618  4.42225  2.77519  2.73123  3.46354  2.40513  3.72494  3.29354  2.67741  2.69355  4.24690  2.90347  2.73739  3.18146  2.89801  2.37887  2.77519  2.98518  4.58477  3.61503
          0.01550  4.57069  5.29304  0.61958  0.77255  0.48576  0.95510
    220   2.00785  4.47551  3.55289  2.98512  3.61839  3.01450  3.93475  2.53414  2.51917  2.11879  2.96753  3.40345  4.06846  3.24731  2.79513  2.92991  2.95462  2.74975  5.05299  3.81347    252 a - - -
          2.68618  4.42225  2.77519  2.73123  3.46354  2.40513  3.72494  3.29354  2.67741  2.69355  4.24690  2.90347  2.73739  3.18146  2.89801  2.37887  2.77519  2.98518  4.58477  3.61503
          0.01550  4.57069  5.29304  0.61958  0.77255  0.48576  0.95510
    221   2.71893  3.49014  2.71480  2.12419  4.01369  2.97701  3.79007  2.82227  2.62548  3.05017  3.88529  3.14135  3.96566  2.96859  2.61918  2.78779  2.95038  2.71775  5.32992  2.89549    253 e - - -
          2.68618  4.42225  2.77519  2.73123  3.46354  2.40513  3.72494  3.29354  2.67741  2.69355  4.24690  2.90347  2.73739  3.18146  2.89801  2.37887  2.77519  2.98518  4.58477  3.61503
          0.01550  4.57069  5.29304  0.61958  0.77255  0.48576  0.95510
    222   2.99607  4.40946  4.56074  3.99142  1.90037  4.11017  2.93641  2.68102  3.83706  1.31400  3.32623  4.11412  4.44894  4.00432  3.95555  3.41517  3.22544  2.18479  4.70511  3.33386    254 l - - -
          2.68618  4.42225  2.77519  2.73123  3.46354  2.40513  3.72494  3.29354  2.67741  2.69355  4.24690  2.90347  2.73739  3.18146  2.89801  2.37887  2.77519  2.98518  4.58477  3.61503
          0.01550  4.57069  5.29304  0.61958  0.77255  0.48576  0.95510
    223   2.70441  4.83324  3.29724  2.79332  4.41270  3.47333  3.96155  3.83748  2.72809  3.43303  4.23972  3.24328  1.74554  3.12071  2.51412  1.83943  2.46692  3.43560  5.64828  4.34008    255 p - - -
          2.68618  4.42225  2.77519  2.73123  3.46354  2.40513  3.72494  3.29354  2.67741  2.69355  4.24690  2.90347  2.73739  3.18146  2.89801  2.37887  2.77519  2.98518  4.58477  3.61503
          0.01550  4.57069  5.29304  0.61958  0.77255  0.48576  0.95510
    224   2.44347  5.11981  2.52988  2.19907  4.41469  3.51976  3.75952  3.86106  2.54522  2.78617  4.19616  3.02106  1.96693  2.88577  3.03092  2.47307  3.00620  3.48668  5.60547  4.22858    256 p - - -
          2.68618  4.42225  2.77519  2.73123  3.46354  2.40513  3.72494  3.29354  2.67741  2.69355  4.24690  2.90347  2.73739  3.18146  2.89801  2.37887  2.77519  2.98518  4.58477  3.61503
          0.01550  4.57069  5.29304  0.61958  0.77255  0.48576  0.95510
    225   2.41511  5.25750  2.24359  1.99581  4.59119  2.86526  3.72269  4.07262  2.48229  3.56043  4.30925  2.97048  3.91616  2.49382  2.98030  2.25929  2.55734  3.64368  5.70065  4.28891    257 e - - -
          2.68618  4.42225  2.77519  2.73123  3.46354  2.40513  3.72494  3.29354  2.67741  2.69355  4.24690  2.90347  2.73739  3.18146  2.89801  2.37887  2.77519  2.98518  4.58477  3.61503
          0.01550  4.57069  5.29304  0.61958  0.77255  0.48576  0.95510
    226   2.73383  5.07397  2.71826  2.22308  4.35575  3.52646  3.72600  3.79824  2.48966  2.00404  4.13343  3.02438  3.92243  2.52492  2.59888  2.47211  2.61465  3.43037  5.54566  4.17787    258 l - - -
          2.68618  4.42225  2.77519  2.73123  3.46354  2.40513  3.72494  3.29354  2.67741  2.69355  4.24690  2.90347  2.73739  3.18146  2.89801  2.37887  2.77519  2.98518  4.58477  3.61503
          0.01550  4.57069  5.29304  0.61958  0.77255  0.48576  0.95510
    227   2.42555  4.65989  3.32111  2.13649  3.03492  3.61948  3.04668  3.21553  2.74401  2.89095  3.75274  3.23981  4.00705  3.07595  3.16350  2.84389  2.12669  2.36580  5.21170  3.93374    259 t - - -
          2.68618  4.42225  2.77519  2.73123  3.46354  2.40513  3.72494  3.29354  2.67741  2.69355  4.24690  2.90347  2.73739  3.18146  2.89801  2.37887  2.77519  2.98518  4.58477  3.61503
          0.01550  4.57069  5.29304  0.61958  0.77255  0.48576  0.95510
    228   2.45409  5.21347  3.01926  2.22208  4.55028  3.52636  3.70066  4.01769  2.02764  3.50721  4.25977  2.69320  3.91813  2.18487  2.21382  2.72510  2.98317  3.00049  5.64373  4.25633    260 k - - -
          2.68618  4.42225  2.77519  2.73123  3.46354  2.40513  3.72494  3.29354  2.67741  2.69355  4.24690  2.90347  2.73739  3.18146  2.89801  2.37887  2.77519  2.98518  4.58477  3.61503
          0.01550  4.57069  5.29304  0.61958  0.77255  0.48576  0.95510
    229   2.24212  4.96440  3.09509  2.29806  4.23748  3.54398  3.77072  3.64952  2.55680  3.24873  4.05717  3.08180  3.94917  2.03513  3.01679  2.76375  2.06553  2.80728  5.48240  4.14137    261 q - - -
          2.68618  4.42225  2.77519  2.73123  3.46354  2.40513  3.72494  3.29354  2.67741  2.69355  4.24690  2.90347  2.73739  3.18146  2.89801  2.37887  2.77519  2.98518  4.58477  3.61503
          0.09619  4.57069  2.50890  0.61958  0.77255  0.48576  0.95510
    230   3.54194  4.79879  5.43596  4.86631  3.36845  4.90513  5.26712  1.60036  4.73438  0.95951  2.46739  5.03002  5.05731  4.74520  4.75936  4.27081  3.76333  1.95366  5.46331  4.43121    262 l - - -
          2.68618  4.42225  2.77519  2.73123  3.46354  2.40513  3.72494  3.29354  2.67741  2.69355  4.24690  2.90347  2.73739  3.18146  2.89801  2.37887  2.77519  2.98518  4.58477  3.61503
          0.01679  4.49129  5.21364  0.61958  0.77255  0.61689  0.77570
    231   2.42485  4.84482  3.28300  2.70938  4.08652  2.91174  3.79484  3.47267  2.27144  2.03815  3.94185  3.19093  4.00415  2.97154  1.95783  2.85263  3.00989  3.18148  5.35705  4.07387    263 r - - -
          2.68618  4.42225  2.77519  2.73123  3.46354  2.40513  3.72494  3.29354  2.67741  2.69355  4.24690  2.90347  2.73739  3.18146  2.89801  2.37887  2.77519  2.98518  4.58477  3.61503
          0.01679  4.49129  5.21364  0.61958  0.77255  0.41172  1.08623
    232   2.43788  5.08431  2.59992  1.81357  4.37233  3.51913  3.71612  3.04301  2.47883  2.82375  4.14149  3.01355  3.91307  2.83558  2.60130  2.40146  2.95563  3.44336  5.55334  4.17991    264 e - - -
          2.68618  4.42225  2.77519  2.73123  3.46354  2.40513  3.72494  3.29354  2.67741  2.69355  4.24690  2.90347  2.73739  3.18146  2.89801  2.37887  2.77519  2.98518  4.58477  3.61503
          0.01550  4.57069  5.29304  0.61958  0.77255  0.48576  0.95510
    233   1.62251  4.37899  3.10160  3.23940  2.39975  3.77084  4.05954  2.77628  3.18134  2.25735  3.48017  3.59258  4.15467  3.46122  3.48956  3.03727  2.99059  2.28180  4.98428  3.75747    265 a - - -
          2.68618  4.42225  2.77519  2.73123  3.46354  2.40513  3.72494  3.29354  2.67741  2.69355  4.24690  2.90347  2.73739  3.18146  2.89801  2.37887  2.77519  2.98518  4.58477  3.61503
          0.01550  4.57069  5.29304  0.61958  0.77255  0.48576  0.95510
    234   1.65152  2.42532  4.16173  3.62110  3.56905  2.83995  4.26673  2.08384  3.52184  2.64597  3.56297  3.79198  4.15561  3.76063  3.74018  2.98822  2.43663  2.61270  5.06559  3.87248    266 a - - -
          2.68618  4.42225  2.77519  2.73123  3.46354  2.40513  3.72494  3.29354  2.67741  2.69355  4.24690  2.90347  2.73739  3.18146  2.89801  2.37887  2.77519  2.98518  4.58477  3.61503
          0.01550  4.57069  5.29304  0.61958  0.77255  0.48576  0.95510
    235   2.47135  5.26876  3.01428  1.81086  4.62171  3.54163  3.71180  4.09172  1.97476  3.56313  4.31393  2.66241  3.93773  2.44129  2.24642  2.75395  3.01743  3.66506  5.68303  4.29720    267 e - - -
          2.68618  4.42225  2.77519  2.73123  3.46354  2.40513  3.72494  3.29354  2.67741  2.69355  4.24690  2.90347  2.73739  3.18146  2.89801  2.37887  2.77519  2.98518  4.58477  3.61503
          0.01550  4.57069  5.29304  0.61958  0.77255  0.48576  0.95510
    236   2.17595  4.91186  2.65421  2.27355  4.14697  2.99101  3.09136  3.56227  2.56250  2.69862  3.98367  3.08581  3.94320  2.91109  3.02531  2.75764  2.95231  2.52200  5.41654  3.36652    268 a - - -
          2.68618  4.42225  2.77519  2.73123  3.46354  2.40513  3.72494  3.29354  2.67741  2.69355  4.24690  2.90347  2.73739  3.18146  2.89801  2.37887  2.77519  2.98518  4.58477  3.61503
          0.01550  4.57069  5.29304  0.61958  0.77255  0.48576  0.95510
    237   2.43636  4.89349  3.13743  2.57977  3.38475  3.55718  2.63794  3.53728  2.56986  3.14895  3.96716  2.65553  3.94694  2.91954  2.59486  2.22874  2.59037  3.22174  5.40058  3.23864    269 s - - -
          2.68618  4.42225  2.77519  2.73123  3.46354  2.40513  3.72494  3.29354  2.67741  2.69355  4.24690  2.90347  2.73739  3.18146  2.89801  2.37887  2.77519  2.98518  4.58477  3.61503
          0.01550  4.57069  5.29304  0.61958  0.77255  0.48576  0.95510
    238   2.81616  4.99772  3.18653  2.69150  4.38521  1.69253  3.86282  3.80074  1.75481  2.82686  4.20165  3.18172  4.02192  3.01343  2.95153  2.51452  3.07719  3.44668  5.58869  4.27331    270 g - - -
          2.68618  4.42225  2.77519  2.73123  3.46354  2.40513  3.72494  3.29354  2.67741  2.69355  4.24690  2.90347  2.73739  3.18146  2.89801  2.37887  2.77519  2.98518  4.58477  3.61503
          0.01550  4.57069  5.29304  0.61958  0.77255  0.48576  0.95510
    239   1.79774  4.45858  3.63316  2.56932  3.63498  3.09650  4.01679  2.43852  3.04522  2.68592  3.59295  3.48243  4.11246  3.34850  3.39618  2.97461  2.98620  1.86432  5.09104  3.85675    271 a - - -
          2.68618  4.42225  2.77519  2.73123  3.46354  2.40513  3.72494  3.29354  2.67741  2.69355  4.24690  2.90347  2.73739  3.18146  2.89801  2.37887  2.77519  2.98518  4.58477  3.61503
          0.01550  4.57069  5.29304  0.61958  0.77255  0.48576  0.95510
    240   2.77575  5.13959  2.98421  2.49746  4.46332  3.52477  3.02353  3.91763  2.51641  3.45300  4.23204  2.55804  3.94643  2.47504  2.98435  1.55679  2.61563  3.53079  5.62860  4.25304    272 s - - -
          2.68618  4.42225  2.77519  2.73123  3.46354  2.40513  3.72494  3.29354  2.67741  2.69355  4.24690  2.90347  2.73739  3.18146  2.89801  2.37887  2.77519  2.98518  4.58477  3.61503
          0.01550  4.57069  5.29304  0.61958  0.77255  0.48576  0.95510
    241   2.73579  4.21125  4.19858  3.61009  3.30033  3.83827  4.13786  2.28059  3.47686  1.76708  3.30905  3.81812  3.08404  3.70553  2.89095  3.12521  2.96760  2.15880  2.54981  3.62587    273 l - - -
          2.68618  4.42225  2.77519  2.73123  3.46354  2.40513  3.72494  3.29354  2.67741  2.69355  4.24690  2.90347  2.73739  3.18146  2.89801  2.37887  2.77519  2.98518  4.58477  3.61503
          0.01550  4.57069  5.29304  0.61958  0.77255  0.48576  0.95510
    242   2.39252  4.31819  3.83517  3.26180  2.78421  3.75558  3.28051  2.39428  3.18901  2.21786  3.42685  3.59524  2.19227  3.46188  3.47711  3.01925  2.51818  2.57717  4.91592  3.70264    274 p - - -
          2.68618  4.42225  2.77519  2.73123  3.46354  2.40513  3.72494  3.29354  2.67741  2.69355  4.24690  2.90347  2.73739  3.18146  2.89801  2.37887  2.77519  2.98518  4.58477  3.61503
          0.01550  4.57069  5.29304  0.61958  0.77255  0.48576  0.95510
    243   2.72853  5.19557  2.58093  2.08769  4.52281  3.50212  3.69499  3.99616  2.43720  2.88089  4.24190  2.97655  3.89842  2.26255  2.57916  2.14274  2.61837  3.57678  5.63850  4.23859    275 e - - -
          2.68618  4.42225  2.77519  2.73123  3.46354  2.40513  3.72494  3.29354  2.67741  2.69355  4.24690  2.90347  2.73739  3.18146  2.89801  2.37887  2.77519  2.98518  4.58477  3.61503
          0.01550  4.57069  5.29304  0.61958  0.77255  0.48576  0.95510
    244   3.34807  4.66191  5.20508  4.61621  1.67547  4.59742  4.89292  2.43845  4.45403  1.37322  2.52222  4.71770  4.83248  4.50091  4.47601  3.93349  3.57007  1.64414  5.20066  4.07905    276 l - - -
          2.68618  4.42225  2.77519  2.73123  3.46354  2.40513  3.72494  3.29354  2.67741  2.69355  4.24690  2.90347  2.73739  3.18146  2.89801  2.37887  2.77519  2.98518  4.58477  3.61503
          0.01550  4.57069  5.29304  0.61958  0.77255  0.48576  0.95510
    245   2.45452  4.37077  4.85756  4.25837  1.94393  4.20812  4.53795  2.16931  4.08322  1.44566  2.71142  4.32872  4.52412  4.20140  4.12845  3.52539  3.23883  2.07318  4.98994  3.84736    277 l - - -
          2.68618  4.42225  2.77519  2.73123  3.46354  2.40513  3.72494  3.29354  2.67741  2.69355  4.24690  2.90347  2.73739  3.18146  2.89801  2.37887  2.77519  2.98518  4.58477  3.61503
          0.01550  4.57069  5.29304  0.61958  0.77255  0.48576  0.95510
    246   2.73676  4.27425  3.99928  3.42087  3.38221  3.80434  4.09445  1.67429  3.32212  2.15418  2.74008  3.70486  4.17644  2.86696  3.56554  2.57100  2.56530  2.49933  4.88492  3.68380    278 i - - -
          2.68618  4.42225  2.77519  2.73123  3.46354  2.40513  3.72494  3.29354  2.67741  2.69355  4.24690  2.90347  2.73739  3.18146  2.89801  2.37887  2.77519  2.98518  4.58477  3.61503
          0.01550  4.57069  5.29304  0.61958  0.77255  0.48576  0.95510
    247   0.56692  4.45539  4.14742  3.95746  4.86104  3.25109  4.90336  4.24897  4.00382  3.99900  4.82333  3.86019  4.06879  4.24079  4.21553  2.08240  3.07972  3.60372  6.22711  5.07054    279 A - - -
          2.68618  4.42225  2.77519  2.73123  3.46354  2.40513  3.72494  3.29354  2.67741  2.69355  4.24690  2.90347  2.73739  3.18146  2.89801  2.37887  2.77519  2.98518  4.58477  3.61503
          0.01550  4.57069  5.29304  0.61958  0.77255  0.48576  0.95510
    248   1.82867  4.34757  3.88525  3.33918  3.58499  2.88398  4.13412  2.89682  3.27050  1.79539  3.56739  3.63154  4.12328  3.54508  3.55914  2.45125  2.97424  2.13379  5.06042  3.84983    280 l - - -
          2.68618  4.42225  2.77519  2.73123  3.46354  2.40513  3.72494  3.29354  2.67741  2.69355  4.24690  2.90347  2.73739  3.18146  2.89801  2.37887  2.77519  2.98518  4.58477  3.61503
          0.01550  4.57069  5.29304  0.61958  0.77255  0.48576  0.95510
    249   2.35426  4.14421  4.49800  3.89731  2.65162  3.88855  4.21381  2.24341  3.72686  1.86363  2.74220  3.98063  4.25243  3.89653  3.80855  2.77626  2.59997  1.86900  4.77201  3.59118    281 l - - -
          2.68618  4.42225  2.77519  2.73123  3.46354  2.40513  3.72494  3.29354  2.67741  2.69355  4.24690  2.90347  2.73739  3.18146  2.89801  2.37887  2.77519  2.98518  4.58477  3.61503
          0.01550  4.57069  5.29304  0.61958  0.77255  0.48576  0.95510
    250   1.11703  4.55503  3.57248  3.11625  4.06493  2.71087  4.16200  3.47879  3.12170  3.16454  4.02502  3.46165  4.04332  3.43102  3.49401  2.40464  3.01100  3.14201  5.45780  2.86587    282 a - - -
          2.68618  4.42225  2.77519  2.73123  3.46354  2.40513  3.72494  3.29354  2.67741  2.69355  4.24690  2.90347  2.73739  3.18146  2.89801  2.37887  2.77519  2.98518  4.58477  3.61503
          0.01550  4.57069  5.29304  0.61958  0.77255  0.48576  0.95510
    251   1.90757  4.25342  4.17956  3.60196  3.38700  3.85341  4.19092  2.02636  3.49332  1.89297  3.38075  3.83026  4.23502  3.72698  3.69730  2.65754  2.56452  2.17277  4.90868  3.71323    283 l - - -
          2.68618  4.42225  2.77519  2.73123  3.46354  2.40513  3.72494  3.29354  2.67741  2.69355  4.24690  2.90347  2.73739  3.18146  2.89801  2.37887  2.77519  2.98518  4.58477  3.61503
          0.01550  4.57069  5.29304  0.61958  0.77255  0.48576  0.95510
    252   3.70960  2.76964  5.10127  4.73155  1.94003  4.61421  3.85958  3.47374  4.53902  2.97833  4.09711  4.41944  4.92867  4.47552  4.50346  3.95931  3.93027  3.33108  2.63412  0.85314    284 y - - -
          2.68618  4.42225  2.77519  2.73123  3.46354  2.40513  3.72494  3.29354  2.67741  2.69355  4.24690  2.90347  2.73739  3.18146  2.89801  2.37887  2.77519  2.98518  4.58477  3.61503
          0.01550  4.57069  5.29304  0.61958  0.77255  0.48576  0.95510
    253   2.86741  4.25320  4.66224  4.06290  3.26776  4.04030  4.36830  1.91016  3.89045  1.40097  2.73652  4.14272  4.38381  4.04154  3.95908  3.34950  2.60721  2.12678  4.88278  2.92541    285 l - - -
          2.68618  4.42225  2.77519  2.73123  3.46354  2.40513  3.72494  3.29354  2.67741  2.69355  4.24690  2.90347  2.73739  3.18146  2.89801  2.37887  2.77519  2.98518  4.58477  3.61503
          0.01550  4.57069  5.29304  0.61958  0.77255  0.48576  0.95510
    254   2.38354  4.90934  3.12506  2.58814  4.13570  2.90314  2.46304  3.56306  2.58236  3.17278  3.99262  3.10317  3.95837  2.58158  3.03708  2.41291  2.97110  3.24578  5.41465  2.41708    286 a - - -
          2.68618  4.42225  2.77519  2.73123  3.46354  2.40513  3.72494  3.29354  2.67741  2.69355  4.24690  2.90347  2.73739  3.18146  2.89801  2.37887  2.77519  2.98518  4.58477  3.61503
          0.01550  4.57069  5.29304  0.61958  0.77255  0.48576  0.95510
    255   3.65172  5.64017  4.22583  3.39300  5.23463  4.15217  3.96569  4.52774  1.82126  3.87889  4.78819  3.70399  4.49653  3.10040  0.64567  3.63820  3.76702  4.22836  5.82432  4.75948    287 R - - -
          2.68618  4.42225  2.77519  2.73123  3.46354  2.40513  3.72494  3.29354  2.67741  2.69355  4.24690  2.90347  2.73739  3.18146  2.89801  2.37887  2.77519  2.98518  4.58477  3.61503
          0.01550  4.57069  5.29304  0.61958  0.77255  0.48576  0.95510
    256   2.88743  3.12066  4.76887  4.17235  3.33224  4.09091  4.44167  1.79472  3.99166  1.64036  2.40312  4.22029  4.43536  4.14035  4.04214  3.40745  2.59352  1.93158  4.94077  3.76907    288 l - - -
          2.68618  4.42225  2.77519  2.73123  3.46354  2.40513  3.72494  3.29354  2.67741  2.69355  4.24690  2.90347  2.73739  3.18146  2.89801  2.37887  2.77519  2.98518  4.58477  3.61503
          0.01550  4.57069  5.29304  0.61958  0.77255  0.48576  0.95510
    257   2.66129  3.06114  3.58456  3.05873  3.95210  3.51583  2.90673  3.33895  3.00999  3.02796  3.89317  3.42972  4.03759  3.33880  3.38195  2.07385  1.44059  3.03579  5.34578  4.09419    289 t - - -
          2.68618  4.42225  2.77519  2.73123  3.46354  2.40513  3.72494  3.29354  2.67741  2.69355  4.24690  2.90347  2.73739  3.18146  2.89801  2.37887  2.77519  2.98518  4.58477  3.61503
          0.01550  4.57069  5.29304  0.61958  0.77255  0.48576  0.95510
    258   2.94249  5.42643  2.30872  2.42919  4.77839  1.54386  3.87742  4.26794  2.72706  3.76543  4.54686  2.44964  4.01595  2.44139  3.25186  2.37222  3.20274  3.83833  5.91985  4.48377    290 g - - -
          2.68618  4.42225  2.77519  2.73123  3.46354  2.40513  3.72494  3.29354  2.67741  2.69355  4.24690  2.90347  2.73739  3.18146  2.89801  2.37887  2.77519  2.98518  4.58477  3.61503
          0.01550  4.57069  5.29304  0.61958  0.77255  0.48576  0.95510
    259   2.05085  5.12181  3.03564  2.47866  4.42503  3.52562  3.71205  3.16403  2.18488  3.40616  4.17678  2.58711  3.91772  2.24346  2.53471  2.48600  2.96676  3.49037  5.57880  4.20405    291 a - - -
          2.68618  4.42225  2.77519  2.73123  3.46354  2.40513  3.72494  3.29354  2.67741  2.69355  4.24690  2.90347  2.73739  3.18146  2.89801  2.37887  2.77519  2.98518  4.58477  3.61503
          0.01550  4.57069  5.29304  0.61958  0.77255  0.48576  0.95510
    260   2.74046  5.22982  2.55334  2.05617  4.56726  3.50364  3.69649  4.04621  1.99805  3.52981  3.24200  2.14510  3.90246  2.79722  2.56665  2.70491  2.97172  3.61668  5.66443  4.26011    292 k - - -
          2.68618  4.42225  2.77519  2.73123  3.46354  2.40513  3.72494  3.29354  2.67741  2.69355  4.24690  2.90347  2.73739  3.18146  2.89801  2.37887  2.77519  2.98518  4.58477  3.61503
          0.01550  4.57069  5.29304  0.61958  0.77255  0.48576  0.95510
    261   3.92407  5.99295  0.28747  3.05395  5.50789  3.91367  4.76849  5.29623  4.01013  4.78396  5.82682  3.62879  4.61224  4.04150  4.58165  3.84040  4.29096  4.87312  6.50782  5.33063    293 D - - -
          2.68618  4.42225  2.77519  2.73123  3.46354  2.40513  3.72494  3.29354  2.67741  2.69355  4.24690  2.90347  2.73739  3.18146  2.89801  2.37887  2.77519  2.98518  4.58477  3.61503
          0.01550  4.57069  5.29304  0.61958  0.77255  0.48576  0.95510
    262   3.09880  4.44698  4.90721  4.32492  3.36349  4.32767  4.65575  2.06336  4.16305  1.33505  3.29833  4.42468  4.63507  4.30460  4.23680  3.65165  3.33105  1.39865  5.10625  2.84351    294 l - - -
          2.68618  4.42225  2.77519  2.73123  3.46354  2.40513  3.72494  3.29354  2.67741  2.69355  4.24690  2.90347  2.73739  3.18146  2.89801  2.37887  2.77519  2.98518  4.58477  3.61503
          0.01550  4.57069  5.29304  0.61958  0.77255  0.48576  0.95510
    263   2.03366  3.07550  4.70586  4.15647  3.61262  4.10144  4.63937  2.24715  4.02096  2.16433  3.54980  4.26179  4.51927  4.23077  4.15840  3.44907  3.21802  1.11410  5.24221  4.05073    295 v - - -
          2.68618  4.42225  2.77519  2.73123  3.46354  2.40513  3.72494  3.29354  2.67741  2.69355  4.24690  2.90347  2.73739  3.18146  2.89801  2.37887  2.77519  2.98518  4.58477  3.61503
          0.01550  4.57069  5.29304  0.61958  0.77255  0.48576  0.95510
    264   2.44129  4.36408  4.68623  4.11207  3.49153  4.19029  4.57018  1.94659  3.97589  1.38635  3.42383  4.25721  4.53560  4.17230  4.10705  3.50844  2.57980  1.67587  5.13930  3.95882    296 l - - -
          2.68618  4.42225  2.77519  2.73123  3.46354  2.40513  3.72494  3.29354  2.67741  2.69355  4.24690  2.90347  2.73739  3.18146  2.89801  2.37887  2.77519  2.98518  4.58477  3.61503
          0.01550  4.57069  5.29304  0.61958  0.77255  0.48576  0.95510
    265   2.03069  4.46456  4.02363  3.73969  4.85135  0.89477  4.75188  4.29568  3.79375  3.96856  4.75793  3.75655  4.03370  4.03616  4.07724  2.13139  2.33181  3.62727  6.17957  5.00923    297 g - - -
          2.68618  4.42225  2.77519  2.73123  3.46354  2.40513  3.72494  3.29354  2.67741  2.69355  4.24690  2.90347  2.73739  3.18146  2.89801  2.37887  2.77519  2.98518  4.58477  3.61503
          0.01550  4.57069  5.29304  0.61958  0.77255  0.48576  0.95510
    266   2.90780  4.29583  4.66363  4.06931  2.63998  4.08364  4.41418  2.45013  3.90778  1.79441  2.31429  4.17175  4.42301  4.06491  3.99231  3.39330  2.18010  1.64188  4.93528  3.77057    298 v - - -
          2.68618  4.42225  2.77519  2.73123  3.46354  2.40513  3.72494  3.29354  2.67741  2.69355  4.24690  2.90347  2.73739  3.18146  2.89801  2.37887  2.77519  2.98518  4.58477  3.61503
          0.01550  4.57069  5.29304  0.61958  0.77255  0.48576  0.95510
    267   2.93332  4.44597  4.17371  3.62313  2.49034  3.97318  4.07631  2.35120  3.52148  2.48489  3.50054  3.85862  1.46890  3.75230  3.74580  3.26139  3.16797  2.66458  4.64906  2.55119    299 p - - -
          2.68618  4.42225  2.77519  2.73123  3.46354  2.40513  3.72494  3.29354  2.67741  2.69355  4.24690  2.90347  2.73739  3.18146  2.89801  2.37887  2.77519  2.98518  4.58477  3.61503
          0.01550  4.57069  5.29304  0.61958  0.77255  0.48576  0.95510
    268   2.93088  4.31216  4.69969  4.11140  2.56073  4.09418  4.34672  2.52185  3.93923  2.17535  2.08183  4.18009  4.43345  4.08133  4.00649  3.40572  3.16179  1.38087  4.81088  2.72471    300 v - - -
          2.68618  4.42225  2.77519  2.73123  3.46354  2.40513  3.72494  3.29354  2.67741  2.69355  4.24690  2.90347  2.73739  3.18146  2.89801  2.37887  2.77519  2.98518  4.58477  3.61503
          0.01550  4.57069  5.29304  0.61958  0.77255  0.48576  0.95510
    269   2.37814  4.36202  3.82108  3.26274  3.53645  2.43628  4.07644  2.85397  3.19134  2.23705  2.01552  3.59272  4.12807  3.47605  3.49153  2.99221  2.24174  2.63770  5.01421  3.79998    301 m - - -
          2.68618  4.42225  2.77519  2.73123  3.46354  2.40513  3.72494  3.29354  2.67741  2.69355  4.24690  2.90347  2.73739  3.18146  2.89801  2.37887  2.77519  2.98518  4.58477  3.61503
          0.01550  4.57069  5.29304  0.61958  0.77255  0.48576  0.95510
    270   2.37906  5.02364  3.07332  2.65860  4.57075  1.72107  3.92010  4.01793  2.67896  3.57127  4.36381  1.87398  4.00102  3.06117  2.51772  2.81323  3.08369  3.59594  5.75003  4.40417    302 g - - -
          2.68618  4.42225  2.77519  2.73123  3.46354  2.40513  3.72494  3.29354  2.67741  2.69355  4.24690  2.90347  2.73739  3.18146  2.89801  2.37887  2.77519  2.98518  4.58477  3.61503
          0.01550  4.57069  5.29304  0.61958  0.77255  0.48576  0.95510
    271   3.99833  5.67670  4.57301  3.99744  5.22620  4.27524  4.59711  4.87248  2.86374  4.25790  5.28040  4.28207  4.78187  3.82055  0.29882  4.07731  4.24079  4.57372  6.04386  5.05499    303 R - - -
          2.68618  4.42225  2.77519  2.73123  3.46354  2.40513  3.72494  3.29354  2.67741  2.69355  4.24690  2.90347  2.73739  3.18146  2.89801  2.37887  2.77519  2.98518  4.58477  3.61503
          0.01550  4.57069  5.29304  0.61958  0.77255  0.48576  0.95510
    272   2.11014  4.23094  4.08909  3.50838  3.34114  2.94411  4.11134  2.15713  3.40258  1.79686  3.34619  3.75353  4.18161  3.64006  3.61541  3.08938  2.51396  2.47093  4.84564  2.94852    304 l - - -
          2.68618  4.42225  2.77519  2.73123  3.46354  2.40513  3.72494  3.29354  2.67741  2.69355  4.24690  2.90347  2.73739  3.18146  2.89801  2.37887  2.77519  2.98518  4.58477  3.61503
          0.01550  4.57069  5.29304  0.61958  0.77255  0.48576  0.95510
    273   3.03367  5.50056  1.86516  2.44944  4.94958  1.56919  3.99631  4.45703  2.92506  3.95312  4.75354  2.05728  4.07199  3.14229  3.48030  2.35424  3.32850  3.99798  6.10825  4.64707    305 g - - -
          2.68618  4.42225  2.77519  2.73123  3.46354  2.40513  3.72494  3.29354  2.67741  2.69355  4.24690  2.90347  2.73739  3.18146  2.89801  2.37887  2.77519  2.98518  4.58477  3.61503
          0.01550  4.57069  5.29304  0.61958  0.77255  0.48576  0.95510
    274   1.96489  4.96452  3.15649  2.59792  4.26247  3.55677  3.77701  3.67924  2.21932  3.26719  4.07481  3.10850  3.96150  2.92032  2.25776  2.04097  2.98686  2.83028  5.48962  4.15890    306 a - - -
          2.68618  4.42225  2.77519  2.73123  3.46354  2.40513  3.72494  3.29354  2.67741  2.69355  4.24690  2.90347  2.73739  3.18146  2.89801  2.37887  2.77519  2.98518  4.58477  3.61503
          0.01550  4.57069  5.29304  0.61958  0.77255  0.48576  0.95510
    275   1.47372  5.16113  3.18433  2.64421  4.52445  3.62030  3.79571  3.94530  2.10761  3.47299  4.27334  2.63608  4.02915  2.92333  2.14037  2.87704  3.10646  3.57760  5.62939  4.31098    307 a - - -
          2.68618  4.42225  2.77519  2.73123  3.46354  2.40513  3.72494  3.29354  2.67741  2.69355  4.24690  2.90347  2.73739  3.18146  2.89801  2.37887  2.77519  2.98518  4.58477  3.61503
          0.01550  4.57069  5.29304  0.61958  0.77255  0.48576  0.95510
    276   1.94738  4.81317  3.18952  2.08448  4.02873  3.57565  3.79940  3.42878  2.63380  3.06600  3.14445  3.14516  3.97049  2.97808  3.08019  2.10430  2.95961  3.13390  5.34405  3.20154    308 a - - -
          2.68618  4.42225  2.77519  2.73123  3.46354  2.40513  3.72494  3.29354  2.67741  2.69355  4.24690  2.90347  2.73739  3.18146  2.89801  2.37887  2.77519  2.98518  4.58477  3.61503
          0.01550  4.57069  5.29304  0.61958  0.77255  0.48576  0.95510
    277   3.01109  5.06286  3.55178  2.89988  4.32521  3.79677  3.84828  2.95613  1.59427  2.32124  4.12533  3.34680  4.15808  3.00919  1.63361  3.06595  3.20958  3.39354  5.48761  4.25072    309 k - - -
          2.68618  4.42225  2.77519  2.73123  3.46354  2.40513  3.72494  3.29354  2.67741  2.69355  4.24690  2.90347  2.73739  3.18146  2.89801  2.37887  2.77519  2.98518  4.58477  3.61503
          0.01550  4.57069  5.29304  0.61958  0.77255  0.48576  0.95510
    278   2.44662  5.10925  3.01712  2.20325  4.40470  3.51884  3.13738  3.13087  2.47002  3.39245  4.16500  2.70546  3.91406  1.87382  2.94852  2.71930  2.56703  3.47323  5.57247  4.19538    310 q - - -
          2.68618  4.42225  2.77519  2.73123  3.46354  2.40513  3.72494  3.29354  2.67741  2.69355  4.24690  2.90347  2.73739  3.18146  2.89801  2.37887  2.77519  2.98518  4.58477  3.61503
          0.01550  4.57069  5.29304  0.61958  0.77255  0.48576  0.95510
    279   2.07627  4.32293  4.20502  3.64487  3.50941  3.85752  4.29300  2.55227  3.54292  2.50094  2.30043  3.87516  4.27868  3.79056  3.76631  3.16968  2.01738  1.69477  5.05257  3.85589    311 v - - -
          2.68618  4.42225  2.77519  2.73123  3.46354  2.40513  3.72494  3.29354  2.67741  2.69355  4.24690  2.90347  2.73739  3.18146  2.89801  2.37887  2.77519  2.98518  4.58477  3.61503
          0.01550  4.57069  5.29304  0.61958  0.77255  0.48576  0.95510
    280   2.36355  4.40089  3.83929  3.28942  3.61720  3.70602  4.13222  2.83474  3.22192  1.98038  3.58129  3.61780  1.89142  3.51206  3.53089  3.00281  2.49365  2.23239  5.10359  3.88729    312 p - - -
          2.68618  4.42225  2.77519  2.73123  3.46354  2.40513  3.72494  3.29354  2.67741  2.69355  4.24690  2.90347  2.73739  3.18146  2.89801  2.37887  2.77519  2.98518  4.58477  3.61503
          0.01550  4.57069  5.29304  0.61958  0.77255  0.48576  0.95510
    281   2.10702  4.48276  3.95133  3.81295  5.00673  0.69142  4.88579  4.47144  3.99160  4.15292  4.93867  3.79352  4.05690  4.19638  4.23787  2.19359  3.08692  3.72870  6.33381  5.18024    313 G - - -
          2.68618  4.42225  2.77519  2.73123  3.46354  2.40513  3.72494  3.29354  2.67741  2.69355  4.24690  2.90347  2.73739  3.18146  2.89801  2.37887  2.77519  2.98518  4.58477  3.61503
          0.01550  4.57069  5.29304  0.61958  0.77255  0.48576  0.95510
    282   2.70052  4.29104  3.63972  3.09031  3.47390  3.67083  3.01923  2.85115  3.03124  2.29906  1.73293  3.45661  3.08603  3.31700  3.34897  2.94927  2.92736  2.63802  4.80840  3.69826    314 m - - -
          2.68618  4.42225  2.77519  2.73123  3.46354  2.40513  3.72494  3.29354  2.67741  2.69355  4.24690  2.90347  2.73739  3.18146  2.89801  2.37887  2.77519  2.98518  4.58477  3.61503
          0.01550  4.57069  5.29304  0.61958  0.77255  0.48576  0.95510
    283   2.48468  4.43723  4.75128  4.22073  1.87429  4.18056  4.63716  2.30755  4.08761  2.37259  3.50329  4.32270  4.58073  4.27785  4.21296  3.53179  3.29657  1.14252  5.16234  3.90014    315 v - - -
          2.68618  4.42225  2.77519  2.73123  3.46354  2.40513  3.72494  3.29354  2.67741  2.69355  4.24690  2.90347  2.73739  3.18146  2.89801  2.37887  2.77519  2.98518  4.58477  3.61503
          0.01550  4.57069  5.29304  0.61958  0.77255  0.48576  0.95510
    284   1.73041  4.27372  4.12501  3.55078  3.40415  3.83371  4.17800  2.62064  3.44733  2.13610  2.53628  3.79706  4.22199  3.69028  3.66771  2.63091  3.00133  1.88838  4.92553  3.72877    316 a - - -
          2.68618  4.42225  2.77519  2.73123  3.46354  2.40513  3.72494  3.29354  2.67741  2.69355  4.24690  2.90347  2.73739  3.18146  2.89801  2.37887  2.77519  2.98518  4.58477  3.61503
          0.01550  4.57069  5.29304  0.61958  0.77255  0.48576  0.95510
    285   2.85393  4.95658  3.03623  2.90876  4.83918  3.42080  4.32271  4.42070  3.25302  4.00928  4.83894  0.91011  4.11725  3.53202  3.67441  1.83574  3.28256  3.87171  6.10822  4.74170    317 n - - -
          2.68618  4.42225  2.77519  2.73123  3.46354  2.40513  3.72494  3.29354  2.67741  2.69355  4.24690  2.90347  2.73739  3.18146  2.89801  2.37887  2.77519  2.98518  4.58477  3.61503
          0.01550  4.57069  5.29304  0.61958  0.77255  0.48576  0.95510
    286   2.40309  4.37051  3.72229  3.15174  3.49949  3.72726  3.99609  2.85211  3.08897  2.14689  3.47980  3.52021  4.10633  3.37869  2.84154  2.52886  2.21460  2.08534  4.96416  3.04314    318 v - - -
          2.68618  4.42225  2.77519  2.73123  3.46354  2.40513  3.72494  3.29354  2.67741  2.69355  4.24690  2.90347  2.73739  3.18146  2.89801  2.37887  2.77519  2.98518  4.58477  3.61503
          0.01550  4.57069  5.29304  0.61958  0.77255  0.48576  0.95510
    287   3.58599  4.82596  5.50794  4.96946  3.56639  5.01738  5.46388  1.85065  4.85066  0.91907  3.33086  5.14408  5.18436  4.92232  4.91590  4.40384  3.82041  1.42317  5.67833  4.60734    319 l - - -
          2.68618  4.42225  2.77519  2.73123  3.46354  2.40513  3.72494  3.29354  2.67741  2.69355  4.24690  2.90347  2.73739  3.18146  2.89801  2.37887  2.77519  2.98518  4.58477  3.61503
          0.01550  4.57069  5.29304  0.61958  0.77255  0.48576  0.95510
    288   2.61083  4.51632  3.86362  3.53141  4.44418  3.35981  4.53689  3.76644  3.52102  3.52920  4.40793  3.69028  0.92015  3.83313  3.81829  2.23902  3.07675  2.50800  5.84145  4.61565    320 p - - -
          2.68618  4.42225  2.77519  2.73123  3.46354  2.40513  3.72494  3.29354  2.67741  2.69355  4.24690  2.90347  2.73739  3.18146  2.89801  2.37887  2.77519  2.98518  4.58477  3.61503
          0.01550  4.57069  5.29304  0.61958  0.77255  0.48576  0.95510
    289   3.89052  5.11728  5.66361  5.13259  3.36269  5.24731  5.56828  1.95761  4.95433  0.53113  3.12655  5.37059  5.30958  4.93729  4.96951  4.66990  4.10843  2.56392  5.60259  4.58461    321 L - - -
          2.68618  4.42225  2.77519  2.73123  3.46354  2.40513  3.72494  3.29354  2.67741  2.69355  4.24690  2.90347  2.73739  3.18146  2.89801  2.37887  2.77519  2.98518  4.58477  3.61503
          0.01550  4.57069  5.29304  0.61958  0.77255  0.48576  0.95510
    290   3.34045  5.29863  3.90172  3.41184  5.03680  2.51491  4.27338  4.50268  2.63693  3.98130  4.86855  3.75815  4.42211  3.45113  0.61092  3.41326  3.64396  4.10259  5.94609  4.83301    322 R - - -
          2.68618  4.42225  2.77519  2.73123  3.46354  2.40513  3.72494  3.29354  2.67741  2.69355  4.24690  2.90347  2.73739  3.18146  2.89801  2.37887  2.77519  2.98518  4.58477  3.61503
          0.01550  4.57069  5.29304  0.61958  0.77255  0.48576  0.95510
    291   3.12467  4.47205  4.96730  4.37133  2.64741  4.34047  4.66907  1.57484  4.20251  1.30553  2.59442  4.45831  4.63193  4.30344  4.24590  3.66289  2.61244  2.40111  5.08335  3.95948    323 l - - -
          2.68618  4.42225  2.77519  2.73123  3.46354  2.40513  3.72494  3.29354  2.67741  2.69355  4.24690  2.90347  2.73739  3.18146  2.89801  2.37887  2.77519  2.98518  4.58477  3.61503
          0.01550  4.57069  5.29304  0.61958  0.77255  0.48576  0.95510
    292   2.20870  5.04515  3.06627  2.50895  4.32335  3.53458  3.01026  3.75996  2.24984  3.32044  4.10800  2.61961  3.92636  2.85454  2.54425  2.73494  2.16528  2.90154  5.52147  4.16241    324 t - - -
          2.68618  4.42225  2.77519  2.73123  3.46354  2.40513  3.72494  3.29354  2.67741  2.69355  4.24690  2.90347  2.73739  3.18146  2.89801  2.37887  2.77519  2.98518  4.58477  3.61503
          0.01550  4.57069  5.29304  0.61958  0.77255  0.48576  0.95510
    293   3.14205  4.46537  4.98222  4.42363  3.64119  4.44743  4.87796  1.59430  4.28947  2.37079  2.31931  4.54733  4.76330  4.48195  4.40403  3.78675  2.59287  1.16258  5.38260  4.20097    325 v - - -
          2.68618  4.42225  2.77519  2.73123  3.46354  2.40513  3.72494  3.29354  2.67741  2.69355  4.24690  2.90347  2.73739  3.18146  2.89801  2.37887  2.77519  2.98518  4.58477  3.61503
          0.01550  4.57069  5.29304  0.61958  0.77255  0.48576  0.95510
    294   1.95893  5.21254  2.03292  2.20576  4.53974  3.50447  3.72766  4.01078  2.48815  3.51572  4.27326  2.98486  3.91933  2.83689  2.59323  2.47837  2.65561  3.59661  5.66933  4.26863    326 a - - -
          2.68618  4.42225  2.77519  2.73123  3.46354  2.40513  3.72494  3.29354  2.67741  2.69355  4.24690  2.90347  2.73739  3.18146  2.89801  2.37887  2.77519  2.98518  4.58477  3.61503
          0.01550  4.57069  5.29304  0.61958  0.77255  0.48576  0.95510
    295   2.25218  4.85067  3.18669  2.77211  4.49644  2.65703  4.01329  3.93476  2.84002  3.52650  4.32758  3.22865  1.47521  2.58558  3.28361  2.41781  3.04573  3.50517  5.73941  4.41571    327 p - - -
          2.68618  4.42225  2.77519  2.73123  3.46354  2.40513  3.72494  3.29354  2.67741  2.69355  4.24690  2.90347  2.73739  3.18146  2.89801  2.37887  2.77519  2.98518  4.58477  3.61503
          0.01550  4.57069  5.29304  0.61958  0.77255  0.48576  0.95510
    296   2.90300  5.44747  2.04300  2.07697  4.77377  2.37915  3.81697  4.27218  2.63527  3.74588  4.50785  2.56701  3.98313  1.93955  3.15850  2.50483  3.14912  3.83085  5.88138  4.43854    328 q - - -
          2.68618  4.42225  2.77519  2.73123  3.46354  2.40513  3.72494  3.29354  2.67741  2.69355  4.24690  2.90347  2.73739  3.18146  2.89801  2.37887  2.77519  2.98518  4.58477  3.61503
          0.01550  4.57069  5.29304  0.61958  0.77255  0.48576  0.95510
    297   2.73671  4.83884  3.19007  2.10870  4.05055  3.58467  3.79485  2.95517  2.61108  3.07050  2.48071  3.14295  3.97469  2.05828  3.05247  2.79964  2.54288  3.14634  5.35949  4.04878    329 q - - -
          2.68618  4.42225  2.77519  2.73123  3.46354  2.40513  3.72494  3.29354  2.67741  2.69355  4.24690  2.90347  2.73739  3.18146  2.89801  2.37887  2.77519  2.98518  4.58477  3.61503
          0.01550  4.57069  5.29304  0.61958  0.77255  0.48576  0.95510
    298   2.31878  4.95502  2.53887  2.61804  4.45120  3.46725  3.86974  3.89518  2.67207  3.46370  4.25022  3.11825  2.57995  3.00776  3.14402  2.15442  1.78442  3.48651  5.66351  4.30988    330 t - - -
          2.68618  4.42225  2.77519  2.73123  3.46354  2.40513  3.72494  3.29354  2.67741  2.69355  4.24690  2.90347  2.73739  3.18146  2.89801  2.37887  2.77519  2.98518  4.58477  3.61503
          0.01550  4.57069  5.29304  0.61958  0.77255  0.48576  0.95510
    299   3.37871  4.67441  5.26211  4.68775  1.47635  4.66792  4.97479  2.00767  4.53493  1.47337  3.22440  4.78828  4.90005  4.59362  4.56565  4.01303  3.60515  1.71200  5.27384  4.11831    331 l - - -
          2.68618  4.42225  2.77519  2.73123  3.46354  2.40513  3.72494  3.29354  2.67741  2.69355  4.24690  2.90347  2.73739  3.18146  2.89801  2.37887  2.77519  2.98518  4.58477  3.61503
          0.01550  4.57069  5.29304  0.61958  0.77255  0.48576  0.95510
    300   2.04578  5.01782  2.61427  2.51147  4.29418  3.52751  3.07928  3.72892  2.51442  2.76238  4.09020  3.04112  3.10029  2.86722  2.98918  2.22750  2.60295  3.37358  5.50990  4.15163    332 a - - -
          2.68618  4.42225  2.77519  2.73123  3.46354  2.40513  3.72494  3.29354  2.67741  2.69355  4.24690  2.90347  2.73739  3.18146  2.89801  2.37887  2.77519  2.98518  4.58477  3.61503
          0.01550  4.57069  5.29304  0.61958  0.77255  0.48576  0.95510
    301   2.20565  5.27731  2.50649  1.53314  4.60898  3.50529  3.74897  4.08771  2.51843  3.58131  4.33787  2.97922  3.93579  2.85876  2.59606  2.37595  3.03547  3.66399  5.72672  4.31552    333 e - - -
          2.68618  4.42225  2.77519  2.73123  3.46354  2.40513  3.72494  3.29354  2.67741  2.69355  4.24690  2.90347  2.73739  3.18146  2.89801  2.37887  2.77519  2.98518  4.58477  3.61503
          0.01550  4.57069  5.29304  0.61958  0.77255  0.48576  0.95510
    302   3.56382  4.84920  5.41085  4.82018  1.73056  4.83448  5.09607  2.50581  4.66570  0.96121  2.45527  4.95511  4.99620  4.64065  4.66044  4.18244  3.77585  2.20789  5.29356  4.22040    334 l - - -
          2.68618  4.42225  2.77519  2.73123  3.46354  2.40513  3.72494  3.29354  2.67741  2.69355  4.24690  2.90347  2.73739  3.18146  2.89801  2.37887  2.77519  2.98518  4.58477  3.61503
          0.01550  4.57069  5.29304  0.61958  0.77255  0.48576  0.95510
    303   2.47373  4.41625  4.91361  4.33017  2.71469  4.31060  4.67203  2.05008  4.17214  1.38012  3.31814  4.42192  4.62411  4.31461  4.24231  3.63567  3.30523  1.49141  5.13760  3.98093    335 l - - -
          2.68618  4.42225  2.77519  2.73123  3.46354  2.40513  3.72494  3.29354  2.67741  2.69355  4.24690  2.90347  2.73739  3.18146  2.89801  2.37887  2.77519  2.98518  4.58477  3.61503
          0.01550  4.57069  5.29304  0.61958  0.77255  0.48576  0.95510
    304   2.00443  5.18930  3.00016  2.21715  4.51627  2.97055  3.70087  3.98350  2.18004  3.48384  4.23814  2.99197  3.90920  2.33125  2.51385  2.71289  2.57099  3.57090  5.63119  4.24010    336 a - - -
          2.68618  4.42225  2.77519  2.73123  3.46354  2.40513  3.72494  3.29354  2.67741  2.69355  4.24690  2.90347  2.73739  3.18146  2.89801  2.37887  2.77519  2.98518  4.58477  3.61503
          0.01550  4.57069  5.29304  0.61958  0.77255  0.48576  0.95510
    305   2.80696  5.23513  2.52070  2.47721  4.56703  3.53448  3.75064  4.02906  2.47610  3.53374  4.30189  3.01826  3.95302  1.59333  2.50358  2.77796  2.27040  3.62370  5.68335  4.29806    337 q - - -
          2.68618  4.42225  2.77519  2.73123  3.46354  2.40513  3.72494  3.29354  2.67741  2.69355  4.24690  2.90347  2.73739  3.18146  2.89801  2.37887  2.77519  2.98518  4.58477  3.61503
          0.01550  4.57069  5.29304  0.61958  0.77255  0.48576  0.95510
    306   2.46126  4.29483  4.44233  3.85907  3.41348  4.02538  4.35890  1.90139  3.71577  1.82167  3.38145  4.04121  4.38087  3.93921  2.92320  3.32670  3.10369  1.50505  4.99266  3.80554    338 v - - -
          2.68618  4.42225  2.77519  2.73123  3.46354  2.40513  3.72494  3.29354  2.67741  2.69355  4.24690  2.90347  2.73739  3.18146  2.89801  2.37887  2.77519  2.98518  4.58477  3.61503
          0.01550  4.57069  5.29304  0.61958  0.77255  0.48576  0.95510
    307   2.11569  4.81892  3.22998  2.67971  4.13558  2.83235  3.83670  3.54169  2.64740  3.16617  3.05901  3.16834  3.96963  3.00652  2.29524  1.86648  2.96877  3.21867  5.42684  4.11611    339 s - - -
          2.68618  4.42225  2.77519  2.73123  3.46354  2.40513  3.72494  3.29354  2.67741  2.69355  4.24690  2.90347  2.73739  3.18146  2.89801  2.37887  2.77519  2.98518  4.58477  3.61503
          0.01550  4.57069  5.29304  0.61958  0.77255  0.48576  0.95510
    308   2.42399  5.23509  3.03505  1.99691  4.58017  3.54784  3.71941  4.04126  1.97748  3.52853  4.28787  3.02529  3.94387  2.82529  2.04292  2.20406  3.01851  3.62830  5.66074  4.28395    340 k - - -
          2.68618  4.42225  2.77519  2.73123  3.46354  2.40513  3.72494  3.29354  2.67741  2.69355  4.24690  2.90347  2.73739  3.18146  2.89801  2.37887  2.77519  2.98518  4.58477  3.61503
          0.01550  4.57069  5.29304  0.61958  0.77255  0.48576  0.95510
    309   2.15860  5.19029  2.51218  1.72525  4.49446  3.51367  3.74541  3.95171  2.52028  3.47952  4.25064  2.99724  3.93337  2.47028  3.01171  2.75164  3.01173  2.57099  5.65193  4.25934    341 e - - -
          2.68618  4.42225  2.77519  2.73123  3.46354  2.40513  3.72494  3.29354  2.67741  2.69355  4.24690  2.90347  2.73739  3.18146  2.89801  2.37887  2.77519  2.98518  4.58477  3.61503
          0.01550  4.57069  5.29304  0.61958  0.77255  0.48576  0.95510
    310   2.69738  4.11856  4.06928  3.51788  3.27163  3.75661  4.03764  2.16947  3.40734  1.74371  2.76583  3.72705  4.10183  2.86734  3.58959  3.06949  2.47799  2.18454  4.66357  3.57177    342 l - - -
          2.68618  4.42225  2.77519  2.73123  3.46354  2.40513  3.72494  3.29354  2.67741  2.69355  4.24690  2.90347  2.73739  3.18146  2.89801  2.37887  2.77519  2.98518  4.58477  3.61503
          0.01550  4.57069  5.29304  0.61958  0.77255  0.48576  0.95510
    311   2.45259  4.97816  3.14856  2.58137  4.23379  3.57386  3.75574  3.65034  2.21914  2.70810  3.13267  3.09732  3.96102  2.58820  1.92706  2.45771  2.98433  3.32037  5.46224  4.13211    343 r - - -
          2.68618  4.42225  2.77519  2.73123  3.46354  2.40513  3.72494  3.29354  2.67741  2.69355  4.24690  2.90347  2.73739  3.18146  2.89801  2.37887  2.77519  2.98518  4.58477  3.61503
          0.01550  4.57069  5.29304  0.61958  0.77255  0.48576  0.95510
    312   2.43499  5.15122  2.64201  2.46570  4.50890  2.55504  3.73651  3.97476  1.99696  3.48985  4.25011  3.00457  3.91645  2.84801  2.98193  1.99612  2.54371  3.56177  5.65002  4.25901    344 s - - -
          2.68618  4.42225  2.77519  2.73123  3.46354  2.40513  3.72494  3.29354  2.67741  2.69355  4.24690  2.90347  2.73739  3.18146  2.89801  2.37887  2.77519  2.98518  4.58477  3.61503
          0.01550  4.57069  5.29304  0.61958  0.77255  0.48576  0.95510
    313   2.15656  4.25383  4.47393  3.88711  3.35972  3.99539  4.32941  2.19309  3.74793  1.83311  2.68621  4.03852  4.35213  3.94428  3.88225  3.29748  2.23888  1.80898  4.93077  3.74731    345 v - - -
          2.68618  4.42225  2.77519  2.73123  3.46354  2.40513  3.72494  3.29354  2.67741  2.69355  4.24690  2.90347  2.73739  3.18146  2.89801  2.37887  2.77519  2.98518  4.58477  3.61503
          0.01550  4.57069  5.29304  0.61958  0.77255  0.48576  0.95510
    314   3.14054  4.69001  4.29646  3.67931  3.46535  4.16938  4.37153  2.76425  3.26832  1.07735  2.57965  3.99946  4.48993  3.73354  2.06744  3.47210  3.36064  2.76322  5.19600  4.04016    346 l - - -
          2.68618  4.42225  2.77519  2.73123  3.46354  2.40513  3.72494  3.29354  2.67741  2.69355  4.24690  2.90347  2.73739  3.18146  2.89801  2.37887  2.77519  2.98518  4.58477  3.61503
          0.01550  4.57069  5.29304  0.61958  0.77255  0.48576  0.95510
    315   2.58653  5.44706  3.77720  3.06671  4.95991  3.93751  3.87654  4.28588  1.65520  3.71217  4.56737  3.46721  4.30066  3.00371  0.99722  3.29425  3.47145  3.95025  5.74738  4.58396    347 r - - -
          2.68618  4.42225  2.77519  2.73123  3.46354  2.40513  3.72494  3.29354  2.67741  2.69355  4.24690  2.90347  2.73739  3.18146  2.89801  2.37887  2.77519  2.98518  4.58477  3.61503
          0.01550  4.57069  5.29304  0.61958  0.77255  0.48576  0.95510
    316   4.08670  5.67190  4.13015  4.00518  4.06329  4.26374  0.27713  4.91868  3.84841  4.29014  5.42957  4.36581  4.87204  4.39634  4.04376  4.16929  4.43549  4.63793  5.49346  4.00535    348 H - - -
          2.68618  4.42225  2.77519  2.73123  3.46354  2.40513  3.72494  3.29354  2.67741  2.69355  4.24690  2.90347  2.73739  3.18146  2.89801  2.37887  2.77519  2.98518  4.58477  3.61503
          0.01550  4.57069  5.29304  0.61958  0.77255  0.48576  0.95510
    317   2.96693  5.26402  3.02355  2.63229  4.51307  3.61901  2.60071  4.07536  2.52686  3.59083  4.40777  3.14761  4.07741  1.22944  2.90287  2.46557  3.21004  3.70137  5.67799  4.30343    349 q - - -
          2.68618  4.42225  2.77519  2.73123  3.46354  2.40513  3.72494  3.29354  2.67741  2.69355  4.24690  2.90347  2.73739  3.18146  2.89801  2.37887  2.77519  2.98518  4.58477  3.61503
          0.01550  4.57069  5.29304  0.61958  0.77255  0.48576  0.95510
    318   3.19001  5.46763  3.56716  2.89215  4.93583  3.85698  3.81764  4.30119  1.38017  3.70863  4.53045  3.34049  4.21267  2.43771  1.43526  2.57150  3.36355  3.93565  5.74228  4.52559    350 k - - -
          2.68618  4.42225  2.77519  2.73123  3.46354  2.40513  3.72494  3.29354  2.67741  2.69355  4.24690  2.90347  2.73739  3.18146  2.89801  2.37887  2.77519  2.98518  4.58477  3.61503
          0.01550  4.57069  5.29304  0.61958  0.77255  0.48576  0.95510
    319   3.80410  5.04651  5.11528  4.74596  1.41048  4.70047  3.92316  3.40307  4.56398  2.75249  2.59384  4.47881  4.99411  4.50795  4.54998  4.04970  4.02195  3.34591  4.06851  0.98318    351 y - - -
          2.68618  4.42225  2.77519  2.73123  3.46354  2.40513  3.72494  3.29354  2.67741  2.69355  4.24690  2.90347  2.73739  3.18146  2.89801  2.37887  2.77519  2.98518  4.58477  3.61503
          0.01550  4.57069  5.29304  0.61958  0.77255  0.48576  0.95510
    320   2.83268  5.24971  2.51530  2.49790  4.57444  3.55197  3.02436  4.04098  2.46727  3.54354  4.31677  3.03587  2.21027  2.87644  1.73638  2.80367  3.06470  3.64003  5.68541  4.30623    352 r - - -
          2.68618  4.42225  2.77519  2.73123  3.46354  2.40513  3.72494  3.29354  2.67741  2.69355  4.24690  2.90347  2.73739  3.18146  2.89801  2.37887  2.77519  2.98518  4.58477  3.61503
          0.01550  4.57069  5.29304  0.61958  0.77255  0.48576  0.95510
    321   2.36098  4.27772  3.96278  3.38643  2.80162  3.02014  2.81772  2.73937  3.29854  2.16763  3.38963  3.67614  4.16181  3.55260  3.54981  3.06086  2.96215  2.26369  4.84563  2.19528    353 l - - -
          2.68618  4.42225  2.77519  2.73123  3.46354  2.40513  3.72494  3.29354  2.67741  2.69355  4.24690  2.90347  2.73739  3.18146  2.89801  2.37887  2.77519  2.98518  4.58477  3.61503
          0.01550  4.57069  5.29304  0.61958  0.77255  0.48576  0.95510
    322   3.13815  5.67190  2.53936  1.16231  5.03220  2.58793  4.01282  4.54789  2.94698  4.03077  4.84707  1.73596  4.10967  3.16305  3.49977  3.04755  3.42069  4.10233  6.17604  4.69823    354 e - - -
          2.68618  4.42225  2.77519  2.73123  3.46354  2.40513  3.72494  3.29354  2.67741  2.69355  4.24690  2.90347  2.73739  3.18146  2.89801  2.37887  2.77519  2.98518  4.58477  3.61503
          0.01550  4.57069  5.29304  0.61958  0.77255  0.48576  0.95510
    323   2.88492  5.35374  1.70308  2.00029  4.65507  3.51943  3.81330  4.13010  2.62168  2.38654  4.41610  2.98904  3.98481  2.17916  3.12710  2.83737  3.12796  3.72272  5.79943  4.38206    355 d - - -
          2.68618  4.42225  2.77519  2.73123  3.46354  2.40513  3.72494  3.29354  2.67741  2.69355  4.24690  2.90347  2.73739  3.18146  2.89801  2.37887  2.77519  2.98518  4.58477  3.61503
          0.01550  4.57069  5.29304  0.61958  0.77255  0.48576  0.95510
    324   3.68022  4.91049  5.59168  5.04649  3.49181  5.10843  5.51985  1.63379  4.92419  0.78005  3.24491  5.23790  5.23135  4.94242  4.96365  4.50001  3.90751  1.91252  5.65962  4.62866    356 l - - -
          2.68618  4.42225  2.77519  2.73123  3.46354  2.40513  3.72494  3.29354  2.67741  2.69355  4.24690  2.90347  2.73739  3.18146  2.89801  2.37887  2.77519  2.98518  4.58477  3.61503
          0.01550  4.57069  5.29304  0.61958  0.77255  0.48576  0.95510
    325   2.75960  4.59972  2.87041  2.89852  3.76074  3.69164  3.92624  2.56543  2.84292  2.39379  3.68614  3.35045  4.07330  3.18413  1.87265  2.92645  2.99138  2.12860  5.18117  3.92252    357 r - - -
          2.68618  4.42225  2.77519  2.73123  3.46354  2.40513  3.72494  3.29354  2.67741  2.69355  4.24690  2.90347  2.73739  3.18146  2.89801  2.37887  2.77519  2.98518  4.58477  3.61503
          0.01550  4.57069  5.29304  0.61958  0.77255  0.48576  0.95510
    326   3.29679  5.42453  3.53499  3.04696  4.90611  3.86197  3.98683  4.37193  2.33268  3.81466  4.68220  2.05730  4.31197  3.13440  0.88802  3.29838  3.51897  4.01069  5.81231  4.59605    358 r - - -
          2.68618  4.42225  2.77519  2.73123  3.46354  2.40513  3.72494  3.29354  2.67741  2.69355  4.24690  2.90347  2.73739  3.18146  2.89801  2.37887  2.77519  2.98518  4.58477  3.61503
          0.01550  4.57069  5.29304  0.61958  0.77255  0.48576  0.95510
    327   2.51423  5.73396  1.17874  1.73916  5.05713  2.59063  4.00380  4.57729  2.96901  4.05358  4.86648  2.97609  4.10237  3.15212  3.55469  3.04399  3.42549  4.12857  6.20462  4.70513    359 d - - -
          2.68618  4.42225  2.77519  2.73123  3.46354  2.40513  3.72494  3.29354  2.67741  2.69355  4.24690  2.90347  2.73739  3.18146  2.89801  2.37887  2.77519  2.98518  4.58477  3.61503
          0.01550  4.57069  5.29304  0.61958  0.77255  0.48576  0.95510
    328   2.35329  4.34368  4.26675  3.71214  3.44883  3.90395  4.31882  2.24850  3.58998  1.17826  3.41198  3.92878  4.31241  3.83442  3.79082  2.59143  3.09455  2.42077  5.03091  3.84238    360 l - - -
          2.68618  4.42225  2.77519  2.73123  3.46354  2.40513  3.72494  3.29354  2.67741  2.69355  4.24690  2.90347  2.73739  3.18146  2.89801  2.37887  2.77519  2.98518  4.58477  3.61503
          0.01550  4.57069  5.29304  0.61958  0.77255  0.48576  0.95510
    329   2.90125  5.20026  3.20448  2.66885  4.62094  1.72689  3.81205  4.04579  1.96377  3.55009  4.34575  3.16681  4.04562  2.93547  2.02307  2.40703  3.13675  3.65898  5.68256  4.36892    361 g - - -
          2.68618  4.42225  2.77519  2.73123  3.46354  2.40513  3.72494  3.29354  2.67741  2.69355  4.24690  2.90347  2.73739  3.18146  2.89801  2.37887  2.77519  2.98518  4.58477  3.61503
          0.01550  4.57069  5.29304  0.61958  0.77255  0.48576  0.95510
    330   2.72126  4.86420  3.15669  2.30780  4.08711  2.97241  3.77255  3.49478  2.58741  2.26550  3.93989  2.64612  3.08721  2.93622  2.61476  2.77220  2.95257  2.76426  5.37766  3.23127    362 l - - -
          2.68618  4.42225  2.77519  2.73123  3.46354  2.40513  3.72494  3.29354  2.67741  2.69355  4.24690  2.90347  2.73739  3.18146  2.89801  2.37887  2.77519  2.98518  4.58477  3.61503
          0.09952  4.57069  2.47243  0.61958  0.77255  0.48576  0.95510
    331   2.11533  4.49950  3.44505  2.46549  2.98859  3.63729  3.87871  2.67925  2.84372  2.43779  3.59759  3.31997  4.01947  3.16196  2.75777  2.87219  2.24879  2.77596  5.07054  3.81979    363 a - - -
          2.68618  4.42225  2.77519  2.73123  3.46354  2.40513  3.72494  3.29354  2.67741  2.69355  4.24690  2.90347  2.73739  3.18146  2.89801  2.37887  2.77519  2.98518  4.58477  3.61503
          0.01684  4.48801  5.21036  0.61958  0.77255  0.62174  0.77005
    332   2.35862  5.09148  2.98221  2.49704  4.46152  2.04783  3.75241  3.91084  2.18379  3.44543  4.22536  3.02470  3.92553  2.16671  2.95098  2.40294  2.99657  3.51679  5.61924  4.25147    364 g - - -
          2.68618  4.42225  2.77519  2.73123  3.46354  2.40513  3.72494  3.29354  2.67741  2.69355  4.24690  2.90347  2.73739  3.18146  2.89801  2.37887  2.77519  2.98518  4.58477  3.61503
          0.09568  4.48801  2.52573  0.61958  0.77255  0.62174  0.77005
    333   2.68521  5.10897  2.57445  2.04274  4.41921  2.84684  3.66078  3.12635  2.14742  3.39995  4.16191  2.94079  3.85881  2.77143  2.90354  2.34374  2.56127  3.48122  5.56450  4.17407    365 e - - -
          2.68618  4.42225  2.77519  2.73123  3.46354  2.40513  3.72494  3.29354  2.67741  2.69355  4.24690  2.90347  2.73739  3.18146  2.89801  2.37887  2.77519  2.98518  4.58477  3.61503
          0.01821  4.41055  5.13290  0.61958  0.77255  0.72606  0.66129
    334   2.90533  5.46978  1.85222  1.79550  4.78719  3.43735  3.79678  4.29264  2.65219  3.76411  4.53835  2.18432  3.94676  2.43047  3.19031  2.32447  3.15816  3.84945  5.90189  4.44304    366 e - - -
          2.68622  4.42229  2.77524  2.73127  3.46358  2.40517  3.72498  3.29358  2.67745  2.69297  4.24694  2.90351  2.73744  3.18150  2.89805  2.37891  2.77524  2.98522  4.58481  3.61507
          0.22259  1.64166  5.13290  0.20971  1.66505  0.72606  0.66129
    335   2.70424  5.18532  2.53787  2.12160  4.51839  3.45651  2.61375  3.99497  2.39475  3.48288  4.23185  2.92755  3.86104  2.22593  2.53095  2.66878  2.52450  3.57012  5.62122  4.21843    368 e - - -
          2.68618  4.42225  2.77519  2.73123  3.46354  2.40513  3.72494  3.29354  2.67741  2.69355  4.24690  2.90347  2.73739  3.18146  2.89801  2.37887  2.77519  2.98518  4.58477  3.61503
          0.01821  4.41055  5.13290  0.61958  0.77255  0.72606  0.66129
    336   2.82337  5.22470  3.09915  2.52576  4.58911  3.56425  2.93366  4.02893  1.80956  3.50179  4.27731  2.51229  2.96716  2.79264  1.92417  2.79451  3.03848  3.63027  5.61263  4.27569    369 k - - -
          2.68620  4.42227  2.77521  2.73125  3.46355  2.40514  3.72496  3.29356  2.67742  2.69356  4.24691  2.90348  2.73714  3.18148  2.89802  2.37888  2.77521  2.98520  4.58478  3.61505
          0.09940  2.42225  5.13290  0.33857  1.24755  0.36037  1.19540
    337   3.69281  4.95941  5.48767  4.92481  2.11415  4.97579  5.16319  2.49103  4.77972  0.71042  3.10821  5.07348  5.10959  4.74030  4.78179  4.34147  3.90680  2.18468  5.30482  4.13794    371 l - - -
          2.68618  4.42225  2.77519  2.73123  3.46354  2.40513  3.72494  3.29354  2.67741  2.69355  4.24690  2.90347  2.73739  3.18146  2.89801  2.37887  2.77519  2.98518  4.58477  3.61503
          0.01550  4.57069  5.29304  0.61958  0.77255  0.48576  0.95510
    338   2.35622  4.28745  3.99073  3.43563  1.74214  2.96753  4.12773  2.35986  3.35219  2.54171  3.45777  3.69811  4.15305  3.60568  3.60070  2.25301  2.96926  2.57864  4.94092  3.72905    372 f - - -
          2.68618  4.42225  2.77519  2.73123  3.46354  2.40513  3.72494  3.29354  2.67741  2.69355  4.24690  2.90347  2.73739  3.18146  2.89801  2.37887  2.77519  2.98518  4.58477  3.61503
          0.01550  4.57069  5.29304  0.61958  0.77255  0.48576  0.95510
    339   2.81158  5.14823  2.44596  2.53503  4.55861  1.60303  3.83875  4.01298  2.61487  3.55049  4.33501  3.06420  3.97960  2.96845  2.27395  2.80602  2.54557  3.60792  5.72550  4.34962    373 g - - -
          2.68618  4.42225  2.77519  2.73123  3.46354  2.40513  3.72494  3.29354  2.67741  2.69355  4.24690  2.90347  2.73739  3.18146  2.89801  2.37887  2.77519  2.98518  4.58477  3.61503
          0.01550  4.57069  5.29304  0.61958  0.77255  0.48576  0.95510
    340   2.80872  4.29984  4.18560  3.60669  3.39333  3.91197  4.22266  2.20164  3.50238  2.11134  2.78006  3.85713  1.91792  3.73958  3.71719  3.19754  2.51943  2.09038  4.94505  3.75323    374 p - - -
          2.68618  4.42225  2.77519  2.73123  3.46354  2.40513  3.72494  3.29354  2.67741  2.69355  4.24690  2.90347  2.73739  3.18146  2.89801  2.37887  2.77519  2.98518  4.58477  3.61503
          0.01550  4.57069  5.29304  0.61958  0.77255  0.48576  0.95510
    341   2.16498  4.43038  3.61672  3.05026  2.95848  3.69745  3.96353  2.92799  3.00242  2.38487  3.54035  3.44924  4.08169  2.87781  3.35155  2.21677  2.24215  2.35596  5.02076  3.78828    375 a - - -
          2.68618  4.42225  2.77519  2.73123  3.46354  2.40513  3.72494  3.29354  2.67741  2.69355  4.24690  2.90347  2.73739  3.18146  2.89801  2.37887  2.77519  2.98518  4.58477  3.61503
          0.01550  4.57069  5.29304  0.61958  0.77255  0.48576  0.95510
    342   3.45704  4.71788  5.40430  4.84659  3.52584  4.84074  5.25530  1.69432  4.71549  1.29060  2.50351  4.97574  5.04693  4.78999  4.76255  4.20541  3.68890  1.31194  5.53458  4.44719    376 l - - -
          2.68618  4.42225  2.77519  2.73123  3.46354  2.40513  3.72494  3.29354  2.67741  2.69355  4.24690  2.90347  2.73739  3.18146  2.89801  2.37887  2.77519  2.98518  4.58477  3.61503
          0.01550  4.57069  5.29304  0.61958  0.77255  0.48576  0.95510
    343   2.99613  5.48522  2.68446  2.08718  4.81475  3.53247  3.89022  4.30092  2.71323  3.79300  4.58399  1.29965  4.04346  2.43616  3.21122  2.38393  3.25049  3.88031  5.94042  4.51078    377 n - - -
          2.68618  4.42225  2.77519  2.73123  3.46354  2.40513  3.72494  3.29354  2.67741  2.69355  4.24690  2.90347  2.73739  3.18146  2.89801  2.37887  2.77519  2.98518  4.58477  3.61503
          0.01550  4.57069  5.29304  0.61958  0.77255  0.48576  0.95510
    344   3.04376  4.39584  4.84206  4.26637  3.37920  4.27156  4.58706  1.57988  4.10628  2.03323  3.38743  4.35968  4.59698  4.27079  4.19266  3.59453  3.27930  1.55019  5.06177  1.98714    378 v - - -
          2.68618  4.42225  2.77519  2.73123  3.46354  2.40513  3.72494  3.29354  2.67741  2.69355  4.24690  2.90347  2.73739  3.18146  2.89801  2.37887  2.77519  2.98518  4.58477  3.61503
          0.01550  4.57069  5.29304  0.61958  0.77255  0.48576  0.95510
    345   2.70435  4.81215  3.07396  2.08958  4.13796  3.50540  3.69709  3.59267  2.24592  2.77557  2.50693  3.04060  3.87782  2.22817  2.97377  2.72738  2.93102  3.26962  5.22116  4.04482    379 e - - -
          2.68618  4.42225  2.77519  2.73123  3.46354  2.40513  3.72494  3.29354  2.67741  2.69355  4.24690  2.90347  2.73739  3.18146  2.89801  2.37887  2.77519  2.98518  4.58477  3.61503
          0.01550  4.57069  5.29304  0.61958  0.77255  0.48576  0.95510
    346   2.33917  4.61921  3.52795  2.99808  3.98242  3.57496  4.02697  3.29779  2.88602  3.02025  3.89935  3.40035  1.62673  3.27067  2.58614  2.87744  3.01908  2.13122  5.36021  4.10729    380 p - - -
          2.68618  4.42225  2.77519  2.73123  3.46354  2.40513  3.72494  3.29354  2.67741  2.69355  4.24690  2.90347  2.73739  3.18146  2.89801  2.37887  2.77519  2.98518  4.58477  3.61503
          0.01550  4.57069  5.29304  0.61958  0.77255  0.48576  0.95510
    347   2.85807  4.25497  4.56907  3.98952  1.63719  3.98283  4.13534  2.67829  3.81812  2.04658  2.66865  4.03881  3.15895  3.96512  3.89199  3.28849  3.08881  2.50684  3.07850  2.64025    381 f - - -
          2.68618  4.42225  2.77519  2.73123  3.46354  2.40513  3.72494  3.29354  2.67741  2.69355  4.24690  2.90347  2.73739  3.18146  2.89801  2.37887  2.77519  2.98518  4.58477  3.61503
          0.01550  4.57069  5.29304  0.61958  0.77255  0.48576  0.95510
    348   2.80610  5.27193  1.72513  2.18363  4.58691  3.50961  3.75613  3.14505  2.53416  3.56420  4.32747  2.98221  3.01059  2.16358  3.03278  2.76802  3.04363  3.64705  5.71898  4.31049    382 d - - -
          2.68618  4.42225  2.77519  2.73123  3.46354  2.40513  3.72494  3.29354  2.67741  2.69355  4.24690  2.90347  2.73739  3.18146  2.89801  2.37887  2.77519  2.98518  4.58477  3.61503
          0.01550  4.57069  5.29304  0.61958  0.77255  0.48576  0.95510
    349   2.36855  4.47426  3.67268  3.10597  3.45825  3.74360  3.95491  2.97883  3.00407  2.68230  3.58482  3.49116  3.17602  3.33607  2.77037  2.99911  3.00521  2.75688  2.69051  1.87883    383 y - - -
          2.68618  4.42225  2.77519  2.73123  3.46354  2.40513  3.72494  3.29354  2.67741  2.69355  4.24690  2.90347  2.73739  3.18146  2.89801  2.37887  2.77519  2.98518  4.58477  3.61503
          0.01550  4.57069  5.29304  0.61958  0.77255  0.48576  0.95510
    350   2.39380  5.14409  2.62884  2.45291  4.45388  2.43048  2.98605  3.91422  2.46618  3.43643  4.19999  2.99460  3.15493  2.21282  2.95227  2.71131  2.96320  2.96276  5.60409  4.21642    384 q - - -
          2.68618  4.42225  2.77519  2.73123  3.46354  2.40513  3.72494  3.29354  2.67741  2.69355  4.24690  2.90347  2.73739  3.18146  2.89801  2.37887  2.77519  2.98518  4.58477  3.61503
          0.01550  4.57069  5.29304  0.61958  0.77255  0.48576  0.95510
    351   2.77966  4.71886  3.35703  2.80184  3.90077  3.65672  3.86243  3.27262  2.33168  1.61990  3.80716  2.69313  4.04374  2.58227  3.05287  2.89666  3.00781  2.59288  5.25488  3.98513    385 l - - -
          2.68618  4.42225  2.77519  2.73123  3.46354  2.40513  3.72494  3.29354  2.67741  2.69355  4.24690  2.90347  2.73739  3.18146  2.89801  2.37887  2.77519  2.98518  4.58477  3.61503
          0.01550  4.57069  5.29304  0.61958  0.77255  0.48576  0.95510
    352   2.14090  5.20812  2.12562  2.17929  4.53077  3.50586  3.71191  4.00214  2.46231  2.95415  4.25790  2.65470  3.91108  2.81852  2.32959  2.71798  2.98146  3.58717  5.65370  4.25393    386 d - - -
          2.68618  4.42225  2.77519  2.73123  3.46354  2.40513  3.72494  3.29354  2.67741  2.69355  4.24690  2.90347  2.73739  3.18146  2.89801  2.37887  2.77519  2.98518  4.58477  3.61503
          0.18636  4.57069  1.83460  0.61958  0.77255  0.48576  0.95510
    353   3.44000  4.72840  5.19040  4.64440  1.37827  4.69329  4.79940  1.61701  4.49543  1.52178  3.13828  4.74916  4.89810  4.53136  4.53546  4.04556  3.66262  2.39492  5.02556  3.70285    387 f - - -
          2.68618  4.42225  2.77519  2.73123  3.46354  2.40513  3.72494  3.29354  2.67741  2.69355  4.24690  2.90347  2.73739  3.18146  2.89801  2.37887  2.77519  2.98518  4.58477  3.61503
          0.01836  4.40269  5.12503  0.61958  0.77255  0.35624  1.20498
    354   2.25094  5.32438  2.32525  2.11964  4.67858  1.91249  3.84015  4.15637  2.66703  3.66687  4.44373  2.99901  2.44123  2.96571  3.18111  2.83649  3.13355  3.73665  5.82919  4.41068    388 g - - -
          2.68591  4.42229  2.77524  2.73127  3.46358  2.40517  3.72499  3.29358  2.67745  2.69359  4.24694  2.90312  2.73744  3.18150  2.89805  2.37891  2.77524  2.98522  4.58481  3.61507
          0.09952  2.41124  5.29304  0.66282  0.72442  0.48576  0.95510
    355   2.98732  5.51736  1.52453  2.09604  4.85545  2.13283  3.89649  4.35620  2.76960  3.84069  4.62310  2.97807  2.98580  3.02685  3.31148  2.37329  3.24838  3.91721  5.98869  4.53328    391 d - - -
          2.68618  4.42225  2.77519  2.73123  3.46354  2.40513  3.72494  3.29354  2.67741  2.69355  4.24690  2.90347  2.73739  3.18146  2.89801  2.37887  2.77519  2.98518  4.58477  3.61503
          0.01550  4.57069  5.29304  0.61958  0.77255  0.48576  0.95510
    356   2.38856  3.20481  4.27708  3.68577  2.68131  3.83511  4.14534  2.61165  3.55018  2.09434  3.28620  3.13446  3.18554  3.75433  3.69882  3.12673  2.95014  1.77524  4.78403  2.93603    392 v - - -
          2.68592  4.42229  2.77489  2.73127  3.46358  2.40517  3.72498  3.29358  2.67745  2.69359  4.24694  2.90351  2.73744  3.18150  2.89805  2.37891  2.77524  2.98522  4.58481  3.61507
          0.18636  1.80180  5.29304  0.20971  1.66505  0.48576  0.95510
    357   2.72176  4.89477  3.13878  2.28230  3.18813  2.98442  3.10411  3.53797  2.56816  3.14939  3.96777  3.09654  3.94788  2.53471  2.45970  2.76373  2.95288  2.77067  5.40010  2.72542    394 e - - -
          2.68618  4.42225  2.77519  2.73123  3.46354  2.40513  3.72494  3.29354  2.67741  2.69355  4.24690  2.90347  2.73739  3.18146  2.89801  2.37887  2.77519  2.98518  4.58477  3.61503
          0.01550  4.57069  5.29304  0.61958  0.77255  0.48576  0.95510
    358   1.92694  4.80617  3.20133  2.31736  4.09793  2.33011  3.85018  3.49063  2.68831  2.62666  3.96739  3.17316  3.98008  3.02958  3.13187  2.79560  2.24541  3.18023  5.40910  4.10084    395 a - - -
          2.68618  4.42225  2.77519  2.73123  3.46354  2.40513  3.72494  3.29354  2.67741  2.69355  4.24690  2.90347  2.73739  3.18146  2.89801  2.37887  2.77519  2.98518  4.58477  3.61503
          0.01550  4.57069  5.29304  0.61958  0.77255  0.48576  0.95510
    359   2.73691  4.49389  3.55939  2.98986  3.63815  3.69889  3.94185  2.62703  2.91746  2.37862  3.59121  3.40968  4.07863  2.70700  2.45406  2.94168  2.06033  2.14144  5.07321  3.83364    396 t - - -
          2.68618  4.42225  2.77519  2.73123  3.46354  2.40513  3.72494  3.29354  2.67741  2.69355  4.24690  2.90347  2.73739  3.18146  2.89801  2.37887  2.77519  2.98518  4.58477  3.61503
          0.01550  4.57069  5.29304  0.61958  0.77255  0.48576  0.95510
    360   2.12674  4.77695  3.09329  2.27100  4.08975  3.51130  3.70686  3.53702  2.53947  3.15286  3.93240  2.67422  3.15642  2.88332  2.99500  2.73520  2.16101  2.79284  5.19571  4.02294    397 a - - -
          2.68618  4.42225  2.77519  2.73123  3.46354  2.40513  3.72494  3.29354  2.67741  2.69355  4.24690  2.90347  2.73739  3.18146  2.89801  2.37887  2.77519  2.98518  4.58477  3.61503
          0.01550  4.57069  5.29304  0.61958  0.77255  0.48576  0.95510
    361   2.76053  4.95194  3.16910  2.60165  4.19573  3.58292  2.18853  3.61018  2.51077  2.68549  3.20172  3.11354  3.09560  2.50188  2.29979  2.79417  2.98768  3.28940  5.43917  4.11528    398 h - - -
          2.68618  4.42225  2.77519  2.73123  3.46354  2.40513  3.72494  3.29354  2.67741  2.69355  4.24690  2.90347  2.73739  3.18146  2.89801  2.37887  2.77519  2.98518  4.58477  3.61503
          0.01550  4.57069  5.29304  0.61958  0.77255  0.48576  0.95510
    362   2.72633  4.66770  3.32357  2.77823  3.85292  3.61297  3.86489  2.71191  2.75782  2.91770  3.77976  1.89103  4.01303  3.09277  3.17423  2.49175  2.22731  2.97634  5.22862  3.03711    399 n - - -
          2.68618  4.42225  2.77519  2.73123  3.46354  2.40513  3.72494  3.29354  2.67741  2.69355  4.24690  2.90347  2.73739  3.18146  2.89801  2.37887  2.77519  2.98518  4.58477  3.61503
          0.09952  4.57069  2.47243  0.61958  0.77255  0.48576  0.95510
    363   3.63110  4.88816  5.47187  4.90117  1.96679  4.93769  5.14323  1.73395  4.75556  0.90298  3.05742  5.04461  5.06312  4.70856  4.74709  4.30155  3.84276  2.55822  5.28112  4.14229    400 l - - -
          2.68618  4.42225  2.77519  2.73123  3.46354  2.40513  3.72494  3.29354  2.67741  2.69355  4.24690  2.90347  2.73739  3.18146  2.89801  2.37887  2.77519  2.98518  4.58477  3.61503
          0.01684  4.48801  5.21036  0.61958  0.77255  0.40925  1.09108
    364   2.19465  3.09631  3.60256  3.09703  4.11417  3.45399  2.86078  3.51704  3.05819  3.19394  4.04511  3.44519  4.02609  3.38646  3.43501  1.19120  2.99322  3.16780  5.48588  4.22875    401 s - - -
          2.68618  4.42225  2.77519  2.73123  3.46354  2.40513  3.72494  3.29354  2.67741  2.69355  4.24690  2.90347  2.73739  3.18146  2.89801  2.37887  2.77519  2.98518  4.58477  3.61503
          0.01550  4.57069  5.29304  0.61958  0.77255  0.48576  0.95510
    365   1.75396  4.73865  3.35634  2.89309  4.52297  2.15484  4.08783  3.96468  2.92921  3.56402  4.35581  2.22862  3.97821  3.25416  3.36710  2.28571  2.08198  3.49608  5.77503  4.46816    402 a - - -
          2.68618  4.42225  2.77519  2.73123  3.46354  2.40513  3.72494  3.29354  2.67741  2.69355  4.24690  2.90347  2.73739  3.18146  2.89801  2.37887  2.77519  2.98518  4.58477  3.61503
          0.01550  4.57069  5.29304  0.61958  0.77255  0.48576  0.95510
    366   2.80903  4.85200  3.20096  2.75677  3.90225  1.48110  2.89709  3.55685  2.78004  3.18312  4.03953  3.23558  4.04995  3.12913  3.20051  2.41963  3.07350  3.25273  5.29356  2.89779    403 g - - -
          2.68618  4.42225  2.77519  2.73123  3.46354  2.40513  3.72494  3.29354  2.67741  2.69355  4.24690  2.90347  2.73739  3.18146  2.89801  2.37887  2.77519  2.98518  4.58477  3.61503
          0.01550  4.57069  5.29304  0.61958  0.77255  0.48576  0.95510
    367   2.73576  4.83103  2.61519  2.66407  4.11629  2.84995  3.85312  2.51573  2.69913  3.15068  3.98563  3.16137  1.94418  3.03154  3.14963  2.80423  2.51716  3.19526  5.42699  4.11374    404 p - - -
          2.68618  4.42225  2.77519  2.73123  3.46354  2.40513  3.72494  3.29354  2.67741  2.69355  4.24690  2.90347  2.73739  3.18146  2.89801  2.37887  2.77519  2.98518  4.58477  3.61503
          0.01550  4.57069  5.29304  0.61958  0.77255  0.48576  0.95510
    368   2.10522  4.28304  4.00198  3.42684  3.40920  3.80092  4.11269  2.67935  3.33755  2.17146  2.82355  3.71102  3.07220  3.59224  3.58633  3.07964  2.26954  1.85086  4.91209  3.70950    405 v - - -
          2.68618  4.42225  2.77519  2.73123  3.46354  2.40513  3.72494  3.29354  2.67741  2.69355  4.24690  2.90347  2.73739  3.18146  2.89801  2.37887  2.77519  2.98518  4.58477  3.61503
          0.01550  4.57069  5.29304  0.61958  0.77255  0.48576  0.95510
    369   3.10927  5.69800  1.51052  2.05503  5.00575  3.51675  3.96668  4.52203  2.89932  3.99592  4.79827  1.54602  4.08279  3.10842  3.46987  3.01074  2.63655  4.07743  6.14267  4.65388    406 d - - -
          2.68618  4.42225  2.77519  2.73123  3.46354  2.40513  3.72494  3.29354  2.67741  2.69355  4.24690  2.90347  2.73739  3.18146  2.89801  2.37887  2.77519  2.98518  4.58477  3.61503
          0.01550  4.57069  5.29304  0.61958  0.77255  0.48576  0.95510
    370   2.43348  5.88138  0.86309  1.95973  5.20023  3.52379  4.09575  4.72194  3.14521  4.21176  5.06380  2.98602  4.16047  3.26240  3.76941  3.14897  3.57181  4.27430  6.37382  4.84061    407 d - - -
          2.68618  4.42225  2.77519  2.73123  3.46354  2.40513  3.72494  3.29354  2.67741  2.69355  4.24690  2.90347  2.73739  3.18146  2.89801  2.37887  2.77519  2.98518  4.58477  3.61503
          0.01550  4.57069  5.29304  0.61958  0.77255  0.48576  0.95510
    371   3.73251  5.02393  5.44948  4.94817  3.41249  4.99250  5.43003  2.39733  4.76225  0.56110  3.19749  5.15070  5.18391  4.83520  4.82099  4.41596  3.97915  2.03840  5.58843  4.52442    408 L - - -
          2.68618  4.42225  2.77519  2.73123  3.46354  2.40513  3.72494  3.29354  2.67741  2.69355  4.24690  2.90347  2.73739  3.18146  2.89801  2.37887  2.77519  2.98518  4.58477  3.61503
          0.01550  4.57069  5.29304  0.61958  0.77255  0.48576  0.95510
    372   2.34784  5.05353  3.00613  2.21673  4.45874  3.49438  3.81875  3.90619  2.60956  3.46110  4.24557  2.60416  3.95187  2.94989  3.08730  1.63120  2.27994  3.51082  5.65335  4.28549    409 s - - -
          2.68618  4.42225  2.77519  2.73123  3.46354  2.40513  3.72494  3.29354  2.67741  2.69355  4.24690  2.90347  2.73739  3.18146  2.89801  2.37887  2.77519  2.98518  4.58477  3.61503
          0.01550  4.57069  5.29304  0.61958  0.77255  0.48576  0.95510
    373   3.55891  4.77729  5.54732  5.03857  3.76007  5.07692  5.62867  0.88017  4.94272  1.59742  3.51469  5.21075  5.26051  5.08218  5.04714  4.48291  3.80428  1.62305  5.87507  4.75284    410 i - - -
          2.68618  4.42225  2.77519  2.73123  3.46354  2.40513  3.72494  3.29354  2.67741  2.69355  4.24690  2.90347  2.73739  3.18146  2.89801  2.37887  2.77519  2.98518  4.58477  3.61503
          0.01550  4.57069  5.29304  0.61958  0.77255  0.48576  0.95510
    374   2.37668  4.53659  3.45844  2.89448  2.62896  3.66033  3.05995  3.05922  2.86056  2.75545  3.63455  2.59240  4.04263  2.66546  3.24869  2.89373  2.58610  2.47885  3.37906  3.84742    411 a - - -
          2.68618  4.42225  2.77519  2.73123  3.46354  2.40513  3.72494  3.29354  2.67741  2.69355  4.24690  2.90347  2.73739  3.18146  2.89801  2.37887  2.77519  2.98518  4.58477  3.61503
          0.01550  4.57069  5.29304  0.61958  0.77255  0.48576  0.95510
    375   3.24083  3.06010  5.20403  4.66009  3.72682  4.61814  5.09829  1.72807  4.52880  1.76962  3.57910  4.75577  4.91227  4.71081  4.62221  3.97693  3.48740  0.99048  5.53944  4.35656    412 v - - -
          2.68618  4.42225  2.77519  2.73123  3.46354  2.40513  3.72494  3.29354  2.67741  2.69355  4.24690  2.90347  2.73739  3.18146  2.89801  2.37887  2.77519  2.98518  4.58477  3.61503
          0.01550  4.57069  5.29304  0.61958  0.77255  0.48576  0.95510
    376   2.72355  4.51664  3.49322  2.92852  2.56560  3.67246  3.91144  3.03307  2.49163  2.42679  3.61589  3.36226  4.05399  2.67621  3.26321  2.49100  2.56965  2.79753  5.07902  2.46011    413 l - - -
          2.68618  4.42225  2.77519  2.73123  3.46354  2.40513  3.72494  3.29354  2.67741  2.69355  4.24690  2.90347  2.73739  3.18146  2.89801  2.37887  2.77519  2.98518  4.58477  3.61503
          0.01550  4.57069  5.29304  0.61958  0.77255  0.48576  0.95510
    377   2.96015  5.51831  1.64982  1.62765  4.83929  2.78137  3.85756  4.34259  2.36344  3.81476  4.58601  2.96633  2.92338  2.98018  3.23648  2.88647  3.21143  3.89989  5.95194  4.49765    414 e - - -
          2.68618  4.42225  2.77519  2.73123  3.46354  2.40513  3.72494  3.29354  2.67741  2.69355  4.24690  2.90347  2.73739  3.18146  2.89801  2.37887  2.77519  2.98518  4.58477  3.61503
          0.01550  4.57069  5.29304  0.61958  0.77255  0.48576  0.95510
    378   2.73403  4.82898  2.69796  2.64625  3.09855  3.58230  3.80001  3.43544  2.62056  3.07628  3.91536  3.14900  3.97590  2.97614  1.68444  2.79980  2.58695  2.71994  5.35405  4.04100    415 r - - -
          2.68618  4.42225  2.77519  2.73123  3.46354  2.40513  3.72494  3.29354  2.67741  2.69355  4.24690  2.90347  2.73739  3.18146  2.89801  2.37887  2.77519  2.98518  4.58477  3.61503
          0.01550  4.57069  5.29304  0.61958  0.77255  0.48576  0.95510
    379   2.71786  4.54042  2.81977  2.88710  3.09506  3.00958  3.89685  2.59650  2.85518  2.75975  3.63796  3.33154  3.17648  2.72895  3.24549  2.89016  2.36360  2.45072  3.42353  3.85421    416 t - - -
          2.68618  4.42225  2.77519  2.73123  3.46354  2.40513  3.72494  3.29354  2.67741  2.69355  4.24690  2.90347  2.73739  3.18146  2.89801  2.37887  2.77519  2.98518  4.58477  3.61503
          0.01550  4.57069  5.29304  0.61958  0.77255  0.48576  0.95510
    380   3.13842  5.74723  1.18854  1.79051  5.04266  2.60514  2.79290  4.56795  2.92775  4.03568  4.84248  2.96867  4.09402  3.12518  3.50610  3.03217  3.40859  4.12054  6.17931  4.68069    417 d - - -
          2.68618  4.42225  2.77519  2.73123  3.46354  2.40513  3.72494  3.29354  2.67741  2.69355  4.24690  2.90347  2.73739  3.18146  2.89801  2.37887  2.77519  2.98518  4.58477  3.61503
          0.25564  4.57069  1.53607  0.61958  0.77255  0.48576  0.95510
    381   2.73741  5.11779  2.79840  2.14694  4.42781  2.17807  2.82995  3.88393  2.49276  3.41987  4.20464  2.43564  3.88120  2.83357  2.97564  2.71632  2.48215  3.49802  5.60009  4.21358    418 e - - -
          2.68618  4.42225  2.77519  2.73123  3.46354  2.40513  3.72494  3.29354  2.67741  2.69355  4.24690  2.90347  2.73739  3.18146  2.89801  2.37887  2.77519  2.98518  4.58477  3.61503
          0.01966  4.33472  5.05707  0.61958  0.77255  0.32524  1.28140
    382   2.44458  5.25203  2.48951  2.44574  4.60911  2.11208  3.78093  4.08498  2.56849  3.59010  4.35368  2.61942  3.94814  2.50872  3.06941  1.95459  3.05346  3.66286  5.74497  4.33680    419 s - - -
          2.68618  4.42225  2.77519  2.73123  3.46354  2.40513  3.72494  3.29354  2.67741  2.69355  4.24690  2.90347  2.73739  3.18146  2.89801  2.37887  2.77519  2.98518  4.58477  3.61503
          0.01550  4.57069  5.29304  0.61958  0.77255  0.48576  0.95510
    383   2.44173  5.15464  2.27760  2.24861  4.46339  2.38068  3.71315  3.18438  2.21100  3.44538  4.20882  2.99277  3.91025  2.82472  2.95780  2.71533  2.55590  3.52601  5.61219  4.22280    420 k - - -
          2.68618  4.42225  2.77519  2.73123  3.46354  2.40513  3.72494  3.29354  2.67741  2.69355  4.24690  2.90347  2.73739  3.18146  2.89801  2.37887  2.77519  2.98518  4.58477  3.61503
          0.01550  4.57069  5.29304  0.61958  0.77255  0.48576  0.95510
    384   2.52345  4.68275  5.06191  4.51298  3.48280  4.59235  5.01020  1.69722  4.36619  0.90785  3.30426  4.68698  4.87211  4.51773  4.47672  3.94530  3.58477  2.24808  5.41976  4.30806    421 l - - -
          2.68618  4.42225  2.77519  2.73123  3.46354  2.40513  3.72494  3.29354  2.67741  2.69355  4.24690  2.90347  2.73739  3.18146  2.89801  2.37887  2.77519  2.98518  4.58477  3.61503
          0.01550  4.57069  5.29304  0.61958  0.77255  0.48576  0.95510
    385   2.72646  5.18904  2.63172  2.21957  4.51566  3.50365  3.69343  3.98759  2.43290  3.48561  3.40691  2.97887  3.89809  2.18906  2.16471  2.38666  2.57380  3.56990  5.63219  4.23428    422 r - - -
          2.68618  4.42225  2.77519  2.73123  3.46354  2.40513  3.72494  3.29354  2.67741  2.69355  4.24690  2.90347  2.73739  3.18146  2.89801  2.37887  2.77519  2.98518  4.58477  3.61503
          0.01550  4.57069  5.29304  0.61958  0.77255  0.48576  0.95510
    386   3.36504  4.63845  5.31920  4.76177  2.26105  4.72604  5.12374  1.20050  4.62280  1.75190  3.36616  4.86194  4.96705  4.72222  4.67295  4.08371  3.59997  1.56295  5.45017  4.30467    423 i - - -
          2.68618  4.42225  2.77519  2.73123  3.46354  2.40513  3.72494  3.29354  2.67741  2.69355  4.24690  2.90347  2.73739  3.18146  2.89801  2.37887  2.77519  2.98518  4.58477  3.61503
          0.01550  4.57069  5.29304  0.61958  0.77255  0.48576  0.95510
    387   3.05541  5.64320  1.36797  2.02949  4.95005  2.74597  2.48309  4.46477  2.82208  3.93371  4.72203  2.38121  4.05576  3.05702  3.37950  2.96413  3.31607  4.01894  6.07408  4.59605    424 d - - -
          2.68618  4.42225  2.77519  2.73123  3.46354  2.40513  3.72494  3.29354  2.67741  2.69355  4.24690  2.90347  2.73739  3.18146  2.89801  2.37887  2.77519  2.98518  4.58477  3.61503
          0.01550  4.57069  5.29304  0.61958  0.77255  0.48576  0.95510
    388   3.50754  4.79074  5.37111  4.79443  1.39318  4.79555  5.05821  2.00693  4.64341  1.23696  3.15015  4.91159  4.98377  4.65237  4.65459  4.14591  3.72689  2.16542  5.28622  4.14578    425 l - - -
          2.68618  4.42225  2.77519  2.73123  3.46354  2.40513  3.72494  3.29354  2.67741  2.69355  4.24690  2.90347  2.73739  3.18146  2.89801  2.37887  2.77519  2.98518  4.58477  3.61503
          0.01550  4.57069  5.29304  0.61958  0.77255  0.48576  0.95510
    389   2.82264  5.26376  1.67536  1.93291  4.55465  3.51486  3.77354  4.03264  2.56714  2.84185  4.32281  2.58292  3.95476  2.89365  3.06771  2.78761  3.06146  3.63179  5.71110  3.23599    426 d - - -
          2.68618  4.42225  2.77519  2.73123  3.46354  2.40513  3.72494  3.29354  2.67741  2.69355  4.24690  2.90347  2.73739  3.18146  2.89801  2.37887  2.77519  2.98518  4.58477  3.61503
          0.01550  4.57069  5.29304  0.61958  0.77255  0.48576  0.95510
    390   1.42263  4.55084  3.62563  3.19861  3.85626  2.28210  4.17484  3.38918  3.20306  3.08806  3.97478  3.52689  4.09640  3.50883  3.54889  2.89262  3.05696  3.08362  5.30603  1.92664    427 a - - -
          2.68618  4.42225  2.77519  2.73123  3.46354  2.40513  3.72494  3.29354  2.67741  2.69355  4.24690  2.90347  2.73739  3.18146  2.89801  2.37887  2.77519  2.98518  4.58477  3.61503
          0.01550  4.57069  5.29304  0.61958  0.77255  0.48576  0.95510
    391   2.40999  5.23143  3.03311  2.57212  4.59522  3.58352  3.80386  4.03900  2.46849  3.55157  4.34173  1.43315  4.01519  2.44027  2.42177  2.86330  3.11732  3.65029  5.69881  4.34835    428 n - - -
          2.68618  4.42225  2.77519  2.73123  3.46354  2.40513  3.72494  3.29354  2.67741  2.69355  4.24690  2.90347  2.73739  3.18146  2.89801  2.37887  2.77519  2.98518  4.58477  3.61503
          0.01550  4.57069  5.29304  0.61958  0.77255  0.48576  0.95510
    392   2.72207  3.23332  3.23305  2.69990  4.17244  3.53783  3.85871  3.57728  2.30040  3.20120  4.02733  2.62020  1.77998  3.02910  3.08815  2.79099  2.52214  3.24857  5.45762  4.14922    429 p - - -
          2.68618  4.42225  2.77519  2.73123  3.46354  2.40513  3.72494  3.29354  2.67741  2.69355  4.24690  2.90347  2.73739  3.18146  2.89801  2.37887  2.77519  2.98518  4.58477  3.61503
          0.01550  4.57069  5.29304  0.61958  0.77255  0.48576  0.95510
    393   2.19650  5.32303  1.92886  2.02083  4.64972  3.50506  3.76720  4.13296  2.55197  3.62278  4.38101  2.97361  3.94840  2.18383  3.05765  2.77941  2.55850  3.70593  5.76687  4.34701    430 d - - -
          2.68618  4.42225  2.77519  2.73123  3.46354  2.40513  3.72494  3.29354  2.67741  2.69355  4.24690  2.90347  2.73739  3.18146  2.89801  2.37887  2.77519  2.98518  4.58477  3.61503
          0.01550  4.57069  5.29304  0.61958  0.77255  0.48576  0.95510
    394   3.03827  4.49762  4.46677  3.88267  3.46154  4.15127  4.46486  2.49225  3.60438  1.25399  3.37900  4.11774  4.49821  3.94617  2.80573  3.46749  3.27587  1.51414  5.14693  3.97045    431 l - - -
          2.68618  4.42225  2.77519  2.73123  3.46354  2.40513  3.72494  3.29354  2.67741  2.69355  4.24690  2.90347  2.73739  3.18146  2.89801  2.37887  2.77519  2.98518  4.58477  3.61503
          0.01550  4.57069  5.29304  0.61958  0.77255  0.48576  0.95510
    395   4.56692  5.54413  5.41304  5.31280  1.19598  5.08410  3.78768  4.14010  5.10381  3.31197  4.67646  4.64725  5.34919  4.80605  4.94020  4.49507  4.76789  4.09843  3.86762  0.71239    432 y - - -
          2.68618  4.42225  2.77519  2.73123  3.46354  2.40513  3.72494  3.29354  2.67741  2.69355  4.24690  2.90347  2.73739  3.18146  2.89801  2.37887  2.77519  2.98518  4.58477  3.61503
          0.01550  4.57069  5.29304  0.61958  0.77255  0.48576  0.95510
    396   3.02277  5.48939  1.46530  2.44955  4.93801  2.68890  3.98777  4.44479  2.90958  3.94030  4.73801  2.51515  4.06653  3.13205  3.46230  1.59972  3.31601  3.98570  6.09436  4.63529    433 d - - -
          2.68618  4.42225  2.77519  2.73123  3.46354  2.40513  3.72494  3.29354  2.67741  2.69355  4.24690  2.90347  2.73739  3.18146  2.89801  2.37887  2.77519  2.98518  4.58477  3.61503
          0.01550  4.57069  5.29304  0.61958  0.77255  0.48576  0.95510
    397   2.18361  5.11648  3.01722  2.06212  4.41766  2.64248  3.71262  3.87075  2.46446  2.82667  4.17314  3.00716  3.91231  2.51366  2.55801  2.43022  2.96120  3.48416  5.57919  4.20035    434 e - - -
          2.68618  4.42225  2.77519  2.73123  3.46354  2.40513  3.72494  3.29354  2.67741  2.69355  4.24690  2.90347  2.73739  3.18146  2.89801  2.37887  2.77519  2.98518  4.58477  3.61503
          0.01550  4.57069  5.29304  0.61958  0.77255  0.48576  0.95510
    398   2.49960  5.32093  2.42045  1.61817  4.65303  3.50182  3.75279  4.14007  2.52918  3.62219  4.37428  2.96816  3.02844  2.22177  3.03423  2.48559  3.04949  3.70642  5.75971  4.33820    435 e - - -
          2.68620  4.42227  2.77521  2.73125  3.46288  2.40515  3.72496  3.29356  2.67743  2.69357  4.24692  2.90349  2.73742  3.18148  2.89803  2.37889  2.77521  2.98520  4.58479  3.61505
          0.09952  2.41124  5.29304  0.30856  1.32616  0.48576  0.95510
    399   2.45789  5.30567  1.98821  1.79308  4.64201  2.89283  3.76682  4.12509  2.55192  3.61638  4.37387  2.97598  2.99403  2.87839  3.05799  2.77265  2.56995  3.69674  5.76133  4.34289    437 e - - -
          2.68618  4.42225  2.77519  2.73123  3.46354  2.40513  3.72494  3.29354  2.67741  2.69355  4.24690  2.90347  2.73739  3.18146  2.89801  2.37887  2.77519  2.98518  4.58477  3.61503
          0.01550  4.57069  5.29304  0.61958  0.77255  0.48576  0.95510
    400   3.60189  4.85097  5.52628  4.95763  3.41925  4.97743  5.34483  1.48809  4.82483  0.98723  2.42300  5.11341  5.12274  4.82411  4.83889  4.34706  3.82325  1.99137  5.52300  4.49443    438 l - - -
          2.68618  4.42225  2.77519  2.73123  3.46354  2.40513  3.72494  3.29354  2.67741  2.69355  4.24690  2.90347  2.73739  3.18146  2.89801  2.37887  2.77519  2.98518  4.58477  3.61503
          0.01550  4.57069  5.29304  0.61958  0.77255  0.48576  0.95510
    401   2.06174  5.16383  2.57055  2.22048  4.47779  3.50671  3.70393  3.11687  2.04718  3.45585  4.21429  2.58950  3.90417  2.81233  2.94214  2.70643  2.60224  3.53770  5.61589  4.22357    439 k - - -
          2.68618  4.42225  2.77519  2.73123  3.46354  2.40513  3.72494  3.29354  2.67741  2.69355  4.24690  2.90347  2.73739  3.18146  2.89801  2.37887  2.77519  2.98518  4.58477  3.61503
          0.01550  4.57069  5.29304  0.61958  0.77255  0.48576  0.95510
    402   1.97859  4.70170  3.29157  2.42777  3.88600  3.61143  3.83090  3.26941  2.69972  2.39047  3.02403  3.21330  3.99712  2.60383  2.64172  2.83072  2.95517  2.61265  5.24405  3.95954    440 a - - -
          2.68618  4.42225  2.77519  2.73123  3.46354  2.40513  3.72494  3.29354  2.67741  2.69355  4.24690  2.90347  2.73739  3.18146  2.89801  2.37887  2.77519  2.98518  4.58477  3.61503
          0.01550  4.57069  5.29304  0.61958  0.77255  0.48576  0.95510
    403   2.37234  4.43495  3.83628  3.27863  3.49897  3.81410  1.73201  2.07245  3.16324  2.23307  3.51339  3.63021  4.19838  3.48590  3.45838  3.08920  3.04534  2.59535  5.01113  3.76298    441 h - - -
          2.68618  4.42225  2.77519  2.73123  3.46354  2.40513  3.72494  3.29354  2.67741  2.69355  4.24690  2.90347  2.73739  3.18146  2.89801  2.37887  2.77519  2.98518  4.58477  3.61503
          0.01550  4.57069  5.29304  0.61958  0.77255  0.48576  0.95510
    404   2.10705  2.78169  3.41446  2.85093  3.79702  3.64771  3.88639  3.16274  2.48164  2.24343  3.72306  3.30471  4.03852  2.14456  3.15995  2.88506  2.97331  2.91189  5.18479  3.92365    442 a - - -
          2.68618  4.42225  2.77519  2.73123  3.46354  2.40513  3.72494  3.29354  2.67741  2.69355  4.24690  2.90347  2.73739  3.18146  2.89801  2.37887  2.77519  2.98518  4.58477  3.61503
          0.01046  4.56565        *  0.61958  0.77255  0.00000        *
//
```
