## Supplementary material for "Knowledge-guided data mining on the standardized architecture of NRPS: subtypes, novel motifs, and sequence entanglements": NRPS Motif Finder online version code (Python): X_6_trim_MSA.hmm

```
HMMER3/f [3.3.2 | Nov 2020]
NAME  C:\Users\74005\Downloads\C_subtype1\X_6_trim_MSA
LENG  422
ALPH  amino
RF    no
MM    no
CONS  yes
CS    no
MAP   yes
DATE  Mon Dec 19 15:55:54 2022
NSEQ  6
EFFN  0.717773
CKSUM 3274022330
STATS LOCAL MSV      -11.1606  0.69893
STATS LOCAL VITERBI  -12.2727  0.69893
STATS LOCAL FORWARD   -6.0980  0.69893
HMM          A        C        D        E        F        G        H        I        K        L        M        N        P        Q        R        S        T        V        W        Y   
            m->m     m->i     m->d     i->m     i->i     d->m     d->d
  COMPO   2.32788  4.60024  2.74331  2.62796  3.44742  2.89141  3.71038  2.99923  2.87182  2.31160  3.76598  3.25484  3.17343  3.13401  2.75699  2.73793  2.83675  2.64515  4.52160  3.78349
          2.68618  4.42225  2.77519  2.73123  3.46354  2.40513  3.72494  3.29354  2.67741  2.69355  4.24690  2.90347  2.73739  3.18146  2.89801  2.37887  2.77519  2.98518  4.58477  3.61503
          0.02695  4.02289  4.74524  0.61958  0.77255  0.00000        *
      1   2.45468  4.32048  4.40103  3.85141  3.41332  4.12731  4.54213  1.74988  3.74859  1.67245  3.27051  4.11029  4.46111  3.99794  3.96997  3.45244  3.16206  1.50666  5.19445  4.01239      1 v - - -
          2.68618  4.42225  2.77519  2.73123  3.46354  2.40513  3.72494  3.29354  2.67741  2.69355  4.24690  2.90347  2.73739  3.18146  2.89801  2.37887  2.77519  2.98518  4.58477  3.61503
          0.02695  4.02289  4.74524  0.61958  0.77255  0.48576  0.95510
      2   2.96253  4.69240  3.58635  3.44877  4.42729  3.37151  4.51203  4.01369  3.51939  3.62329  4.68105  3.73926  0.59005  3.90357  3.74599  3.13523  3.41638  3.64152  5.57039  4.55072      2 P - - -
          2.68618  4.42225  2.77519  2.73123  3.46354  2.40513  3.72494  3.29354  2.67741  2.69355  4.24690  2.90347  2.73739  3.18146  2.89801  2.37887  2.77519  2.98518  4.58477  3.61503
          0.02695  4.02289  4.74524  0.61958  0.77255  0.48576  0.95510
      3   1.84710  4.30681  3.93642  3.42488  3.48384  3.69612  4.25683  2.28129  3.32298  1.78247  3.38624  3.71137  4.16445  3.63028  3.60266  3.04101  2.99891  1.89631  5.14794  3.93608      3 l - - -
          2.68618  4.42225  2.77519  2.73123  3.46354  2.40513  3.72494  3.29354  2.67741  2.69355  4.24690  2.90347  2.73739  3.18146  2.89801  2.37887  2.77519  2.98518  4.58477  3.61503
          0.02695  4.02289  4.74524  0.61958  0.77255  0.48576  0.95510
      4   2.29987  4.21874  3.42401  3.13406  4.16655  3.02740  4.18603  3.46873  3.12710  3.25038  4.13404  3.32344  3.75134  3.46916  3.42302  2.09511  1.24464  3.03023  5.54857  4.31351      4 t - - -
          2.68618  4.42225  2.77519  2.73123  3.46354  2.40513  3.72494  3.29354  2.67741  2.69355  4.24690  2.90347  2.73739  3.18146  2.89801  2.37887  2.77519  2.98518  4.58477  3.61503
          0.02695  4.02289  4.74524  0.61958  0.77255  0.48576  0.95510
      5   0.81695  4.27313  3.62071  3.42169  4.20736  3.09311  4.42521  3.35579  3.44196  3.23022  4.24748  3.53155  3.84681  3.76976  3.68050  2.62313  2.91104  2.98401  5.61943  4.43718      5 a - - -
          2.68618  4.42225  2.77519  2.73123  3.46354  2.40513  3.72494  3.29354  2.67741  2.69355  4.24690  2.90347  2.73739  3.18146  2.89801  2.37887  2.77519  2.98518  4.58477  3.61503
          0.02695  4.02289  4.74524  0.61958  0.77255  0.48576  0.95510
      6   2.53621  4.61432  3.06695  2.64515  4.23873  2.03067  3.79257  3.66641  2.49871  3.26437  4.09216  3.06991  3.80767  2.96880  2.09417  2.25559  2.87092  3.26415  5.45986  4.17540      6 g - - -
          2.68618  4.42225  2.77519  2.73123  3.46354  2.40513  3.72494  3.29354  2.67741  2.69355  4.24690  2.90347  2.73739  3.18146  2.89801  2.37887  2.77519  2.98518  4.58477  3.61503
          0.02695  4.02289  4.74524  0.61958  0.77255  0.48576  0.95510
      7   3.00804  4.99341  3.01016  2.76964  4.18144  3.47027  3.92845  3.83759  2.58054  3.32473  4.35068  3.22983  4.02736  0.98854  2.86077  3.05051  3.30599  3.55860  5.42781  4.13247      7 q - - -
          2.68618  4.42225  2.77519  2.73123  3.46354  2.40513  3.72494  3.29354  2.67741  2.69355  4.24690  2.90347  2.73739  3.18146  2.89801  2.37887  2.77519  2.98518  4.58477  3.61503
          0.02695  4.02289  4.74524  0.61958  0.77255  0.48576  0.95510
      8   2.63660  4.41760  3.45276  2.87986  3.57303  3.56275  3.82408  2.79268  2.67010  2.06817  3.49814  3.29040  3.96073  3.09914  2.32143  2.83278  2.53079  2.34487  5.02321  3.78573      8 l - - -
          2.68618  4.42225  2.77519  2.73123  3.46354  2.40513  3.72494  3.29354  2.67741  2.69355  4.24690  2.90347  2.73739  3.18146  2.89801  2.37887  2.77519  2.98518  4.58477  3.61503
          0.02695  4.02289  4.74524  0.61958  0.77255  0.48576  0.95510
      9   2.83496  4.68958  3.48297  2.93080  2.67184  3.61887  3.76346  3.19019  2.50171  2.73269  3.76868  3.32512  4.03802  3.08265  1.46574  2.95913  3.07831  2.99428  4.88262  3.45001      9 r - - -
          2.68618  4.42225  2.77519  2.73123  3.46354  2.40513  3.72494  3.29354  2.67741  2.69355  4.24690  2.90347  2.73739  3.18146  2.89801  2.37887  2.77519  2.98518  4.58477  3.61503
          0.02695  4.02289  4.74524  0.61958  0.77255  0.48576  0.95510
     10   2.31220  4.28674  3.64571  3.09702  3.44861  3.59175  3.97997  2.54052  3.00876  2.11232  2.82452  3.45364  4.01584  3.32631  3.32695  2.88395  2.05898  2.35928  4.98531  3.76740     10 t - - -
          2.68618  4.42225  2.77519  2.73123  3.46354  2.40513  3.72494  3.29354  2.67741  2.69355  4.24690  2.90347  2.73739  3.18146  2.89801  2.37887  2.77519  2.98518  4.58477  3.61503
          0.02695  4.02289  4.74524  0.61958  0.77255  0.48576  0.95510
     11   3.59692  4.91607  4.32854  4.07340  2.83556  3.90487  4.09689  3.62926  3.79355  2.99719  4.25574  4.19264  4.43563  4.17337  3.89468  3.79909  3.90544  3.52371  0.62975  2.83016     11 W - - -
          2.68618  4.42225  2.77519  2.73123  3.46354  2.40513  3.72494  3.29354  2.67741  2.69355  4.24690  2.90347  2.73739  3.18146  2.89801  2.37887  2.77519  2.98518  4.58477  3.61503
          0.02695  4.02289  4.74524  0.61958  0.77255  0.48576  0.95510
     12   2.87289  4.61822  3.66375  3.08837  3.54410  3.71198  3.89913  2.88766  2.54220  1.50341  3.53454  3.45829  4.10989  3.17444  2.03520  3.06464  3.10785  2.77151  5.06609  3.80551     12 l - - -
          2.68618  4.42225  2.77519  2.73123  3.46354  2.40513  3.72494  3.29354  2.67741  2.69355  4.24690  2.90347  2.73739  3.18146  2.89801  2.37887  2.77519  2.98518  4.58477  3.61503
          0.02695  4.02289  4.74524  0.61958  0.77255  0.48576  0.95510
     13   2.82580  4.43220  3.86069  3.27514  3.27875  3.82908  4.05546  2.54692  2.97923  1.38552  2.71917  3.62840  4.17603  3.40479  2.68130  3.12134  3.05452  2.49268  4.95480  3.75558     13 l - - -
          2.68618  4.42225  2.77519  2.73123  3.46354  2.40513  3.72494  3.29354  2.67741  2.69355  4.24690  2.90347  2.73739  3.18146  2.89801  2.37887  2.77519  2.98518  4.58477  3.61503
          0.02695  4.02289  4.74524  0.61958  0.77255  0.48576  0.95510
     14   2.08634  4.99411  2.27992  2.05452  4.35354  3.29175  3.68468  3.79803  2.54544  3.36489  4.17361  2.83141  3.80044  2.83319  3.04669  2.11639  2.94422  3.41607  5.57032  4.18166     14 e - - -
          2.68618  4.42225  2.77519  2.73123  3.46354  2.40513  3.72494  3.29354  2.67741  2.69355  4.24690  2.90347  2.73739  3.18146  2.89801  2.37887  2.77519  2.98518  4.58477  3.61503
          0.02695  4.02289  4.74524  0.61958  0.77255  0.48576  0.95510
     15   2.27204  4.73777  3.35179  2.84038  4.25716  3.42849  3.78517  3.60205  2.26439  3.21160  4.11790  3.22060  3.93735  2.96496  1.33867  2.82934  3.03610  3.27638  5.41315  4.18665     15 r - - -
          2.68618  4.42225  2.77519  2.73123  3.46354  2.40513  3.72494  3.29354  2.67741  2.69355  4.24690  2.90347  2.73739  3.18146  2.89801  2.37887  2.77519  2.98518  4.58477  3.61503
          0.02695  4.02289  4.74524  0.61958  0.77255  0.48576  0.95510
     16   2.33649  4.40988  3.28938  2.47159  3.57613  3.50947  3.77184  2.54706  2.70518  2.18711  3.50816  3.19253  3.19032  3.04056  3.08765  2.75913  2.82315  2.62412  5.00281  3.74866     16 l - - -
          2.68618  4.42225  2.77519  2.73123  3.46354  2.40513  3.72494  3.29354  2.67741  2.69355  4.24690  2.90347  2.73739  3.18146  2.89801  2.37887  2.77519  2.98518  4.58477  3.61503
          0.02695  4.02289  4.74524  0.61958  0.77255  0.48576  0.95510
     17   2.35520  5.00972  1.98952  2.27613  4.45421  2.69774  3.70445  3.92179  2.57792  3.46427  4.26294  2.42838  3.79039  2.84966  3.09106  2.30165  2.95316  3.50297  5.64991  4.24619     17 d - - -
          2.68618  4.42225  2.77519  2.73123  3.46354  2.40513  3.72494  3.29354  2.67741  2.69355  4.24690  2.90347  2.73739  3.18146  2.89801  2.37887  2.77519  2.98518  4.58477  3.61503
          0.02695  4.02289  4.74524  0.61958  0.77255  0.48576  0.95510
     18   2.76080  5.21282  2.12882  1.79546  4.53659  2.72620  3.68436  4.01539  2.56891  3.53578  4.33815  2.76627  2.51200  2.82639  3.09963  2.70352  3.02496  3.60755  5.70991  4.27670     18 e - - -
          2.68618  4.42225  2.77519  2.73123  3.46354  2.40513  3.72494  3.29354  2.67741  2.69355  4.24690  2.90347  2.73739  3.18146  2.89801  2.37887  2.77519  2.98518  4.58477  3.61503
          0.02695  4.02289  4.74524  0.61958  0.77255  0.48576  0.95510
     19   2.87689  5.39995  1.76578  1.66826  4.71812  2.20896  3.74416  4.22162  2.71305  3.72618  4.55318  2.71899  3.83680  2.90052  3.28602  2.78439  3.15787  3.79666  5.89084  4.41271     19 e - - -
          2.68618  4.42225  2.77519  2.73123  3.46354  2.40513  3.72494  3.29354  2.67741  2.69355  4.24690  2.90347  2.73739  3.18146  2.89801  2.37887  2.77519  2.98518  4.58477  3.61503
          0.02695  4.02289  4.74524  0.61958  0.77255  0.48576  0.95510
     20   1.91924  4.20987  3.41790  3.03566  4.21551  2.41444  4.10993  3.61963  3.06226  3.29693  4.11838  3.25806  3.70475  3.35722  3.41343  1.79318  1.88579  3.12121  5.55267  4.32556     20 s - - -
          2.68618  4.42225  2.77519  2.73123  3.46354  2.40513  3.72494  3.29354  2.67741  2.69355  4.24690  2.90347  2.73739  3.18146  2.89801  2.37887  2.77519  2.98518  4.58477  3.61503
          0.02695  4.02289  4.74524  0.61958  0.77255  0.48576  0.95510
     21   2.38698  4.84464  2.93141  2.20812  4.15831  3.38610  3.62137  3.57521  2.35485  3.15495  3.96369  2.93425  3.14366  2.76373  2.25093  2.63340  2.55374  3.22902  5.36788  4.03504     21 e - - -
          2.68618  4.42225  2.77519  2.73123  3.46354  2.40513  3.72494  3.29354  2.67741  2.69355  4.24690  2.90347  2.73739  3.18146  2.89801  2.37887  2.77519  2.98518  4.58477  3.61503
          0.02695  4.02289  4.74524  0.61958  0.77255  0.48576  0.95510
     22   2.09359  4.28927  3.36680  2.89054  3.93715  2.22262  3.94412  3.29090  2.87697  2.99883  3.85100  3.21494  2.91166  3.19149  3.25225  2.52242  2.31917  2.45313  5.30731  4.06120     22 a - - -
          2.68618  4.42225  2.77519  2.73123  3.46354  2.40513  3.72494  3.29354  2.67741  2.69355  4.24690  2.90347  2.73739  3.18146  2.89801  2.37887  2.77519  2.98518  4.58477  3.61503
          0.02695  4.02289  4.74524  0.61958  0.77255  0.48576  0.95510
     23   2.37059  4.43390  3.37796  2.80815  3.51559  3.54524  3.75372  2.92164  2.61520  2.12090  3.51735  3.23126  3.93108  3.03805  2.33109  2.80309  2.85987  2.69877  4.94510  3.09893     23 l - - -
          2.68618  4.42225  2.77519  2.73123  3.46354  2.40513  3.72494  3.29354  2.67741  2.69355  4.24690  2.90347  2.73739  3.18146  2.89801  2.37887  2.77519  2.98518  4.58477  3.61503
          0.02695  4.02289  4.74524  0.61958  0.77255  0.48576  0.95510
     24   2.86041  5.05033  3.15435  2.59836  4.30163  3.55026  2.19371  3.79145  2.07430  3.29366  4.13579  3.06513  3.93924  2.37699  1.90803  2.86131  3.05967  3.46300  5.37318  4.08518     24 r - - -
          2.68618  4.42225  2.77519  2.73123  3.46354  2.40513  3.72494  3.29354  2.67741  2.69355  4.24690  2.90347  2.73739  3.18146  2.89801  2.37887  2.77519  2.98518  4.58477  3.61503
          0.02695  4.02289  4.74524  0.61958  0.77255  0.48576  0.95510
     25   2.31249  4.37968  3.30087  2.75067  3.57792  3.46244  3.14352  2.93198  2.70210  2.38034  3.52148  3.18217  3.87502  3.03450  3.08269  2.43604  2.53361  2.41787  4.98894  3.73449     25 a - - -
          2.68618  4.42225  2.77519  2.73123  3.46354  2.40513  3.72494  3.29354  2.67741  2.69355  4.24690  2.90347  2.73739  3.18146  2.89801  2.37887  2.77519  2.98518  4.58477  3.61503
          0.02695  4.02289  4.74524  0.61958  0.77255  0.48576  0.95510
     26   2.19846  4.55077  3.09519  2.62062  4.11498  3.24634  3.77546  3.52635  2.56703  3.14811  3.97192  3.05476  2.97809  2.95425  2.52734  1.83586  2.80481  3.14475  5.38737  4.09417     26 s - - -
          2.68618  4.42225  2.77519  2.73123  3.46354  2.40513  3.72494  3.29354  2.67741  2.69355  4.24690  2.90347  2.73739  3.18146  2.89801  2.37887  2.77519  2.98518  4.58477  3.61503
          0.02695  4.02289  4.74524  0.61958  0.77255  0.48576  0.95510
     27   3.11226  4.42983  4.77095  4.24456  3.47299  4.45603  4.92956  1.60287  4.12916  1.75736  3.28402  4.48526  4.73426  4.37064  4.32448  3.81929  3.36373  1.13208  5.43215  4.24862     27 v - - -
          2.68618  4.42225  2.77519  2.73123  3.46354  2.40513  3.72494  3.29354  2.67741  2.69355  4.24690  2.90347  2.73739  3.18146  2.89801  2.37887  2.77519  2.98518  4.58477  3.61503
          0.02695  4.02289  4.74524  0.61958  0.77255  0.48576  0.95510
     28   0.81695  4.27313  3.62071  3.42169  4.20736  3.09311  4.42521  3.35579  3.44196  3.23022  4.24748  3.53155  3.84681  3.76976  3.68050  2.62313  2.91104  2.98401  5.61943  4.43718     28 a - - -
          2.68618  4.42225  2.77519  2.73123  3.46354  2.40513  3.72494  3.29354  2.67741  2.69355  4.24690  2.90347  2.73739  3.18146  2.89801  2.37887  2.77519  2.98518  4.58477  3.61503
          0.02695  4.02289  4.74524  0.61958  0.77255  0.48576  0.95510
     29   3.32742  4.74642  4.43042  4.07326  3.19892  4.17182  4.68196  2.41360  3.83952  0.70995  3.17903  4.33408  4.58280  4.17171  3.99005  3.76369  3.61566  2.48955  5.13039  3.88767     29 l - - -
          2.68618  4.42225  2.77519  2.73123  3.46354  2.40513  3.72494  3.29354  2.67741  2.69355  4.24690  2.90347  2.73739  3.18146  2.89801  2.37887  2.77519  2.98518  4.58477  3.61503
          0.02695  4.02289  4.74524  0.61958  0.77255  0.48576  0.95510
     30   3.18154  5.00572  3.68817  3.17071  4.39871  3.63773  3.94293  3.95277  2.31133  3.44146  4.43969  3.51792  4.13478  3.15751  0.77128  3.25967  3.43839  3.67071  5.42187  4.29551     30 r - - -
          2.68618  4.42225  2.77519  2.73123  3.46354  2.40513  3.72494  3.29354  2.67741  2.69355  4.24690  2.90347  2.73739  3.18146  2.89801  2.37887  2.77519  2.98518  4.58477  3.61503
          0.02695  4.02289  4.74524  0.61958  0.77255  0.48576  0.95510
     31   3.17280  4.58274  4.59145  4.09696  3.19359  4.30932  4.74103  2.11421  3.90929  0.96974  3.04912  4.35299  4.62712  4.15974  4.08597  3.69749  3.43727  1.86298  5.20372  4.02563     31 l - - -
          2.68618  4.42225  2.77519  2.73123  3.46354  2.40513  3.72494  3.29354  2.67741  2.69355  4.24690  2.90347  2.73739  3.18146  2.89801  2.37887  2.77519  2.98518  4.58477  3.61503
          0.02695  4.02289  4.74524  0.61958  0.77255  0.48576  0.95510
     32   2.53963  4.63396  3.10095  2.60890  4.16971  2.75077  3.73875  3.57779  2.44662  3.18045  4.00443  3.05157  3.80621  2.90668  1.92502  2.29343  2.49205  3.20221  5.39707  4.10959     32 r - - -
          2.68618  4.42225  2.77519  2.73123  3.46354  2.40513  3.72494  3.29354  2.67741  2.69355  4.24690  2.90347  2.73739  3.18146  2.89801  2.37887  2.77519  2.98518  4.58477  3.61503
          0.02695  4.02289  4.74524  0.61958  0.77255  0.48576  0.95510
     33   2.86220  4.62040  3.56659  3.48626  4.62141  0.53062  4.59525  4.25966  3.68785  3.89428  4.87285  3.73121  4.01624  4.00030  3.90535  3.03878  3.35516  3.75896  5.67468  4.72914     33 G - - -
          2.68618  4.42225  2.77519  2.73123  3.46354  2.40513  3.72494  3.29354  2.67741  2.69355  4.24690  2.90347  2.73739  3.18146  2.89801  2.37887  2.77519  2.98518  4.58477  3.61503
          0.02695  4.02289  4.74524  0.61958  0.77255  0.48576  0.95510
     34   2.14699  4.92101  2.88140  2.00100  4.26183  3.39960  3.64537  3.66374  2.31970  3.23613  4.05938  2.94842  3.84221  2.79038  2.13739  2.70260  2.93311  3.31767  5.43185  4.11020     34 e - - -
          2.68618  4.42225  2.77519  2.73123  3.46354  2.40513  3.72494  3.29354  2.67741  2.69355  4.24690  2.90347  2.73739  3.18146  2.89801  2.37887  2.77519  2.98518  4.58477  3.61503
          0.02695  4.02289  4.74524  0.61958  0.77255  0.48576  0.95510
     35   3.32742  4.74642  4.43042  4.07326  3.19892  4.17182  4.68196  2.41360  3.83952  0.70995  3.17903  4.33408  4.58280  4.17171  3.99005  3.76369  3.61566  2.48955  5.13039  3.88767     35 l - - -
          2.68618  4.42225  2.77519  2.73123  3.46354  2.40513  3.72494  3.29354  2.67741  2.69355  4.24690  2.90347  2.73739  3.18146  2.89801  2.37887  2.77519  2.98518  4.58477  3.61503
          0.02695  4.02289  4.74524  0.61958  0.77255  0.48576  0.95510
     36   3.15738  5.30130  0.72411  2.44061  4.69998  3.33018  4.07215  4.32371  3.18607  3.90617  4.88983  3.00366  3.99383  3.31316  3.72097  3.10435  3.49996  3.94763  5.83876  4.55098     36 d - - -
          2.68618  4.42225  2.77519  2.73123  3.46354  2.40513  3.72494  3.29354  2.67741  2.69355  4.24690  2.90347  2.73739  3.18146  2.89801  2.37887  2.77519  2.98518  4.58477  3.61503
          0.02695  4.02289  4.74524  0.61958  0.77255  0.48576  0.95510
     37   2.78843  4.70833  3.48507  2.90728  3.98037  3.54007  3.79347  3.24834  2.30158  2.91886  3.90930  3.28815  3.99563  2.99560  1.40266  2.90556  3.05250  2.47270  5.27528  4.02334     37 r - - -
          2.68618  4.42225  2.77519  2.73123  3.46354  2.40513  3.72494  3.29354  2.67741  2.69355  4.24690  2.90347  2.73739  3.18146  2.89801  2.37887  2.77519  2.98518  4.58477  3.61503
          0.02695  4.02289  4.74524  0.61958  0.77255  0.48576  0.95510
     38   1.94658  4.95992  1.44947  2.32726  4.49032  3.21378  3.84465  3.86703  2.81298  3.52924  4.39629  2.85887  3.83208  3.02644  3.32973  2.72730  3.06160  3.47286  5.75305  4.35386     38 d - - -
          2.68618  4.42225  2.77519  2.73123  3.46354  2.40513  3.72494  3.29354  2.67741  2.69355  4.24690  2.90347  2.73739  3.18146  2.89801  2.37887  2.77519  2.98518  4.58477  3.61503
          0.02695  4.02289  4.74524  0.61958  0.77255  0.48576  0.95510
     39   0.81695  4.27313  3.62071  3.42169  4.20736  3.09311  4.42521  3.35579  3.44196  3.23022  4.24748  3.53155  3.84681  3.76976  3.68050  2.62313  2.91104  2.98401  5.61943  4.43718     39 a - - -
          2.68618  4.42225  2.77519  2.73123  3.46354  2.40513  3.72494  3.29354  2.67741  2.69355  4.24690  2.90347  2.73739  3.18146  2.89801  2.37887  2.77519  2.98518  4.58477  3.61503
          0.02695  4.02289  4.74524  0.61958  0.77255  0.48576  0.95510
     40   3.32742  4.74642  4.43042  4.07326  3.19892  4.17182  4.68196  2.41360  3.83952  0.70995  3.17903  4.33408  4.58280  4.17171  3.99005  3.76369  3.61566  2.48955  5.13039  3.88767     40 l - - -
          2.68618  4.42225  2.77519  2.73123  3.46354  2.40513  3.72494  3.29354  2.67741  2.69355  4.24690  2.90347  2.73739  3.18146  2.89801  2.37887  2.77519  2.98518  4.58477  3.61503
          0.02695  4.02289  4.74524  0.61958  0.77255  0.48576  0.95510
     41   2.34951  4.86247  2.85630  1.99982  4.19212  2.92036  3.63158  3.61662  2.39500  3.19326  3.99842  2.91067  3.79741  2.77346  2.51339  2.62525  2.54838  3.26018  5.40432  4.05913     41 e - - -
          2.68618  4.42225  2.77519  2.73123  3.46354  2.40513  3.72494  3.29354  2.67741  2.69355  4.24690  2.90347  2.73739  3.18146  2.89801  2.37887  2.77519  2.98518  4.58477  3.61503
          0.02695  4.02289  4.74524  0.61958  0.77255  0.48576  0.95510
     42   1.03839  4.18428  3.45852  3.22759  4.32085  2.27485  4.30034  3.65753  3.31250  3.41830  4.27820  3.36078  3.72732  3.59638  3.60030  2.44927  2.76004  3.14283  5.67145  4.47952     42 a - - -
          2.68618  4.42225  2.77519  2.73123  3.46354  2.40513  3.72494  3.29354  2.67741  2.69355  4.24690  2.90347  2.73739  3.18146  2.89801  2.37887  2.77519  2.98518  4.58477  3.61503
          0.02695  4.02289  4.74524  0.61958  0.77255  0.48576  0.95510
     43   0.81695  4.27313  3.62071  3.42169  4.20736  3.09311  4.42521  3.35579  3.44196  3.23022  4.24748  3.53155  3.84681  3.76976  3.68050  2.62313  2.91104  2.98401  5.61943  4.43718     43 a - - -
          2.68618  4.42225  2.77519  2.73123  3.46354  2.40513  3.72494  3.29354  2.67741  2.69355  4.24690  2.90347  2.73739  3.18146  2.89801  2.37887  2.77519  2.98518  4.58477  3.61503
          0.02695  4.02289  4.74524  0.61958  0.77255  0.48576  0.95510
     44   3.32742  4.74642  4.43042  4.07326  3.19892  4.17182  4.68196  2.41360  3.83952  0.70995  3.17903  4.33408  4.58280  4.17171  3.99005  3.76369  3.61566  2.48955  5.13039  3.88767     44 l - - -
          2.68618  4.42225  2.77519  2.73123  3.46354  2.40513  3.72494  3.29354  2.67741  2.69355  4.24690  2.90347  2.73739  3.18146  2.89801  2.37887  2.77519  2.98518  4.58477  3.61503
          0.02695  4.02289  4.74524  0.61958  0.77255  0.48576  0.95510
     45   1.85585  4.46182  3.15638  2.74658  4.15571  1.97745  3.87939  3.55384  2.67389  3.19939  4.03753  3.12788  3.78304  3.08169  2.48714  2.56751  2.81760  3.15065  5.44067  4.17353     45 a - - -
          2.68618  4.42225  2.77519  2.73123  3.46354  2.40513  3.72494  3.29354  2.67741  2.69355  4.24690  2.90347  2.73739  3.18146  2.89801  2.37887  2.77519  2.98518  4.58477  3.61503
          0.02695  4.02289  4.74524  0.61958  0.77255  0.48576  0.95510
     46   3.15738  5.30130  0.72411  2.44061  4.69998  3.33018  4.07215  4.32371  3.18607  3.90617  4.88983  3.00366  3.99383  3.31316  3.72097  3.10435  3.49996  3.94763  5.83876  4.55098     46 d - - -
          2.68618  4.42225  2.77519  2.73123  3.46354  2.40513  3.72494  3.29354  2.67741  2.69355  4.24690  2.90347  2.73739  3.18146  2.89801  2.37887  2.77519  2.98518  4.58477  3.61503
          0.02695  4.02289  4.74524  0.61958  0.77255  0.48576  0.95510
     47   2.92807  4.43163  4.33153  4.00156  3.66401  3.87718  4.77856  2.05431  3.87164  2.32636  3.60848  4.16661  4.43095  4.22163  4.06932  3.39195  3.28699  0.85450  5.47312  4.21310     47 v - - -
          2.68618  4.42225  2.77519  2.73123  3.46354  2.40513  3.72494  3.29354  2.67741  2.69355  4.24690  2.90347  2.73739  3.18146  2.89801  2.37887  2.77519  2.98518  4.58477  3.61503
          0.02695  4.02289  4.74524  0.61958  0.77255  0.48576  0.95510
     48   1.03839  4.18428  3.45852  3.22759  4.32085  2.27485  4.30034  3.65753  3.31250  3.41830  4.27820  3.36078  3.72732  3.59638  3.60030  2.44927  2.76004  3.14283  5.67145  4.47952     48 a - - -
          2.68618  4.42225  2.77519  2.73123  3.46354  2.40513  3.72494  3.29354  2.67741  2.69355  4.24690  2.90347  2.73739  3.18146  2.89801  2.37887  2.77519  2.98518  4.58477  3.61503
          0.02695  4.02289  4.74524  0.61958  0.77255  0.48576  0.95510
     49   1.51443  4.62608  2.32155  2.51373  4.31043  2.55110  3.87181  3.71923  2.79931  3.36150  4.19314  2.97657  3.77915  3.06306  3.26004  2.59489  2.88824  3.29546  5.59569  4.26718     49 a - - -
          2.68618  4.42225  2.77519  2.73123  3.46354  2.40513  3.72494  3.29354  2.67741  2.69355  4.24690  2.90347  2.73739  3.18146  2.89801  2.37887  2.77519  2.98518  4.58477  3.61503
          0.02695  4.02289  4.74524  0.61958  0.77255  0.48576  0.95510
     50   3.18154  5.00572  3.68817  3.17071  4.39871  3.63773  3.94293  3.95277  2.31133  3.44146  4.43969  3.51792  4.13478  3.15751  0.77128  3.25967  3.43839  3.67071  5.42187  4.29551     50 r - - -
          2.68618  4.42225  2.77519  2.73123  3.46354  2.40513  3.72494  3.29354  2.67741  2.69355  4.24690  2.90347  2.73739  3.18146  2.89801  2.37887  2.77519  2.98518  4.58477  3.61503
          0.02695  4.02289  4.74524  0.61958  0.77255  0.48576  0.95510
     51   3.17205  4.95884  3.28428  3.06160  3.39928  3.58261  0.86110  3.89824  2.90097  3.37229  4.42879  3.46394  4.14456  3.43045  3.15650  3.24204  3.48147  3.63062  4.86186  3.34638     51 h - - -
          2.68618  4.42225  2.77519  2.73123  3.46354  2.40513  3.72494  3.29354  2.67741  2.69355  4.24690  2.90347  2.73739  3.18146  2.89801  2.37887  2.77519  2.98518  4.58477  3.61503
          0.02695  4.02289  4.74524  0.61958  0.77255  0.48576  0.95510
     52   2.97447  5.55234  1.46563  1.43218  4.83782  3.23611  3.78667  4.35950  2.81113  3.85920  4.71593  2.69912  3.86172  2.95419  3.41115  2.85364  3.26438  3.93093  6.00838  4.50098     52 e - - -
          2.68618  4.42225  2.77519  2.73123  3.46354  2.40513  3.72494  3.29354  2.67741  2.69355  4.24690  2.90347  2.73739  3.18146  2.89801  2.37887  2.77519  2.98518  4.58477  3.61503
          0.02695  4.02289  4.74524  0.61958  0.77255  0.48576  0.95510
     53   2.89807  4.33218  4.33460  3.78827  3.36616  4.06905  4.47804  1.36506  3.65446  2.00160  2.65878  4.05042  4.41527  3.92391  3.87294  3.39679  2.66091  1.90746  5.14517  3.96811     53 i - - -
          2.68618  4.42225  2.77519  2.73123  3.46354  2.40513  3.72494  3.29354  2.67741  2.69355  4.24690  2.90347  2.73739  3.18146  2.89801  2.37887  2.77519  2.98518  4.58477  3.61503
          0.02695  4.02289  4.74524  0.61958  0.77255  0.48576  0.95510
     54   3.32742  4.74642  4.43042  4.07326  3.19892  4.17182  4.68196  2.41360  3.83952  0.70995  3.17903  4.33408  4.58280  4.17171  3.99005  3.76369  3.61566  2.48955  5.13039  3.88767     54 l - - -
          2.68618  4.42225  2.77519  2.73123  3.46354  2.40513  3.72494  3.29354  2.67741  2.69355  4.24690  2.90347  2.73739  3.18146  2.89801  2.37887  2.77519  2.98518  4.58477  3.61503
          0.02695  4.02289  4.74524  0.61958  0.77255  0.48576  0.95510
     55   3.18154  5.00572  3.68817  3.17071  4.39871  3.63773  3.94293  3.95277  2.31133  3.44146  4.43969  3.51792  4.13478  3.15751  0.77128  3.25967  3.43839  3.67071  5.42187  4.29551     55 r - - -
          2.68618  4.42225  2.77519  2.73123  3.46354  2.40513  3.72494  3.29354  2.67741  2.69355  4.24690  2.90347  2.73739  3.18146  2.89801  2.37887  2.77519  2.98518  4.58477  3.61503
          0.02695  4.02289  4.74524  0.61958  0.77255  0.48576  0.95510
     56   2.49993  4.34448  3.56832  3.33030  4.10827  3.17804  4.33528  3.25401  3.27624  3.11210  4.15488  3.51351  3.89455  3.66405  3.52608  2.70314  0.94024  2.93261  5.53274  4.32566     56 t - - -
          2.68618  4.42225  2.77519  2.73123  3.46354  2.40513  3.72494  3.29354  2.67741  2.69355  4.24690  2.90347  2.73739  3.18146  2.89801  2.37887  2.77519  2.98518  4.58477  3.61503
          0.02695  4.02289  4.74524  0.61958  0.77255  0.48576  0.95510
     57   2.54789  4.41942  3.38113  2.85698  3.77759  3.39380  3.85363  3.00029  2.66358  2.77407  3.69666  3.24209  3.88790  3.10095  2.54700  2.71513  1.79676  2.36899  5.17335  3.92458     57 t - - -
          2.68618  4.42225  2.77519  2.73123  3.46354  2.40513  3.72494  3.29354  2.67741  2.69355  4.24690  2.90347  2.73739  3.18146  2.89801  2.37887  2.77519  2.98518  4.58477  3.61503
          0.02695  4.02289  4.74524  0.61958  0.77255  0.48576  0.95510
     58   3.45525  4.81365  4.44508  4.19022  0.79433  4.10554  3.95214  2.96276  4.09402  2.29914  3.67201  4.19144  4.56233  4.22104  4.17648  3.71602  3.75726  2.96415  4.16051  2.51027     58 f - - -
          2.68618  4.42225  2.77519  2.73123  3.46354  2.40513  3.72494  3.29354  2.67741  2.69355  4.24690  2.90347  2.73739  3.18146  2.89801  2.37887  2.77519  2.98518  4.58477  3.61503
          0.02695  4.02289  4.74524  0.61958  0.77255  0.48576  0.95510
     59   1.73765  4.25421  3.36936  2.99703  4.14554  3.05939  4.07871  3.46083  3.00604  3.19563  4.05413  3.25479  1.94525  3.32751  3.35167  2.47711  2.26422  3.03176  5.50274  4.26865     59 a - - -
          2.68618  4.42225  2.77519  2.73123  3.46354  2.40513  3.72494  3.29354  2.67741  2.69355  4.24690  2.90347  2.73739  3.18146  2.89801  2.37887  2.77519  2.98518  4.58477  3.61503
          0.02695  4.02289  4.74524  0.61958  0.77255  0.48576  0.95510
     60   2.19019  3.19531  3.18521  2.35400  3.91251  2.07732  3.84656  3.27644  2.74439  2.96719  3.82086  3.13363  3.79592  3.07449  3.14012  2.58606  2.78484  2.94179  5.26865  4.00155     60 g - - -
          2.68618  4.42225  2.77519  2.73123  3.46354  2.40513  3.72494  3.29354  2.67741  2.69355  4.24690  2.90347  2.73739  3.18146  2.89801  2.37887  2.77519  2.98518  4.58477  3.61503
          0.02695  4.02289  4.74524  0.61958  0.77255  0.48576  0.95510
     61   2.66489  4.98260  2.30146  2.09351  4.32505  3.30494  3.67086  3.76692  2.51702  3.33461  4.14149  2.83867  3.79899  2.81704  3.01204  2.10655  2.25728  3.39055  5.54070  4.15697     61 e - - -
          2.68621  4.42228  2.77503  2.73127  3.46357  2.40504  3.72498  3.29357  2.67744  2.69358  4.24693  2.90350  2.73723  3.18150  2.89804  2.37890  2.77523  2.98522  4.58480  3.61506
          0.29409  1.40204  4.74524  0.23210  1.57439  0.48576  0.95510
     62   2.10622  4.47756  3.13456  2.75210  4.19508  1.71541  3.89159  3.59607  2.66794  3.23802  4.07936  3.13105  3.79024  3.09437  2.46548  2.58107  2.83806  3.18560  5.46900  4.20396     63 g - - -
          2.68618  4.42225  2.77519  2.73123  3.46354  2.40513  3.72494  3.29354  2.67741  2.69355  4.24690  2.90347  2.73739  3.18146  2.89801  2.37887  2.77519  2.98518  4.58477  3.61503
          0.02695  4.02289  4.74524  0.61958  0.77255  0.48576  0.95510
     63   2.37850  4.83574  2.97537  2.48911  4.21611  2.47562  3.65360  3.62955  2.32217  3.20069  4.02055  2.98044  3.83338  2.45346  2.15169  2.67831  2.90088  3.27815  5.39757  4.08890     64 r - - -
          2.68618  4.42225  2.77519  2.73123  3.46354  2.40513  3.72494  3.29354  2.67741  2.69355  4.24690  2.90347  2.73739  3.18146  2.89801  2.37887  2.77519  2.98518  4.58477  3.61503
          0.02695  4.02289  4.74524  0.61958  0.77255  0.48576  0.95510
     64   2.69567  5.06858  1.86030  2.26221  4.41304  3.29726  3.66987  3.87277  2.51540  3.41691  4.21863  2.81263  3.80135  2.43326  3.01685  2.35327  2.53691  3.48008  5.60381  4.20176     65 d - - -
          2.68618  4.42225  2.77519  2.73123  3.46354  2.40513  3.72494  3.29354  2.67741  2.69355  4.24690  2.90347  2.73739  3.18146  2.89801  2.37887  2.77519  2.98518  4.58477  3.61503
          0.02695  4.02289  4.74524  0.61958  0.77255  0.48576  0.95510
     65   3.09394  4.48223  4.59472  4.09016  3.32201  4.29065  4.75595  1.97280  3.93137  1.32508  3.17500  4.33485  4.61871  4.19086  4.12198  3.66720  3.35809  1.36557  5.27456  4.08220     66 l - - -
          2.68618  4.42225  2.77519  2.73123  3.46354  2.40513  3.72494  3.29354  2.67741  2.69355  4.24690  2.90347  2.73739  3.18146  2.89801  2.37887  2.77519  2.98518  4.58477  3.61503
          0.02695  4.02289  4.74524  0.61958  0.77255  0.48576  0.95510
     66   2.65262  4.61011  3.21998  2.65180  3.59463  3.51144  2.67137  3.18866  2.46128  2.82732  3.70225  3.11287  3.89525  2.90638  2.29239  2.75408  2.87816  2.57228  4.98325  3.02413     67 r - - -
          2.68618  4.42225  2.77519  2.73123  3.46354  2.40513  3.72494  3.29354  2.67741  2.69355  4.24690  2.90347  2.73739  3.18146  2.89801  2.37887  2.77519  2.98518  4.58477  3.61503
          0.02695  4.02289  4.74524  0.61958  0.77255  0.48576  0.95510
     67   3.00804  4.99341  3.01016  2.76964  4.18144  3.47027  3.92845  3.83759  2.58054  3.32473  4.35068  3.22983  4.02736  0.98854  2.86077  3.05051  3.30599  3.55860  5.42781  4.13247     68 q - - -
          2.68618  4.42225  2.77519  2.73123  3.46354  2.40513  3.72494  3.29354  2.67741  2.69355  4.24690  2.90347  2.73739  3.18146  2.89801  2.37887  2.77519  2.98518  4.58477  3.61503
          0.02695  4.02289  4.74524  0.61958  0.77255  0.48576  0.95510
     68   2.82283  5.06691  3.02308  2.22656  4.36970  3.50360  2.53949  3.81345  2.12546  3.31993  4.14810  3.00830  3.90734  2.74915  1.77488  2.81381  3.03064  3.47064  5.43076  4.13722     69 r - - -
          2.68618  4.42225  2.77519  2.73123  3.46354  2.40513  3.72494  3.29354  2.67741  2.69355  4.24690  2.90347  2.73739  3.18146  2.89801  2.37887  2.77519  2.98518  4.58477  3.61503
          0.02695  4.02289  4.74524  0.61958  0.77255  0.48576  0.95510
     69   3.10663  4.42043  4.81728  4.32404  3.57562  4.45477  5.03847  1.25764  4.21135  2.07462  3.38026  4.54083  4.76830  4.47587  4.40857  3.84545  3.37397  1.19816  5.54794  4.34290     70 v - - -
          2.68618  4.42225  2.77519  2.73123  3.46354  2.40513  3.72494  3.29354  2.67741  2.69355  4.24690  2.90347  2.73739  3.18146  2.89801  2.37887  2.77519  2.98518  4.58477  3.61503
          0.02695  4.02289  4.74524  0.61958  0.77255  0.48576  0.95510
     70   2.88867  4.54549  3.64068  3.18596  3.04658  3.74934  2.87764  2.83403  2.92125  1.30715  3.46369  3.52974  4.15889  3.37333  3.17507  3.10971  3.13501  2.73040  4.66521  3.20479     71 l - - -
          2.68618  4.42225  2.77519  2.73123  3.46354  2.40513  3.72494  3.29354  2.67741  2.69355  4.24690  2.90347  2.73739  3.18146  2.89801  2.37887  2.77519  2.98518  4.58477  3.61503
          0.02695  4.02289  4.74524  0.61958  0.77255  0.48576  0.95510
     71   2.89545  5.41381  1.51959  1.87670  4.73931  2.21914  3.76105  4.24489  2.75110  3.75307  4.58851  2.71565  3.84244  2.92243  3.33223  2.80020  3.18266  3.81932  5.91941  4.43642     72 d - - -
          2.68618  4.42225  2.77519  2.73123  3.46354  2.40513  3.72494  3.29354  2.67741  2.69355  4.24690  2.90347  2.73739  3.18146  2.89801  2.37887  2.77519  2.98518  4.58477  3.61503
          0.02695  4.02289  4.74524  0.61958  0.77255  0.48576  0.95510
     72   1.42613  4.22559  3.53075  3.10094  3.90634  3.16138  4.09176  3.06968  3.06469  2.91419  3.83631  3.34584  2.85301  3.38069  3.39134  2.55924  2.76718  2.29454  5.34057  4.11366     73 a - - -
          2.68620  4.42227  2.77481  2.73126  3.46356  2.40515  3.72497  3.29356  2.67743  2.69357  4.24692  2.90349  2.73742  3.18149  2.89803  2.37889  2.77522  2.98521  4.58479  3.61505
          0.11400  2.31212  4.74524  0.65323  0.73472  0.48576  0.95510
     73   2.14556  5.09063  2.24557  1.85158  4.41491  3.30156  3.66279  3.87066  2.51457  3.41553  4.21572  2.80343  3.00598  2.80256  3.02454  2.66757  2.95987  3.48092  5.60507  4.19904     76 e - - -
          2.68618  4.42225  2.77519  2.73123  3.46354  2.40513  3.72494  3.29354  2.67741  2.69355  4.24690  2.90347  2.73739  3.18146  2.89801  2.37887  2.77519  2.98518  4.58477  3.61503
          0.02695  4.02289  4.74524  0.61958  0.77255  0.48576  0.95510
     74   1.35156  4.22132  3.43072  3.05522  4.13067  3.04519  4.11026  3.44005  3.05686  3.18511  4.04475  3.28360  2.72739  3.37084  3.39211  2.46637  2.24597  3.00942  5.49773  4.27264     77 a - - -
          2.68618  4.42225  2.77519  2.73123  3.46354  2.40513  3.72494  3.29354  2.67741  2.69355  4.24690  2.90347  2.73739  3.18146  2.89801  2.37887  2.77519  2.98518  4.58477  3.61503
          0.02695  4.02289  4.74524  0.61958  0.77255  0.48576  0.95510
     75   1.52131  4.18163  3.54607  3.15475  4.01790  2.07440  4.14992  3.23991  3.14449  3.06591  3.95126  3.34782  3.76068  3.44218  3.46199  2.49097  2.73483  2.31725  5.42695  4.20904     78 a - - -
          2.68618  4.42225  2.77519  2.73123  3.46354  2.40513  3.72494  3.29354  2.67741  2.69355  4.24690  2.90347  2.73739  3.18146  2.89801  2.37887  2.77519  2.98518  4.58477  3.61503
          0.02695  4.02289  4.74524  0.61958  0.77255  0.48576  0.95510
     76   3.18154  5.00572  3.68817  3.17071  4.39871  3.63773  3.94293  3.95277  2.31133  3.44146  4.43969  3.51792  4.13478  3.15751  0.77128  3.25967  3.43839  3.67071  5.42187  4.29551     79 r - - -
          2.68618  4.42225  2.77519  2.73123  3.46354  2.40513  3.72494  3.29354  2.67741  2.69355  4.24690  2.90347  2.73739  3.18146  2.89801  2.37887  2.77519  2.98518  4.58477  3.61503
          0.11279  4.02289  2.42177  0.61958  0.77255  0.48576  0.95510
     77   2.84142  4.58758  3.45583  3.30456  4.29392  3.27131  4.37648  3.85656  3.36758  3.47614  4.52889  3.60450  0.71205  3.75433  3.60550  3.01101  3.28826  3.49430  5.46210  4.41551     80 p - - -
          2.68618  4.42225  2.77519  2.73123  3.46354  2.40513  3.72494  3.29354  2.67741  2.69355  4.24690  2.90347  2.73739  3.18146  2.89801  2.37887  2.77519  2.98518  4.58477  3.61503
          0.02934  3.93943  4.66178  0.61958  0.77255  0.56733  0.83710
     78   2.32327  4.88436  2.58845  1.66066  4.29629  3.25874  3.70195  3.69738  2.54057  3.30387  4.14018  2.85291  2.92527  2.86469  2.99886  2.65966  2.93739  3.33110  5.53049  4.16912     81 e - - -
          2.68618  4.42225  2.77519  2.73123  3.46354  2.40513  3.72494  3.29354  2.67741  2.69355  4.24690  2.90347  2.73739  3.18146  2.89801  2.37887  2.77519  2.98518  4.58477  3.61503
          0.02934  3.93943  4.66178  0.61958  0.77255  0.43794  1.03667
     79   2.82788  4.47378  3.78656  3.36757  3.37410  3.69284  4.20708  2.61883  3.21035  1.13644  3.35941  3.68353  2.98655  3.58650  3.46427  3.10818  3.12995  2.54795  5.07098  3.82495     82 l - - -
          2.68618  4.42225  2.77519  2.73123  3.46354  2.40513  3.72494  3.29354  2.67741  2.69355  4.24690  2.90347  2.73739  3.18146  2.89801  2.37887  2.77519  2.98518  4.58477  3.61503
          0.02695  4.02289  4.74524  0.61958  0.77255  0.48576  0.95510
     80   2.64237  4.90857  2.84883  2.01142  4.22851  3.37719  3.62665  3.65152  2.35834  3.21856  4.02622  2.91201  2.69348  2.76644  2.48497  2.65043  2.54118  3.29665  5.41971  4.07729     83 e - - -
          2.68618  4.42225  2.77519  2.73123  3.46354  2.40513  3.72494  3.29354  2.67741  2.69355  4.24690  2.90347  2.73739  3.18146  2.89801  2.37887  2.77519  2.98518  4.58477  3.61503
          0.02695  4.02289  4.74524  0.61958  0.77255  0.48576  0.95510
     81   2.77388  4.27137  4.06952  3.51401  3.36867  3.89010  4.25560  1.93081  3.41274  1.94463  3.27734  3.81131  3.16255  3.68895  3.66912  3.19292  3.02177  1.53252  5.03091  3.82962     84 v - - -
          2.68618  4.42225  2.77519  2.73123  3.46354  2.40513  3.72494  3.29354  2.67741  2.69355  4.24690  2.90347  2.73739  3.18146  2.89801  2.37887  2.77519  2.98518  4.58477  3.61503
          0.02695  4.02289  4.74524  0.61958  0.77255  0.48576  0.95510
     82   2.53278  3.01854  4.09710  3.59171  3.55509  3.50297  4.29875  2.30949  3.47940  2.47039  3.49183  3.73446  4.05938  3.74742  3.70626  2.88267  2.11696  1.51894  5.13299  3.93268     85 v - - -
          2.68618  4.42225  2.77519  2.73123  3.46354  2.40513  3.72494  3.29354  2.67741  2.69355  4.24690  2.90347  2.73739  3.18146  2.89801  2.37887  2.77519  2.98518  4.58477  3.61503
          0.02695  4.02289  4.74524  0.61958  0.77255  0.48576  0.95510
     83   2.61876  4.74005  2.78211  2.17915  4.19617  3.28617  3.77097  3.57356  2.59513  3.21447  4.06489  2.96859  1.95970  2.95156  3.01508  2.67314  2.46129  3.22277  5.46861  4.14691     86 p - - -
          2.68618  4.42225  2.77519  2.73123  3.46354  2.40513  3.72494  3.29354  2.67741  2.69355  4.24690  2.90347  2.73739  3.18146  2.89801  2.37887  2.77519  2.98518  4.58477  3.61503
          0.02695  4.02289  4.74524  0.61958  0.77255  0.48576  0.95510
     84   0.81695  4.27313  3.62071  3.42169  4.20736  3.09311  4.42521  3.35579  3.44196  3.23022  4.24748  3.53155  3.84681  3.76976  3.68050  2.62313  2.91104  2.98401  5.61943  4.43718     87 a - - -
          2.68618  4.42225  2.77519  2.73123  3.46354  2.40513  3.72494  3.29354  2.67741  2.69355  4.24690  2.90347  2.73739  3.18146  2.89801  2.37887  2.77519  2.98518  4.58477  3.61503
          0.02695  4.02289  4.74524  0.61958  0.77255  0.48576  0.95510
     85   1.64852  4.18223  3.47262  3.12140  4.18353  2.39700  4.16619  3.51771  3.14030  3.25712  4.10135  3.30616  3.71801  3.43690  3.46416  2.43423  1.65543  3.04879  5.54599  4.33205     88 a - - -
          2.68618  4.42225  2.77519  2.73123  3.46354  2.40513  3.72494  3.29354  2.67741  2.69355  4.24690  2.90347  2.73739  3.18146  2.89801  2.37887  2.77519  2.98518  4.58477  3.61503
          0.02695  4.02289  4.74524  0.61958  0.77255  0.48576  0.95510
     86   3.08873  5.22356  2.56074  0.82898  4.58974  3.37613  3.97907  4.07387  2.87908  3.66787  4.63775  3.02791  3.98860  3.19317  3.30170  3.05728  3.39492  3.74312  5.73296  4.45822     89 e - - -
          2.68618  4.42225  2.77519  2.73123  3.46354  2.40513  3.72494  3.29354  2.67741  2.69355  4.24690  2.90347  2.73739  3.18146  2.89801  2.37887  2.77519  2.98518  4.58477  3.61503
          0.02695  4.02289  4.74524  0.61958  0.77255  0.48576  0.95510
     87   2.42295  5.15099  2.05849  1.85980  4.46116  3.31988  3.63340  3.92785  2.44375  3.44534  4.23267  2.79764  3.79831  2.76229  2.54296  2.66175  2.95410  3.52676  5.61163  4.20064     90 e - - -
          2.68618  4.42225  2.77519  2.73123  3.46354  2.40513  3.72494  3.29354  2.67741  2.69355  4.24690  2.90347  2.73739  3.18146  2.89801  2.37887  2.77519  2.98518  4.58477  3.61503
          0.02695  4.02289  4.74524  0.61958  0.77255  0.48576  0.95510
     88   2.95632  5.47938  1.88845  1.17300  4.77301  3.24933  3.78577  4.28002  2.78262  3.79823  4.65595  2.72413  3.86464  2.95388  3.35651  2.84958  3.24388  3.86582  5.94717  4.46645     91 e - - -
          2.68618  4.42225  2.77519  2.73123  3.46354  2.40513  3.72494  3.29354  2.67741  2.69355  4.24690  2.90347  2.73739  3.18146  2.89801  2.37887  2.77519  2.98518  4.58477  3.61503
          0.02695  4.02289  4.74524  0.61958  0.77255  0.48576  0.95510
     89   3.32742  4.74642  4.43042  4.07326  3.19892  4.17182  4.68196  2.41360  3.83952  0.70995  3.17903  4.33408  4.58280  4.17171  3.99005  3.76369  3.61566  2.48955  5.13039  3.88767     92 l - - -
          2.68618  4.42225  2.77519  2.73123  3.46354  2.40513  3.72494  3.29354  2.67741  2.69355  4.24690  2.90347  2.73739  3.18146  2.89801  2.37887  2.77519  2.98518  4.58477  3.61503
          0.02695  4.02289  4.74524  0.61958  0.77255  0.48576  0.95510
     90   2.96253  4.69240  3.58635  3.44877  4.42729  3.37151  4.51203  4.01369  3.51939  3.62329  4.68105  3.73926  0.59005  3.90357  3.74599  3.13523  3.41638  3.64152  5.57039  4.55072     93 P - - -
          2.68618  4.42225  2.77519  2.73123  3.46354  2.40513  3.72494  3.29354  2.67741  2.69355  4.24690  2.90347  2.73739  3.18146  2.89801  2.37887  2.77519  2.98518  4.58477  3.61503
          0.02695  4.02289  4.74524  0.61958  0.77255  0.48576  0.95510
     91   1.87465  5.01653  2.21491  2.05606  4.38250  2.71392  3.70479  3.82744  2.58859  3.39707  4.21247  2.82149  3.80743  2.85881  3.09732  2.68029  2.97374  3.44471  5.60559  4.21185     94 a - - -
          2.68618  4.42225  2.77519  2.73123  3.46354  2.40513  3.72494  3.29354  2.67741  2.69355  4.24690  2.90347  2.73739  3.18146  2.89801  2.37887  2.77519  2.98518  4.58477  3.61503
          0.02695  4.02289  4.74524  0.61958  0.77255  0.48576  0.95510
     92   2.78121  4.39914  3.82183  3.25303  3.34813  3.77369  4.04942  2.50266  2.97033  1.47341  3.27941  3.59932  4.15009  3.40005  2.68269  3.07742  3.02352  2.11936  4.98283  3.76442     95 l - - -
          2.68618  4.42225  2.77519  2.73123  3.46354  2.40513  3.72494  3.29354  2.67741  2.69355  4.24690  2.90347  2.73739  3.18146  2.89801  2.37887  2.77519  2.98518  4.58477  3.61503
          0.02695  4.02289  4.74524  0.61958  0.77255  0.48576  0.95510
     93   3.32742  4.74642  4.43042  4.07326  3.19892  4.17182  4.68196  2.41360  3.83952  0.70995  3.17903  4.33408  4.58280  4.17171  3.99005  3.76369  3.61566  2.48955  5.13039  3.88767     96 l - - -
          2.68618  4.42225  2.77519  2.73123  3.46354  2.40513  3.72494  3.29354  2.67741  2.69355  4.24690  2.90347  2.73739  3.18146  2.89801  2.37887  2.77519  2.98518  4.58477  3.61503
          0.02695  4.02289  4.74524  0.61958  0.77255  0.48576  0.95510
     94   1.29972  4.43868  3.31682  2.90917  4.07142  3.23553  3.94785  3.39614  2.69014  3.10005  4.00365  3.24354  3.84154  3.17966  2.43696  2.64784  2.87668  3.04759  5.39461  4.14900     97 a - - -
          2.68618  4.42225  2.77519  2.73123  3.46354  2.40513  3.72494  3.29354  2.67741  2.69355  4.24690  2.90347  2.73739  3.18146  2.89801  2.37887  2.77519  2.98518  4.58477  3.61503
          0.02695  4.02289  4.74524  0.61958  0.77255  0.48576  0.95510
     95   2.38059  5.20364  1.99296  1.98373  4.50894  2.75362  3.65671  3.98620  2.51388  3.50097  4.29367  2.77118  3.80256  2.44064  3.03670  2.68219  2.99223  3.57984  5.67103  4.24214     98 e - - -
          2.68618  4.42225  2.77519  2.73123  3.46354  2.40513  3.72494  3.29354  2.67741  2.69355  4.24690  2.90347  2.73739  3.18146  2.89801  2.37887  2.77519  2.98518  4.58477  3.61503
          0.02695  4.02289  4.74524  0.61958  0.77255  0.48576  0.95510
     96   2.37274  4.82306  3.02513  2.50976  4.15413  2.85149  2.99425  3.57517  2.30265  3.15313  3.97834  2.99788  3.84402  2.79797  1.96920  2.69310  2.90085  3.23888  5.34967  4.04464     99 r - - -
          2.68618  4.42225  2.77519  2.73123  3.46354  2.40513  3.72494  3.29354  2.67741  2.69355  4.24690  2.90347  2.73739  3.18146  2.89801  2.37887  2.77519  2.98518  4.58477  3.61503
          0.02695  4.02289  4.74524  0.61958  0.77255  0.48576  0.95510
     97   1.26361  4.16240  3.49432  3.17056  4.23083  2.33384  4.21264  3.56378  3.20103  3.30851  4.15075  3.32404  3.70908  3.49000  3.51318  2.41842  2.21243  3.07193  5.59276  4.38665    100 a - - -
          2.68618  4.42225  2.77519  2.73123  3.46354  2.40513  3.72494  3.29354  2.67741  2.69355  4.24690  2.90347  2.73739  3.18146  2.89801  2.37887  2.77519  2.98518  4.58477  3.61503
          0.02695  4.02289  4.74524  0.61958  0.77255  0.48576  0.95510
     98   1.90574  5.03592  2.20932  2.01975  4.39542  2.71655  3.70037  3.84321  2.58266  3.40811  4.22173  2.81547  3.80732  2.85256  3.09358  2.68158  2.97708  3.45866  5.61331  4.21577    101 a - - -
          2.68618  4.42225  2.77519  2.73123  3.46354  2.40513  3.72494  3.29354  2.67741  2.69355  4.24690  2.90347  2.73739  3.18146  2.89801  2.37887  2.77519  2.98518  4.58477  3.61503
          0.02695  4.02289  4.74524  0.61958  0.77255  0.48576  0.95510
     99   2.86365  5.05427  3.16242  2.60177  4.31124  3.55328  2.23100  3.79699  2.06794  3.29720  4.13908  3.06748  3.94086  2.37936  1.87162  2.86401  3.06193  3.46814  5.37612  4.09090    102 r - - -
          2.68618  4.42225  2.77519  2.73123  3.46354  2.40513  3.72494  3.29354  2.67741  2.69355  4.24690  2.90347  2.73739  3.18146  2.89801  2.37887  2.77519  2.98518  4.58477  3.61503
          0.02695  4.02289  4.74524  0.61958  0.77255  0.48576  0.95510
    100   2.59130  4.75194  2.98756  2.25010  4.00491  3.40794  3.62627  3.41190  2.40375  2.68322  3.84548  2.95983  3.18214  2.78487  2.54462  2.42245  2.55488  3.09554  5.27067  3.94997    103 e - - -
          2.68618  4.42225  2.77519  2.73123  3.46354  2.40513  3.72494  3.29354  2.67741  2.69355  4.24690  2.90347  2.73739  3.18146  2.89801  2.37887  2.77519  2.98518  4.58477  3.61503
          0.02695  4.02289  4.74524  0.61958  0.77255  0.48576  0.95510
    101   3.45525  4.81365  4.44508  4.19022  0.79433  4.10554  3.95214  2.96276  4.09402  2.29914  3.67201  4.19144  4.56233  4.22104  4.17648  3.71602  3.75726  2.96415  4.16051  2.51027    104 f - - -
          2.68618  4.42225  2.77519  2.73123  3.46354  2.40513  3.72494  3.29354  2.67741  2.69355  4.24690  2.90347  2.73739  3.18146  2.89801  2.37887  2.77519  2.98518  4.58477  3.61503
          0.02695  4.02289  4.74524  0.61958  0.77255  0.48576  0.95510
    102   3.15738  5.30130  0.72411  2.44061  4.69998  3.33018  4.07215  4.32371  3.18607  3.90617  4.88983  3.00366  3.99383  3.31316  3.72097  3.10435  3.49996  3.94763  5.83876  4.55098    105 d - - -
          2.68618  4.42225  2.77519  2.73123  3.46354  2.40513  3.72494  3.29354  2.67741  2.69355  4.24690  2.90347  2.73739  3.18146  2.89801  2.37887  2.77519  2.98518  4.58477  3.61503
          0.02695  4.02289  4.74524  0.61958  0.77255  0.48576  0.95510
    103   3.32742  4.74642  4.43042  4.07326  3.19892  4.17182  4.68196  2.41360  3.83952  0.70995  3.17903  4.33408  4.58280  4.17171  3.99005  3.76369  3.61566  2.48955  5.13039  3.88767    106 l - - -
          2.68618  4.42225  2.77519  2.73123  3.46354  2.40513  3.72494  3.29354  2.67741  2.69355  4.24690  2.90347  2.73739  3.18146  2.89801  2.37887  2.77519  2.98518  4.58477  3.61503
          0.02695  4.02289  4.74524  0.61958  0.77255  0.48576  0.95510
    104   1.92539  4.19940  3.54600  3.23677  4.12894  3.05727  4.24955  3.22653  3.20926  3.12300  4.06208  3.39309  3.78060  3.54273  3.49389  2.51130  1.26975  2.85275  5.55559  4.34328    107 t - - -
          2.68618  4.42225  2.77519  2.73123  3.46354  2.40513  3.72494  3.29354  2.67741  2.69355  4.24690  2.90347  2.73739  3.18146  2.89801  2.37887  2.77519  2.98518  4.58477  3.61503
          0.02695  4.02289  4.74524  0.61958  0.77255  0.48576  0.95510
    105   2.60277  4.69182  3.11126  2.65098  4.26841  2.68750  3.75188  3.68911  2.37515  3.26971  4.10172  3.08003  3.83942  2.91933  1.66293  2.28581  2.91309  3.30256  5.44515  4.17148    108 r - - -
          2.68618  4.42225  2.77519  2.73123  3.46354  2.40513  3.72494  3.29354  2.67741  2.69355  4.24690  2.90347  2.73739  3.18146  2.89801  2.37887  2.77519  2.98518  4.58477  3.61503
          0.02695  4.02289  4.74524  0.61958  0.77255  0.48576  0.95510
    106   2.95632  5.47938  1.88845  1.17300  4.77301  3.24933  3.78577  4.28002  2.78262  3.79823  4.65595  2.72413  3.86464  2.95388  3.35651  2.84958  3.24388  3.86582  5.94717  4.46645    109 e - - -
          2.68618  4.42225  2.77519  2.73123  3.46354  2.40513  3.72494  3.29354  2.67741  2.69355  4.24690  2.90347  2.73739  3.18146  2.89801  2.37887  2.77519  2.98518  4.58477  3.61503
          0.02695  4.02289  4.74524  0.61958  0.77255  0.48576  0.95510
    107   2.75969  4.27505  4.02833  3.46724  3.34635  3.85912  4.21802  2.20339  3.36515  1.93209  2.70946  3.77175  4.22614  3.64119  3.62595  3.15743  2.25771  1.71467  5.00691  3.81506    110 v - - -
          2.68618  4.42225  2.77519  2.73123  3.46354  2.40513  3.72494  3.29354  2.67741  2.69355  4.24690  2.90347  2.73739  3.18146  2.89801  2.37887  2.77519  2.98518  4.58477  3.61503
          0.02695  4.02289  4.74524  0.61958  0.77255  0.48576  0.95510
    108   2.96253  4.69240  3.58635  3.44877  4.42729  3.37151  4.51203  4.01369  3.51939  3.62329  4.68105  3.73926  0.59005  3.90357  3.74599  3.13523  3.41638  3.64152  5.57039  4.55072    111 P - - -
          2.68618  4.42225  2.77519  2.73123  3.46354  2.40513  3.72494  3.29354  2.67741  2.69355  4.24690  2.90347  2.73739  3.18146  2.89801  2.37887  2.77519  2.98518  4.58477  3.61503
          0.02695  4.02289  4.74524  0.61958  0.77255  0.48576  0.95510
    109   3.59692  4.91607  4.32854  4.07340  2.83556  3.90487  4.09689  3.62926  3.79355  2.99719  4.25574  4.19264  4.43563  4.17337  3.89468  3.79909  3.90544  3.52371  0.62975  2.83016    112 W - - -
          2.68618  4.42225  2.77519  2.73123  3.46354  2.40513  3.72494  3.29354  2.67741  2.69355  4.24690  2.90347  2.73739  3.18146  2.89801  2.37887  2.77519  2.98518  4.58477  3.61503
          0.02695  4.02289  4.74524  0.61958  0.77255  0.48576  0.95510
    110   2.28733  4.69711  3.04693  2.54435  4.10784  3.35256  3.69152  3.50443  2.41392  3.11664  3.94443  2.61979  3.81782  2.85589  2.19521  2.64174  2.26109  3.16027  5.34730  4.04770    113 r - - -
          2.68618  4.42225  2.77519  2.73123  3.46354  2.40513  3.72494  3.29354  2.67741  2.69355  4.24690  2.90347  2.73739  3.18146  2.89801  2.37887  2.77519  2.98518  4.58477  3.61503
          0.02695  4.02289  4.74524  0.61958  0.77255  0.48576  0.95510
    111   2.08152  2.84835  3.26763  2.73712  3.65283  3.42597  3.09945  3.03897  2.65151  2.72509  3.60080  3.16488  3.86460  2.67573  3.02004  2.70223  2.81011  2.77527  5.04450  3.78069    114 a - - -
          2.68618  4.42225  2.77519  2.73123  3.46354  2.40513  3.72494  3.29354  2.67741  2.69355  4.24690  2.90347  2.73739  3.18146  2.89801  2.37887  2.77519  2.98518  4.58477  3.61503
          0.02695  4.02289  4.74524  0.61958  0.77255  0.48576  0.95510
    112   2.66679  4.88066  2.93767  2.21047  4.15580  3.42384  3.01530  3.57418  2.31255  3.15016  3.96998  2.95218  3.83510  2.76834  2.41927  2.68568  2.12856  3.24300  5.35527  4.03388    115 t - - -
          2.68618  4.42225  2.77519  2.73123  3.46354  2.40513  3.72494  3.29354  2.67741  2.69355  4.24690  2.90347  2.73739  3.18146  2.89801  2.37887  2.77519  2.98518  4.58477  3.61503
          0.02695  4.02289  4.74524  0.61958  0.77255  0.48576  0.95510
    113   3.32742  4.74642  4.43042  4.07326  3.19892  4.17182  4.68196  2.41360  3.83952  0.70995  3.17903  4.33408  4.58280  4.17171  3.99005  3.76369  3.61566  2.48955  5.13039  3.88767    116 l - - -
          2.68618  4.42225  2.77519  2.73123  3.46354  2.40513  3.72494  3.29354  2.67741  2.69355  4.24690  2.90347  2.73739  3.18146  2.89801  2.37887  2.77519  2.98518  4.58477  3.61503
          0.02695  4.02289  4.74524  0.61958  0.77255  0.48576  0.95510
    114   3.45525  4.81365  4.44508  4.19022  0.79433  4.10554  3.95214  2.96276  4.09402  2.29914  3.67201  4.19144  4.56233  4.22104  4.17648  3.71602  3.75726  2.96415  4.16051  2.51027    117 f - - -
          2.68618  4.42225  2.77519  2.73123  3.46354  2.40513  3.72494  3.29354  2.67741  2.69355  4.24690  2.90347  2.73739  3.18146  2.89801  2.37887  2.77519  2.98518  4.58477  3.61503
          0.02695  4.02289  4.74524  0.61958  0.77255  0.48576  0.95510
    115   1.64294  4.66344  2.83413  2.18597  4.15410  3.26298  3.78945  3.52866  2.64193  3.18211  4.02867  2.98988  2.94512  2.97618  3.07007  2.64089  2.88734  3.17315  5.44548  4.13102    118 a - - -
          2.68618  4.42225  2.77519  2.73123  3.46354  2.40513  3.72494  3.29354  2.67741  2.69355  4.24690  2.90347  2.73739  3.18146  2.89801  2.37887  2.77519  2.98518  4.58477  3.61503
          0.02695  4.02289  4.74524  0.61958  0.77255  0.48576  0.95510
    116   3.17093  4.58006  4.59238  4.09706  3.19605  4.30959  4.74159  2.11067  3.91061  0.97557  3.05089  4.35296  4.62703  4.16046  4.08754  3.69705  3.43516  1.85079  5.20520  4.02767    119 l - - -
          2.68618  4.42225  2.77519  2.73123  3.46354  2.40513  3.72494  3.29354  2.67741  2.69355  4.24690  2.90347  2.73739  3.18146  2.89801  2.37887  2.77519  2.98518  4.58477  3.61503
          0.02695  4.02289  4.74524  0.61958  0.77255  0.48576  0.95510
    117   2.27627  4.22141  3.37929  3.10100  4.26274  2.99165  4.18930  3.62696  3.12979  3.36260  4.22155  3.29423  3.72715  3.45716  3.43953  1.17034  2.21004  3.13215  5.61900  4.38010    120 s - - -
          2.68618  4.42225  2.77519  2.73123  3.46354  2.40513  3.72494  3.29354  2.67741  2.69355  4.24690  2.90347  2.73739  3.18146  2.89801  2.37887  2.77519  2.98518  4.58477  3.61503
          0.02695  4.02289  4.74524  0.61958  0.77255  0.48576  0.95510
    118   2.99085  5.56838  1.27687  1.61804  4.85258  3.23275  3.79790  4.37627  2.83779  3.87901  4.74356  2.69722  3.86644  2.96897  3.44450  2.86676  3.28441  3.94865  6.02807  4.51683    121 d - - -
          2.68618  4.42225  2.77519  2.73123  3.46354  2.40513  3.72494  3.29354  2.67741  2.69355  4.24690  2.90347  2.73739  3.18146  2.89801  2.37887  2.77519  2.98518  4.58477  3.61503
          0.02695  4.02289  4.74524  0.61958  0.77255  0.48576  0.95510
    119   2.72067  4.79872  3.16346  2.62922  4.15615  3.46840  3.67235  3.52325  2.00697  3.12242  3.97526  3.08402  3.89723  2.83722  2.24230  2.77720  1.84972  3.21105  5.33291  4.07291    122 t - - -
          2.68618  4.42225  2.77519  2.73123  3.46354  2.40513  3.72494  3.29354  2.67741  2.69355  4.24690  2.90347  2.73739  3.18146  2.89801  2.37887  2.77519  2.98518  4.58477  3.61503
          0.02695  4.02289  4.74524  0.61958  0.77255  0.48576  0.95510
    120   2.96387  5.52794  1.64889  1.30011  4.81593  3.24048  3.78237  4.33318  2.79486  3.83666  4.69087  2.70584  3.86063  2.94877  3.38629  2.84774  3.25194  3.90798  5.98591  4.48654    123 e - - -
          2.68618  4.42225  2.77519  2.73123  3.46354  2.40513  3.72494  3.29354  2.67741  2.69355  4.24690  2.90347  2.73739  3.18146  2.89801  2.37887  2.77519  2.98518  4.58477  3.61503
          0.02695  4.02289  4.74524  0.61958  0.77255  0.48576  0.95510
    121   2.89768  5.00222  2.90198  2.57873  3.80263  3.48676  1.62246  3.74449  2.35957  3.26027  4.17010  3.05789  3.96431  2.41985  2.66465  2.90897  3.13930  3.44080  5.14913  3.69429    124 h - - -
          2.68618  4.42225  2.77519  2.73123  3.46354  2.40513  3.72494  3.29354  2.67741  2.69355  4.24690  2.90347  2.73739  3.18146  2.89801  2.37887  2.77519  2.98518  4.58477  3.61503
          0.02695  4.02289  4.74524  0.61958  0.77255  0.48576  0.95510
    122   2.92807  4.43163  4.33153  4.00156  3.66401  3.87718  4.77856  2.05431  3.87164  2.32636  3.60848  4.16661  4.43095  4.22163  4.06932  3.39195  3.28699  0.85450  5.47312  4.21310    125 v - - -
          2.68618  4.42225  2.77519  2.73123  3.46354  2.40513  3.72494  3.29354  2.67741  2.69355  4.24690  2.90347  2.73739  3.18146  2.89801  2.37887  2.77519  2.98518  4.58477  3.61503
          0.02695  4.02289  4.74524  0.61958  0.77255  0.48576  0.95510
    123   3.32742  4.74642  4.43042  4.07326  3.19892  4.17182  4.68196  2.41360  3.83952  0.70995  3.17903  4.33408  4.58280  4.17171  3.99005  3.76369  3.61566  2.48955  5.13039  3.88767    126 l - - -
          2.68618  4.42225  2.77519  2.73123  3.46354  2.40513  3.72494  3.29354  2.67741  2.69355  4.24690  2.90347  2.73739  3.18146  2.89801  2.37887  2.77519  2.98518  4.58477  3.61503
          0.02695  4.02289  4.74524  0.61958  0.77255  0.48576  0.95510
    124   2.64774  4.42732  3.35098  2.87163  3.38314  3.52063  3.03881  2.95464  2.72642  1.73639  3.56111  3.26977  3.95379  3.13309  3.04359  2.45478  2.90277  2.73173  4.86138  3.50599    127 l - - -
          2.68618  4.42225  2.77519  2.73123  3.46354  2.40513  3.72494  3.29354  2.67741  2.69355  4.24690  2.90347  2.73739  3.18146  2.89801  2.37887  2.77519  2.98518  4.58477  3.61503
          0.02695  4.02289  4.74524  0.61958  0.77255  0.48576  0.95510
    125   3.12494  4.49322  4.64784  4.08839  3.19260  4.35571  4.70420  2.06489  3.95479  1.22938  2.48746  4.34893  4.60961  4.13929  4.12382  3.69043  3.35882  1.62881  5.16559  4.05253    128 l - - -
          2.68618  4.42225  2.77519  2.73123  3.46354  2.40513  3.72494  3.29354  2.67741  2.69355  4.24690  2.90347  2.73739  3.18146  2.89801  2.37887  2.77519  2.98518  4.58477  3.61503
          0.02695  4.02289  4.74524  0.61958  0.77255  0.48576  0.95510
    126   2.82286  4.32099  4.20411  3.69191  3.51879  3.92425  4.46805  2.01889  3.56421  1.96874  3.39681  3.95343  4.34928  3.87483  3.81385  3.27699  2.56058  1.27455  5.25240  4.03971    129 v - - -
          2.68618  4.42225  2.77519  2.73123  3.46354  2.40513  3.72494  3.29354  2.67741  2.69355  4.24690  2.90347  2.73739  3.18146  2.89801  2.37887  2.77519  2.98518  4.58477  3.61503
          0.02695  4.02289  4.74524  0.61958  0.77255  0.48576  0.95510
    127   2.38735  4.32153  4.23260  3.72981  3.53044  3.92673  4.50558  2.00356  3.61390  1.94685  3.40445  3.98060  4.36138  3.91521  3.86115  3.28695  3.11746  1.26506  5.27773  4.06519    130 v - - -
          2.68618  4.42225  2.77519  2.73123  3.46354  2.40513  3.72494  3.29354  2.67741  2.69355  4.24690  2.90347  2.73739  3.18146  2.89801  2.37887  2.77519  2.98518  4.58477  3.61503
          0.02695  4.02289  4.74524  0.61958  0.77255  0.48576  0.95510
    128   3.17205  4.95884  3.28428  3.06160  3.39928  3.58261  0.86110  3.89824  2.90097  3.37229  4.42879  3.46394  4.14456  3.43045  3.15650  3.24204  3.48147  3.63062  4.86186  3.34638    131 h - - -
          2.68618  4.42225  2.77519  2.73123  3.46354  2.40513  3.72494  3.29354  2.67741  2.69355  4.24690  2.90347  2.73739  3.18146  2.89801  2.37887  2.77519  2.98518  4.58477  3.61503
          0.02695  4.02289  4.74524  0.61958  0.77255  0.48576  0.95510
    129   3.18154  5.00572  3.68817  3.17071  4.39871  3.63773  3.94293  3.95277  2.31133  3.44146  4.43969  3.51792  4.13478  3.15751  0.77128  3.25967  3.43839  3.67071  5.42187  4.29551    132 r - - -
          2.68618  4.42225  2.77519  2.73123  3.46354  2.40513  3.72494  3.29354  2.67741  2.69355  4.24690  2.90347  2.73739  3.18146  2.89801  2.37887  2.77519  2.98518  4.58477  3.61503
          0.02695  4.02289  4.74524  0.61958  0.77255  0.48576  0.95510
    130   3.11468  4.44637  4.77578  4.29336  3.52580  4.41997  5.00609  1.06540  4.16318  2.01166  3.34095  4.51309  4.74753  4.43445  4.35812  3.81811  3.38720  1.48404  5.51200  4.30610    133 i - - -
          2.68618  4.42225  2.77519  2.73123  3.46354  2.40513  3.72494  3.29354  2.67741  2.69355  4.24690  2.90347  2.73739  3.18146  2.89801  2.37887  2.77519  2.98518  4.58477  3.61503
          0.02695  4.02289  4.74524  0.61958  0.77255  0.48576  0.95510
    131   1.04339  4.18428  3.45736  3.22600  4.32141  2.25997  4.29938  3.65917  3.31139  3.41891  4.27825  3.35977  3.72686  3.59499  3.59974  2.44865  2.75951  3.14379  5.67171  4.47958    134 a - - -
          2.68618  4.42225  2.77519  2.73123  3.46354  2.40513  3.72494  3.29354  2.67741  2.69355  4.24690  2.90347  2.73739  3.18146  2.89801  2.37887  2.77519  2.98518  4.58477  3.61503
          0.02695  4.02289  4.74524  0.61958  0.77255  0.48576  0.95510
    132   1.27274  4.16309  3.49369  3.16827  4.22917  2.32886  4.21045  3.56293  3.19824  3.30681  4.14884  3.32308  3.70918  3.48737  3.51112  2.41869  2.19889  3.07161  5.59092  4.38445    135 a - - -
          2.68618  4.42225  2.77519  2.73123  3.46354  2.40513  3.72494  3.29354  2.67741  2.69355  4.24690  2.90347  2.73739  3.18146  2.89801  2.37887  2.77519  2.98518  4.58477  3.61503
          0.02695  4.02289  4.74524  0.61958  0.77255  0.48576  0.95510
    133   3.15738  5.30130  0.72411  2.44061  4.69998  3.33018  4.07215  4.32371  3.18607  3.90617  4.88983  3.00366  3.99383  3.31316  3.72097  3.10435  3.49996  3.94763  5.83876  4.55098    136 d - - -
          2.68618  4.42225  2.77519  2.73123  3.46354  2.40513  3.72494  3.29354  2.67741  2.69355  4.24690  2.90347  2.73739  3.18146  2.89801  2.37887  2.77519  2.98518  4.58477  3.61503
          0.02695  4.02289  4.74524  0.61958  0.77255  0.48576  0.95510
    134   2.40574  5.35083  1.41837  1.88958  4.67191  3.24809  3.75083  4.13945  2.72009  3.68067  4.51765  2.72973  3.83951  2.91090  3.28597  2.78494  3.15131  3.73242  5.86559  4.39655    137 d - - -
          2.68618  4.42225  2.77519  2.73123  3.46354  2.40513  3.72494  3.29354  2.67741  2.69355  4.24690  2.90347  2.73739  3.18146  2.89801  2.37887  2.77519  2.98518  4.58477  3.61503
          0.02695  4.02289  4.74524  0.61958  0.77255  0.48576  0.95510
    135   2.37999  5.18520  2.20512  1.84148  4.49053  2.76742  3.64964  3.96544  2.49672  3.48152  4.27219  2.77765  3.80004  2.44196  3.01451  2.67404  2.97862  3.56085  5.65172  4.22757    138 e - - -
          2.68618  4.42225  2.77519  2.73123  3.46354  2.40513  3.72494  3.29354  2.67741  2.69355  4.24690  2.90347  2.73739  3.18146  2.89801  2.37887  2.77519  2.98518  4.58477  3.61503
          0.02695  4.02289  4.74524  0.61958  0.77255  0.48576  0.95510
    136   2.39482  4.31597  3.34344  3.16856  4.22922  3.04337  4.27307  3.77333  3.25254  3.48275  4.39773  3.36751  3.79508  3.59046  3.53228  0.88489  2.88665  3.27523  5.59009  4.31419    139 s - - -
          2.68618  4.42225  2.77519  2.73123  3.46354  2.40513  3.72494  3.29354  2.67741  2.69355  4.24690  2.90347  2.73739  3.18146  2.89801  2.37887  2.77519  2.98518  4.58477  3.61503
          0.02695  4.02289  4.74524  0.61958  0.77255  0.48576  0.95510
    137   2.62523  4.26261  3.64553  3.07140  3.34991  3.63868  3.90946  2.57964  2.95348  1.94665  2.81685  3.43682  4.01222  3.27860  2.78735  2.90392  2.54206  2.18362  4.87094  3.65890    140 l - - -
          2.68618  4.42225  2.77519  2.73123  3.46354  2.40513  3.72494  3.29354  2.67741  2.69355  4.24690  2.90347  2.73739  3.18146  2.89801  2.37887  2.77519  2.98518  4.58477  3.61503
          0.02695  4.02289  4.74524  0.61958  0.77255  0.48576  0.95510
    138   2.70573  4.99883  1.49589  2.28442  4.51924  2.61127  3.78843  3.96772  2.72792  3.54930  4.37724  2.82321  3.81089  2.95536  3.24990  2.69493  2.48971  3.54465  5.74546  4.33780    141 d - - -
          2.68618  4.42225  2.77519  2.73123  3.46354  2.40513  3.72494  3.29354  2.67741  2.69355  4.24690  2.90347  2.73739  3.18146  2.89801  2.37887  2.77519  2.98518  4.58477  3.61503
          0.02695  4.02289  4.74524  0.61958  0.77255  0.48576  0.95510
    139   2.21353  4.27830  4.11897  3.72983  3.73958  3.61463  4.56774  2.13178  3.63784  2.46309  3.62451  3.88428  4.20858  3.95441  3.87577  3.04468  3.04252  1.11111  5.45263  4.22824    142 v - - -
          2.68618  4.42225  2.77519  2.73123  3.46354  2.40513  3.72494  3.29354  2.67741  2.69355  4.24690  2.90347  2.73739  3.18146  2.89801  2.37887  2.77519  2.98518  4.58477  3.61503
          0.02695  4.02289  4.74524  0.61958  0.77255  0.48576  0.95510
    140   3.28145  4.62659  4.79409  4.22979  2.42223  4.48646  4.67463  2.25447  4.10001  0.95029  2.40958  4.47195  4.67563  4.18846  4.21674  3.82108  3.49776  2.40525  4.97550  3.79301    143 l - - -
          2.68618  4.42225  2.77519  2.73123  3.46354  2.40513  3.72494  3.29354  2.67741  2.69355  4.24690  2.90347  2.73739  3.18146  2.89801  2.37887  2.77519  2.98518  4.58477  3.61503
          0.02695  4.02289  4.74524  0.61958  0.77255  0.48576  0.95510
    141   3.00223  4.37825  4.57150  4.00190  2.57963  4.21324  4.51901  2.11808  3.88357  1.56390  2.53544  4.21937  4.49094  4.04506  4.03327  3.53284  3.23250  1.51480  4.99308  3.82548    144 v - - -
          2.68618  4.42225  2.77519  2.73123  3.46354  2.40513  3.72494  3.29354  2.67741  2.69355  4.24690  2.90347  2.73739  3.18146  2.89801  2.37887  2.77519  2.98518  4.58477  3.61503
          0.02695  4.02289  4.74524  0.61958  0.77255  0.48576  0.95510
    142   3.18154  5.00572  3.68817  3.17071  4.39871  3.63773  3.94293  3.95277  2.31133  3.44146  4.43969  3.51792  4.13478  3.15751  0.77128  3.25967  3.43839  3.67071  5.42187  4.29551    145 r - - -
          2.68618  4.42225  2.77519  2.73123  3.46354  2.40513  3.72494  3.29354  2.67741  2.69355  4.24690  2.90347  2.73739  3.18146  2.89801  2.37887  2.77519  2.98518  4.58477  3.61503
          0.02695  4.02289  4.74524  0.61958  0.77255  0.48576  0.95510
    143   3.15738  5.30130  0.72411  2.44061  4.69998  3.33018  4.07215  4.32371  3.18607  3.90617  4.88983  3.00366  3.99383  3.31316  3.72097  3.10435  3.49996  3.94763  5.83876  4.55098    146 d - - -
          2.68618  4.42225  2.77519  2.73123  3.46354  2.40513  3.72494  3.29354  2.67741  2.69355  4.24690  2.90347  2.73739  3.18146  2.89801  2.37887  2.77519  2.98518  4.58477  3.61503
          0.02695  4.02289  4.74524  0.61958  0.77255  0.48576  0.95510
    144   3.16877  4.57699  4.59337  4.09715  3.19890  4.30984  4.74217  2.10664  3.91205  0.98239  3.05300  4.35288  4.62690  4.16128  4.08927  3.69651  3.43273  1.83683  5.20688  4.02992    147 l - - -
          2.68618  4.42225  2.77519  2.73123  3.46354  2.40513  3.72494  3.29354  2.67741  2.69355  4.24690  2.90347  2.73739  3.18146  2.89801  2.37887  2.77519  2.98518  4.58477  3.61503
          0.02695  4.02289  4.74524  0.61958  0.77255  0.48576  0.95510
    145   1.22133  4.16191  3.48289  3.20649  4.26935  2.95649  4.25655  3.61353  3.24927  3.36748  4.22002  3.33839  3.71004  3.54283  3.54550  1.71800  2.72348  3.10395  5.63754  4.42191    148 a - - -
          2.68618  4.42225  2.77519  2.73123  3.46354  2.40513  3.72494  3.29354  2.67741  2.69355  4.24690  2.90347  2.73739  3.18146  2.89801  2.37887  2.77519  2.98518  4.58477  3.61503
          0.02695  4.02289  4.74524  0.61958  0.77255  0.48576  0.95510
    146   1.22387  4.20872  3.78248  3.41162  3.89753  3.21683  4.33106  2.72609  3.34636  2.77591  3.82903  3.55017  3.90153  3.66278  3.61682  2.65419  2.84487  2.05407  5.44973  4.22785    149 a - - -
          2.68618  4.42225  2.77519  2.73123  3.46354  2.40513  3.72494  3.29354  2.67741  2.69355  4.24690  2.90347  2.73739  3.18146  2.89801  2.37887  2.77519  2.98518  4.58477  3.61503
          0.02695  4.02289  4.74524  0.61958  0.77255  0.48576  0.95510
    147   0.81695  4.27313  3.62071  3.42169  4.20736  3.09311  4.42521  3.35579  3.44196  3.23022  4.24748  3.53155  3.84681  3.76976  3.68050  2.62313  2.91104  2.98401  5.61943  4.43718    150 a - - -
          2.68618  4.42225  2.77519  2.73123  3.46354  2.40513  3.72494  3.29354  2.67741  2.69355  4.24690  2.90347  2.73739  3.18146  2.89801  2.37887  2.77519  2.98518  4.58477  3.61503
          0.02695  4.02289  4.74524  0.61958  0.77255  0.48576  0.95510
    148   3.47074  4.89856  4.06325  3.82290  2.31350  4.00766  3.69849  3.45967  3.67621  2.87422  4.11949  3.91309  4.47898  3.94577  3.82816  3.59162  3.75870  3.33762  3.96231  0.74813    151 y - - -
          2.68618  4.42225  2.77519  2.73123  3.46354  2.40513  3.72494  3.29354  2.67741  2.69355  4.24690  2.90347  2.73739  3.18146  2.89801  2.37887  2.77519  2.98518  4.58477  3.61503
          0.02695  4.02289  4.74524  0.61958  0.77255  0.48576  0.95510
    149   2.86220  4.62040  3.56659  3.48626  4.62141  0.53062  4.59525  4.25966  3.68785  3.89428  4.87285  3.73121  4.01624  4.00030  3.90535  3.03878  3.35516  3.75896  5.67468  4.72914    152 G - - -
          2.68618  4.42225  2.77519  2.73123  3.46354  2.40513  3.72494  3.29354  2.67741  2.69355  4.24690  2.90347  2.73739  3.18146  2.89801  2.37887  2.77519  2.98518  4.58477  3.61503
          0.02695  4.02289  4.74524  0.61958  0.77255  0.48576  0.95510
    150   0.81695  4.27313  3.62071  3.42169  4.20736  3.09311  4.42521  3.35579  3.44196  3.23022  4.24748  3.53155  3.84681  3.76976  3.68050  2.62313  2.91104  2.98401  5.61943  4.43718    153 a - - -
          2.68618  4.42225  2.77519  2.73123  3.46354  2.40513  3.72494  3.29354  2.67741  2.69355  4.24690  2.90347  2.73739  3.18146  2.89801  2.37887  2.77519  2.98518  4.58477  3.61503
          0.02695  4.02289  4.74524  0.61958  0.77255  0.48576  0.95510
    151   3.18154  5.00572  3.68817  3.17071  4.39871  3.63773  3.94293  3.95277  2.31133  3.44146  4.43969  3.51792  4.13478  3.15751  0.77128  3.25967  3.43839  3.67071  5.42187  4.29551    154 r - - -
          2.68618  4.42225  2.77519  2.73123  3.46354  2.40513  3.72494  3.29354  2.67741  2.69355  4.24690  2.90347  2.73739  3.18146  2.89801  2.37887  2.77519  2.98518  4.58477  3.61503
          0.02695  4.02289  4.74524  0.61958  0.77255  0.48576  0.95510
    152   2.93572  4.79043  3.59862  2.96769  3.54581  3.67025  3.71279  3.42374  2.28630  2.96523  3.92342  3.34291  4.06228  3.00212  1.32770  3.03613  3.14817  3.18849  3.06852  3.52170    155 r - - -
          2.68618  4.42225  2.77519  2.73123  3.46354  2.40513  3.72494  3.29354  2.67741  2.69355  4.24690  2.90347  2.73739  3.18146  2.89801  2.37887  2.77519  2.98518  4.58477  3.61503
          0.02695  4.02289  4.74524  0.61958  0.77255  0.48576  0.95510
    153   2.37124  4.99419  2.74092  1.62271  4.33750  3.37028  3.66113  3.74817  2.37328  3.31345  4.13772  2.90514  3.84030  2.80613  2.43041  2.71335  2.96767  3.39123  5.50415  4.16031    156 e - - -
          2.68618  4.42225  2.77519  2.73123  3.46354  2.40513  3.72494  3.29354  2.67741  2.69355  4.24690  2.90347  2.73739  3.18146  2.89801  2.37887  2.77519  2.98518  4.58477  3.61503
          0.02695  4.02289  4.74524  0.61958  0.77255  0.48576  0.95510
    154   2.86220  4.62040  3.56659  3.48626  4.62141  0.53062  4.59525  4.25966  3.68785  3.89428  4.87285  3.73121  4.01624  4.00030  3.90535  3.03878  3.35516  3.75896  5.67468  4.72914    157 G - - -
          2.68618  4.42225  2.77519  2.73123  3.46354  2.40513  3.72494  3.29354  2.67741  2.69355  4.24690  2.90347  2.73739  3.18146  2.89801  2.37887  2.77519  2.98518  4.58477  3.61503
          0.02695  4.02289  4.74524  0.61958  0.77255  0.48576  0.95510
    155   3.18154  5.00572  3.68817  3.17071  4.39871  3.63773  3.94293  3.95277  2.31133  3.44146  4.43969  3.51792  4.13478  3.15751  0.77128  3.25967  3.43839  3.67071  5.42187  4.29551    158 r - - -
          2.68618  4.42225  2.77519  2.73123  3.46354  2.40513  3.72494  3.29354  2.67741  2.69355  4.24690  2.90347  2.73739  3.18146  2.89801  2.37887  2.77519  2.98518  4.58477  3.61503
          0.02695  4.02289  4.74524  0.61958  0.77255  0.48576  0.95510
    156   1.53876  4.25279  3.68306  3.21026  3.71398  3.38248  4.13761  2.22513  3.13760  2.62401  3.63156  3.48155  3.95378  3.46024  3.44816  2.75416  2.44640  2.36335  5.23751  4.01445    159 a - - -
          2.68618  4.42225  2.77519  2.73123  3.46354  2.40513  3.72494  3.29354  2.67741  2.69355  4.24690  2.90347  2.73739  3.18146  2.89801  2.37887  2.77519  2.98518  4.58477  3.61503
          0.02695  4.02289  4.74524  0.61958  0.77255  0.48576  0.95510
    157   2.96253  4.69240  3.58635  3.44877  4.42729  3.37151  4.51203  4.01369  3.51939  3.62329  4.68105  3.73926  0.59005  3.90357  3.74599  3.13523  3.41638  3.64152  5.57039  4.55072    160 P - - -
          2.68618  4.42225  2.77519  2.73123  3.46354  2.40513  3.72494  3.29354  2.67741  2.69355  4.24690  2.90347  2.73739  3.18146  2.89801  2.37887  2.77519  2.98518  4.58477  3.61503
          0.02695  4.02289  4.74524  0.61958  0.77255  0.48576  0.95510
    158   3.08873  5.22356  2.56074  0.82898  4.58974  3.37613  3.97907  4.07387  2.87908  3.66787  4.63775  3.02791  3.98860  3.19317  3.30170  3.05728  3.39492  3.74312  5.73296  4.45822    161 e - - -
          2.68618  4.42225  2.77519  2.73123  3.46354  2.40513  3.72494  3.29354  2.67741  2.69355  4.24690  2.90347  2.73739  3.18146  2.89801  2.37887  2.77519  2.98518  4.58477  3.61503
          0.02695  4.02289  4.74524  0.61958  0.77255  0.48576  0.95510
    159   3.18154  5.00572  3.68817  3.17071  4.39871  3.63773  3.94293  3.95277  2.31133  3.44146  4.43969  3.51792  4.13478  3.15751  0.77128  3.25967  3.43839  3.67071  5.42187  4.29551    162 r - - -
          2.68618  4.42225  2.77519  2.73123  3.46354  2.40513  3.72494  3.29354  2.67741  2.69355  4.24690  2.90347  2.73739  3.18146  2.89801  2.37887  2.77519  2.98518  4.58477  3.61503
          0.02695  4.02289  4.74524  0.61958  0.77255  0.48576  0.95510
    160   0.81695  4.27313  3.62071  3.42169  4.20736  3.09311  4.42521  3.35579  3.44196  3.23022  4.24748  3.53155  3.84681  3.76976  3.68050  2.62313  2.91104  2.98401  5.61943  4.43718    163 a - - -
          2.68618  4.42225  2.77519  2.73123  3.46354  2.40513  3.72494  3.29354  2.67741  2.69355  4.24690  2.90347  2.73739  3.18146  2.89801  2.37887  2.77519  2.98518  4.58477  3.61503
          0.02695  4.02289  4.74524  0.61958  0.77255  0.48576  0.95510
    161   2.96253  4.69240  3.58635  3.44877  4.42729  3.37151  4.51203  4.01369  3.51939  3.62329  4.68105  3.73926  0.59005  3.90357  3.74599  3.13523  3.41638  3.64152  5.57039  4.55072    164 P - - -
          2.68618  4.42225  2.77519  2.73123  3.46354  2.40513  3.72494  3.29354  2.67741  2.69355  4.24690  2.90347  2.73739  3.18146  2.89801  2.37887  2.77519  2.98518  4.58477  3.61503
          0.02695  4.02289  4.74524  0.61958  0.77255  0.48576  0.95510
    162   3.32742  4.74642  4.43042  4.07326  3.19892  4.17182  4.68196  2.41360  3.83952  0.70995  3.17903  4.33408  4.58280  4.17171  3.99005  3.76369  3.61566  2.48955  5.13039  3.88767    165 l - - -
          2.68618  4.42225  2.77519  2.73123  3.46354  2.40513  3.72494  3.29354  2.67741  2.69355  4.24690  2.90347  2.73739  3.18146  2.89801  2.37887  2.77519  2.98518  4.58477  3.61503
          0.02695  4.02289  4.74524  0.61958  0.77255  0.48576  0.95510
    163   1.65790  4.28050  3.33526  3.05727  4.22328  3.05244  4.16769  3.54066  3.10647  3.27914  4.17327  3.29652  1.58895  3.43359  3.42727  2.51611  2.80476  3.10125  5.58065  4.35437    166 p - - -
          2.68618  4.42225  2.77519  2.73123  3.46354  2.40513  3.72494  3.29354  2.67741  2.69355  4.24690  2.90347  2.73739  3.18146  2.89801  2.37887  2.77519  2.98518  4.58477  3.61503
          0.02695  4.02289  4.74524  0.61958  0.77255  0.48576  0.95510
    164   3.32742  4.74642  4.43042  4.07326  3.19892  4.17182  4.68196  2.41360  3.83952  0.70995  3.17903  4.33408  4.58280  4.17171  3.99005  3.76369  3.61566  2.48955  5.13039  3.88767    167 l - - -
          2.68618  4.42225  2.77519  2.73123  3.46354  2.40513  3.72494  3.29354  2.67741  2.69355  4.24690  2.90347  2.73739  3.18146  2.89801  2.37887  2.77519  2.98518  4.58477  3.61503
          0.02695  4.02289  4.74524  0.61958  0.77255  0.48576  0.95510
    165   3.00804  4.99341  3.01016  2.76964  4.18144  3.47027  3.92845  3.83759  2.58054  3.32473  4.35068  3.22983  4.02736  0.98854  2.86077  3.05051  3.30599  3.55860  5.42781  4.13247    168 q - - -
          2.68618  4.42225  2.77519  2.73123  3.46354  2.40513  3.72494  3.29354  2.67741  2.69355  4.24690  2.90347  2.73739  3.18146  2.89801  2.37887  2.77519  2.98518  4.58477  3.61503
          0.02695  4.02289  4.74524  0.61958  0.77255  0.48576  0.95510
    166   3.45525  4.81365  4.44508  4.19022  0.79433  4.10554  3.95214  2.96276  4.09402  2.29914  3.67201  4.19144  4.56233  4.22104  4.17648  3.71602  3.75726  2.96415  4.16051  2.51027    169 f - - -
          2.68618  4.42225  2.77519  2.73123  3.46354  2.40513  3.72494  3.29354  2.67741  2.69355  4.24690  2.90347  2.73739  3.18146  2.89801  2.37887  2.77519  2.98518  4.58477  3.61503
          0.02695  4.02289  4.74524  0.61958  0.77255  0.48576  0.95510
    167   0.81695  4.27313  3.62071  3.42169  4.20736  3.09311  4.42521  3.35579  3.44196  3.23022  4.24748  3.53155  3.84681  3.76976  3.68050  2.62313  2.91104  2.98401  5.61943  4.43718    170 a - - -
          2.68618  4.42225  2.77519  2.73123  3.46354  2.40513  3.72494  3.29354  2.67741  2.69355  4.24690  2.90347  2.73739  3.18146  2.89801  2.37887  2.77519  2.98518  4.58477  3.61503
          0.02695  4.02289  4.74524  0.61958  0.77255  0.48576  0.95510
    168   3.15738  5.30130  0.72411  2.44061  4.69998  3.33018  4.07215  4.32371  3.18607  3.90617  4.88983  3.00366  3.99383  3.31316  3.72097  3.10435  3.49996  3.94763  5.83876  4.55098    171 d - - -
          2.68618  4.42225  2.77519  2.73123  3.46354  2.40513  3.72494  3.29354  2.67741  2.69355  4.24690  2.90347  2.73739  3.18146  2.89801  2.37887  2.77519  2.98518  4.58477  3.61503
          0.02695  4.02289  4.74524  0.61958  0.77255  0.48576  0.95510
    169   3.47074  4.89856  4.06325  3.82290  2.31350  4.00766  3.69849  3.45967  3.67621  2.87422  4.11949  3.91309  4.47898  3.94577  3.82816  3.59162  3.75870  3.33762  3.96231  0.74813    172 y - - -
          2.68618  4.42225  2.77519  2.73123  3.46354  2.40513  3.72494  3.29354  2.67741  2.69355  4.24690  2.90347  2.73739  3.18146  2.89801  2.37887  2.77519  2.98518  4.58477  3.61503
          0.02695  4.02289  4.74524  0.61958  0.77255  0.48576  0.95510
    170   0.81695  4.27313  3.62071  3.42169  4.20736  3.09311  4.42521  3.35579  3.44196  3.23022  4.24748  3.53155  3.84681  3.76976  3.68050  2.62313  2.91104  2.98401  5.61943  4.43718    173 a - - -
          2.68618  4.42225  2.77519  2.73123  3.46354  2.40513  3.72494  3.29354  2.67741  2.69355  4.24690  2.90347  2.73739  3.18146  2.89801  2.37887  2.77519  2.98518  4.58477  3.61503
          0.02695  4.02289  4.74524  0.61958  0.77255  0.48576  0.95510
    171   3.19883  4.52858  4.79394  4.24885  3.24630  4.48866  4.87214  1.73647  4.11833  1.12082  3.04639  4.50433  4.72218  4.29591  4.27982  3.84258  3.43670  1.71305  5.27738  4.15961    174 l - - -
          2.68618  4.42225  2.77519  2.73123  3.46354  2.40513  3.72494  3.29354  2.67741  2.69355  4.24690  2.90347  2.73739  3.18146  2.89801  2.37887  2.77519  2.98518  4.58477  3.61503
          0.02695  4.02289  4.74524  0.61958  0.77255  0.48576  0.95510
    172   3.59692  4.91607  4.32854  4.07340  2.83556  3.90487  4.09689  3.62926  3.79355  2.99719  4.25574  4.19264  4.43563  4.17337  3.89468  3.79909  3.90544  3.52371  0.62975  2.83016    175 W - - -
          2.68618  4.42225  2.77519  2.73123  3.46354  2.40513  3.72494  3.29354  2.67741  2.69355  4.24690  2.90347  2.73739  3.18146  2.89801  2.37887  2.77519  2.98518  4.58477  3.61503
          0.02695  4.02289  4.74524  0.61958  0.77255  0.48576  0.95510
    173   3.08873  5.22356  2.56074  0.82898  4.58974  3.37613  3.97907  4.07387  2.87908  3.66787  4.63775  3.02791  3.98860  3.19317  3.30170  3.05728  3.39492  3.74312  5.73296  4.45822    176 e - - -
          2.68618  4.42225  2.77519  2.73123  3.46354  2.40513  3.72494  3.29354  2.67741  2.69355  4.24690  2.90347  2.73739  3.18146  2.89801  2.37887  2.77519  2.98518  4.58477  3.61503
          0.02695  4.02289  4.74524  0.61958  0.77255  0.48576  0.95510
    174   2.81090  4.97338  3.14156  2.60941  4.35958  3.50162  3.63952  3.76833  2.11670  3.29001  4.13104  3.06856  3.92129  2.39210  1.59638  2.41720  3.03446  3.42935  5.41935  4.15919    177 r - - -
          2.68618  4.42225  2.77519  2.73123  3.46354  2.40513  3.72494  3.29354  2.67741  2.69355  4.24690  2.90347  2.73739  3.18146  2.89801  2.37887  2.77519  2.98518  4.58477  3.61503
          0.02695  4.02289  4.74524  0.61958  0.77255  0.48576  0.95510
    175   2.85105  5.12212  2.80797  1.56391  4.46803  3.43989  3.66914  3.89638  2.25639  3.41144  4.25410  2.96271  3.90331  2.81310  1.95825  2.82887  3.08198  3.54313  5.53774  4.23034    178 e - - -
          2.68618  4.42225  2.77519  2.73123  3.46354  2.40513  3.72494  3.29354  2.67741  2.69355  4.24690  2.90347  2.73739  3.18146  2.89801  2.37887  2.77519  2.98518  4.58477  3.61503
          0.02695  4.02289  4.74524  0.61958  0.77255  0.48576  0.95510
    176   3.30849  4.68403  4.70750  4.16799  3.06684  4.47746  4.76691  2.21584  3.95993  0.86854  2.37729  4.45620  4.69615  4.16417  4.11363  3.84105  3.53885  2.34498  5.14028  4.02317    179 l - - -
          2.68618  4.42225  2.77519  2.73123  3.46354  2.40513  3.72494  3.29354  2.67741  2.69355  4.24690  2.90347  2.73739  3.18146  2.89801  2.37887  2.77519  2.98518  4.58477  3.61503
          0.02695  4.02289  4.74524  0.61958  0.77255  0.48576  0.95510
    177   3.32742  4.74642  4.43042  4.07326  3.19892  4.17182  4.68196  2.41360  3.83952  0.70995  3.17903  4.33408  4.58280  4.17171  3.99005  3.76369  3.61566  2.48955  5.13039  3.88767    180 l - - -
          2.68618  4.42225  2.77519  2.73123  3.46354  2.40513  3.72494  3.29354  2.67741  2.69355  4.24690  2.90347  2.73739  3.18146  2.89801  2.37887  2.77519  2.98518  4.58477  3.61503
          0.02695  4.02289  4.74524  0.61958  0.77255  0.48576  0.95510
    178   1.95864  4.92763  2.41158  2.34211  4.27001  3.32998  3.64875  3.70920  2.44583  3.27601  4.07917  2.53469  3.79640  2.79068  2.55162  2.63595  2.89216  3.33807  5.47719  4.11103    181 a - - -
          2.68618  4.42225  2.77519  2.73123  3.46354  2.40513  3.72494  3.29354  2.67741  2.69355  4.24690  2.90347  2.73739  3.18146  2.89801  2.37887  2.77519  2.98518  4.58477  3.61503
          0.02695  4.02289  4.74524  0.61958  0.77255  0.48576  0.95510
    179   2.80901  5.04014  1.68946  2.34097  4.63221  1.50483  3.90851  4.14818  2.92193  3.71975  4.57954  2.87884  3.85861  3.10267  3.44999  2.79820  3.16057  3.70286  5.83092  4.46132    182 g - - -
          2.68618  4.42225  2.77519  2.73123  3.46354  2.40513  3.72494  3.29354  2.67741  2.69355  4.24690  2.90347  2.73739  3.18146  2.89801  2.37887  2.77519  2.98518  4.58477  3.61503
          0.02695  4.02289  4.74524  0.61958  0.77255  0.48576  0.95510
    180   1.99423  4.91473  2.59045  1.49431  4.36143  3.28044  3.79259  3.69291  2.64866  3.36161  4.23332  2.90689  3.84660  2.96740  3.09736  2.73382  3.02303  3.34162  5.61518  4.25667    183 e - - -
          2.68618  4.42225  2.77519  2.73123  3.46354  2.40513  3.72494  3.29354  2.67741  2.69355  4.24690  2.90347  2.73739  3.18146  2.89801  2.37887  2.77519  2.98518  4.58477  3.61503
          0.02695  4.02289  4.74524  0.61958  0.77255  0.48576  0.95510
    181   2.74275  5.16687  1.87641  2.26990  4.47503  3.33976  3.63974  3.94918  2.40355  3.45701  4.25480  2.82076  3.81930  2.16999  2.47351  2.69698  2.98684  3.55366  5.60726  4.21013    184 d - - -
          2.68591  4.42235  2.77529  2.73094  3.46364  2.40523  3.72504  3.29364  2.67751  2.69365  4.24700  2.90357  2.73749  3.18156  2.89811  2.37897  2.77469  2.98503  4.58487  3.61513
          0.11400  2.31212  4.74524  1.52855  0.24443  0.48576  0.95510
    182   2.82624  5.31075  1.66186  1.71823  4.62095  3.26612  3.71591  4.09147  2.64036  3.62129  4.44100  2.74174  3.82762  2.86598  3.18830  2.75096  2.54643  3.68455  5.79911  4.34370    193 d - - -
          2.68618  4.42225  2.77519  2.73123  3.46354  2.40513  3.72494  3.29354  2.67741  2.69355  4.24690  2.90347  2.73739  3.18146  2.89801  2.37887  2.77519  2.98518  4.58477  3.61503
          0.02695  4.02289  4.74524  0.61958  0.77255  0.48576  0.95510
    183   2.35727  4.85093  3.00121  2.48374  4.19389  3.41129  3.63451  3.60502  2.29525  3.17465  3.99458  2.97905  2.72464  2.45382  2.15909  2.68063  2.89508  3.26225  5.37450  4.06533    194 r - - -
          2.68618  4.42225  2.77519  2.73123  3.46354  2.40513  3.72494  3.29354  2.67741  2.69355  4.24690  2.90347  2.73739  3.18146  2.89801  2.37887  2.77519  2.98518  4.58477  3.61503
          0.02695  4.02289  4.74524  0.61958  0.77255  0.48576  0.95510
    184   2.97592  5.55456  1.44551  1.44920  4.83982  3.23569  3.78748  4.36186  2.81341  3.86149  4.71877  2.69864  3.86203  2.95525  3.41425  2.85466  3.26612  3.93315  6.01067  4.50261    195 d - - -
          2.68618  4.42225  2.77519  2.73123  3.46354  2.40513  3.72494  3.29354  2.67741  2.69355  4.24690  2.90347  2.73739  3.18146  2.89801  2.37887  2.77519  2.98518  4.58477  3.61503
          0.02695  4.02289  4.74524  0.61958  0.77255  0.48576  0.95510
    185   2.27637  4.22152  3.37804  3.10205  4.26458  2.99095  4.19110  3.62944  3.13180  3.36530  4.22470  3.29465  3.72725  3.45935  3.44093  1.16209  2.22855  3.13382  5.62102  4.38177    196 s - - -
          2.68618  4.42225  2.77519  2.73123  3.46354  2.40513  3.72494  3.29354  2.67741  2.69355  4.24690  2.90347  2.73739  3.18146  2.89801  2.37887  2.77519  2.98518  4.58477  3.61503
          0.02695  4.02289  4.74524  0.61958  0.77255  0.48576  0.95510
    186   3.16877  4.57699  4.59337  4.09715  3.19890  4.30984  4.74217  2.10664  3.91205  0.98239  3.05300  4.35288  4.62690  4.16128  4.08927  3.69651  3.43273  1.83683  5.20688  4.02992    197 l - - -
          2.68618  4.42225  2.77519  2.73123  3.46354  2.40513  3.72494  3.29354  2.67741  2.69355  4.24690  2.90347  2.73739  3.18146  2.89801  2.37887  2.77519  2.98518  4.58477  3.61503
          0.02695  4.02289  4.74524  0.61958  0.77255  0.48576  0.95510
    187   2.02770  4.31925  4.12594  3.67761  3.57989  3.79761  4.48903  1.34726  3.57151  2.28210  3.46636  3.91127  4.29301  3.88670  3.81858  3.18820  3.09251  1.92234  5.31013  4.09056    198 i - - -
          2.68618  4.42225  2.77519  2.73123  3.46354  2.40513  3.72494  3.29354  2.67741  2.69355  4.24690  2.90347  2.73739  3.18146  2.89801  2.37887  2.77519  2.98518  4.58477  3.61503
          0.02695  4.02289  4.74524  0.61958  0.77255  0.48576  0.95510
    188   2.54567  4.48657  3.13669  2.66923  3.71090  2.46288  3.75745  3.19490  2.65439  2.85867  3.72365  2.65710  3.84343  3.00486  3.04637  2.39476  2.82736  2.90411  2.89639  3.78255    199 s - - -
          2.68618  4.42225  2.77519  2.73123  3.46354  2.40513  3.72494  3.29354  2.67741  2.69355  4.24690  2.90347  2.73739  3.18146  2.89801  2.37887  2.77519  2.98518  4.58477  3.61503
          0.02695  4.02289  4.74524  0.61958  0.77255  0.48576  0.95510
    189   2.98869  5.56733  1.29793  1.59401  4.85153  3.23304  3.79617  4.37516  2.83413  3.87706  4.74039  2.69706  3.86568  2.96669  3.44024  2.86484  3.28172  3.94713  6.02618  4.51503    200 d - - -
          2.68618  4.42225  2.77519  2.73123  3.46354  2.40513  3.72494  3.29354  2.67741  2.69355  4.24690  2.90347  2.73739  3.18146  2.89801  2.37887  2.77519  2.98518  4.58477  3.61503
          0.02695  4.02289  4.74524  0.61958  0.77255  0.48576  0.95510
    190   2.88649  5.17664  2.60094  2.06853  4.47191  3.38557  3.71315  3.93415  2.39267  3.45528  4.32443  2.90361  3.90244  1.48192  2.75654  2.85029  3.13586  3.58603  5.60600  4.25798    201 q - - -
          2.68618  4.42225  2.77519  2.73123  3.46354  2.40513  3.72494  3.29354  2.67741  2.69355  4.24690  2.90347  2.73739  3.18146  2.89801  2.37887  2.77519  2.98518  4.58477  3.61503
          0.02695  4.02289  4.74524  0.61958  0.77255  0.48576  0.95510
    191   2.94299  4.36548  4.37862  3.83821  3.36329  4.12626  4.53250  1.47425  3.69990  1.60613  3.22132  4.10461  4.46234  3.97165  3.91694  3.45911  2.62659  1.89558  5.17889  3.99947    202 i - - -
          2.68618  4.42225  2.77519  2.73123  3.46354  2.40513  3.72494  3.29354  2.67741  2.69355  4.24690  2.90347  2.73739  3.18146  2.89801  2.37887  2.77519  2.98518  4.58477  3.61503
          0.02695  4.02289  4.74524  0.61958  0.77255  0.48576  0.95510
    192   2.14245  4.80627  2.84295  2.18299  4.13179  3.34916  3.65686  3.54902  2.45657  3.14683  3.96345  2.92288  3.80113  2.50389  2.90711  2.36032  2.52088  3.20504  5.37928  4.04114    203 a - - -
          2.68618  4.42225  2.77519  2.73123  3.46354  2.40513  3.72494  3.29354  2.67741  2.69355  4.24690  2.90347  2.73739  3.18146  2.89801  2.37887  2.77519  2.98518  4.58477  3.61503
          0.02695  4.02289  4.74524  0.61958  0.77255  0.48576  0.95510
    193   3.63484  4.88076  4.60025  4.28369  1.40708  4.38075  3.47510  3.33164  4.13277  2.66541  3.93082  4.06047  4.69272  4.11367  4.17719  3.74989  3.85794  3.25498  3.61877  1.06492    204 y - - -
          2.68618  4.42225  2.77519  2.73123  3.46354  2.40513  3.72494  3.29354  2.67741  2.69355  4.24690  2.90347  2.73739  3.18146  2.89801  2.37887  2.77519  2.98518  4.58477  3.61503
          0.02695  4.02289  4.74524  0.61958  0.77255  0.48576  0.95510
    194   3.59692  4.91607  4.32854  4.07340  2.83556  3.90487  4.09689  3.62926  3.79355  2.99719  4.25574  4.19264  4.43563  4.17337  3.89468  3.79909  3.90544  3.52371  0.62975  2.83016    205 W - - -
          2.68618  4.42225  2.77519  2.73123  3.46354  2.40513  3.72494  3.29354  2.67741  2.69355  4.24690  2.90347  2.73739  3.18146  2.89801  2.37887  2.77519  2.98518  4.58477  3.61503
          0.02695  4.02289  4.74524  0.61958  0.77255  0.48576  0.95510
    195   3.08662  5.19109  3.51673  2.83121  4.65767  3.69356  3.62204  3.99887  1.36282  3.43155  4.30516  3.22503  4.05775  2.75630  1.46678  3.08049  3.24756  3.68213  5.46363  4.30648    206 k - - -
          2.68618  4.42225  2.77519  2.73123  3.46354  2.40513  3.72494  3.29354  2.67741  2.69355  4.24690  2.90347  2.73739  3.18146  2.89801  2.37887  2.77519  2.98518  4.58477  3.61503
          0.02695  4.02289  4.74524  0.61958  0.77255  0.48576  0.95510
    196   2.78099  5.30729  1.92374  1.94229  4.61194  2.73549  3.66695  4.10574  2.22994  3.59687  4.38840  2.37079  3.80919  2.80098  3.07023  2.70600  3.03711  3.68172  5.75065  4.29987    207 d - - -
          2.68618  4.42225  2.77519  2.73123  3.46354  2.40513  3.72494  3.29354  2.67741  2.69355  4.24690  2.90347  2.73739  3.18146  2.89801  2.37887  2.77519  2.98518  4.58477  3.61503
          0.02695  4.02289  4.74524  0.61958  0.77255  0.48576  0.95510
    197   2.14587  4.54855  3.15996  2.60972  3.78439  3.43353  3.07848  3.16199  2.52081  2.82709  3.68474  3.07751  3.84565  2.90572  2.58987  2.68009  2.55017  2.55915  5.12801  3.84857    208 a - - -
          2.68618  4.42225  2.77519  2.73123  3.46354  2.40513  3.72494  3.29354  2.67741  2.69355  4.24690  2.90347  2.73739  3.18146  2.89801  2.37887  2.77519  2.98518  4.58477  3.61503
          0.02695  4.02289  4.74524  0.61958  0.77255  0.48576  0.95510
    198   3.32742  4.74642  4.43042  4.07326  3.19892  4.17182  4.68196  2.41360  3.83952  0.70995  3.17903  4.33408  4.58280  4.17171  3.99005  3.76369  3.61566  2.48955  5.13039  3.88767    209 l - - -
          2.68618  4.42225  2.77519  2.73123  3.46354  2.40513  3.72494  3.29354  2.67741  2.69355  4.24690  2.90347  2.73739  3.18146  2.89801  2.37887  2.77519  2.98518  4.58477  3.61503
          0.02695  4.02289  4.74524  0.61958  0.77255  0.48576  0.95510
    199   1.29975  4.61642  2.29475  2.57388  4.27019  3.18056  3.93713  3.58528  2.88805  3.32303  4.20254  3.02757  3.81529  3.14910  3.33111  2.64899  2.93825  3.20490  5.59312  4.27234    210 a - - -
          2.68618  4.42225  2.77519  2.73123  3.46354  2.40513  3.72494  3.29354  2.67741  2.69355  4.24690  2.90347  2.73739  3.18146  2.89801  2.37887  2.77519  2.98518  4.58477  3.61503
          0.02695  4.02289  4.74524  0.61958  0.77255  0.48576  0.95510
    200   2.76167  5.08803  2.02251  2.24645  4.57847  1.69991  3.79813  4.07388  2.76390  3.62537  4.45850  2.34259  3.82319  2.97007  3.29864  2.73227  3.08331  3.64159  5.80064  4.37363    211 g - - -
          2.68618  4.42225  2.77519  2.73123  3.46354  2.40513  3.72494  3.29354  2.67741  2.69355  4.24690  2.90347  2.73739  3.18146  2.89801  2.37887  2.77519  2.98518  4.58477  3.61503
          0.02695  4.02289  4.74524  0.61958  0.77255  0.48576  0.95510
    201   2.06787  4.24517  3.63178  3.09728  3.44990  2.91582  3.96568  2.27819  3.02175  2.00144  3.40517  3.43812  3.98642  3.32988  3.33403  2.84641  2.84655  2.36420  4.95793  3.73410    212 l - - -
          2.68618  4.42225  2.77519  2.73123  3.46354  2.40513  3.72494  3.29354  2.67741  2.69355  4.24690  2.90347  2.73739  3.18146  2.89801  2.37887  2.77519  2.98518  4.58477  3.61503
          0.02695  4.02289  4.74524  0.61958  0.77255  0.48576  0.95510
    202   2.41331  5.15483  1.94685  1.99263  4.48020  3.28796  3.67908  3.94409  2.55324  3.48088  4.28476  2.78243  2.54922  2.82151  3.07538  2.69058  2.99968  3.54666  5.66545  4.24462    213 d - - -
          2.68618  4.42225  2.77519  2.73123  3.46354  2.40513  3.72494  3.29354  2.67741  2.69355  4.24690  2.90347  2.73739  3.18146  2.89801  2.37887  2.77519  2.98518  4.58477  3.61503
          0.02695  4.02289  4.74524  0.61958  0.77255  0.48576  0.95510
    203   2.72185  5.19743  2.00802  2.00848  4.50452  3.30417  3.64152  3.98414  2.48057  3.49183  4.27704  2.77524  3.09853  2.42062  2.99809  2.34247  2.97205  3.57331  5.65493  4.22769    214 d - - -
          2.68618  4.42225  2.77519  2.73123  3.46354  2.40513  3.72494  3.29354  2.67741  2.69355  4.24690  2.90347  2.73739  3.18146  2.89801  2.37887  2.77519  2.98518  4.58477  3.61503
          0.02695  4.02289  4.74524  0.61958  0.77255  0.48576  0.95510
    204   2.29122  4.95034  2.53823  1.49773  4.41944  2.66455  3.75936  3.84005  2.63184  3.43469  4.26564  2.85969  3.81861  2.92409  3.10827  2.69524  2.99741  3.44813  5.64371  4.26713    215 e - - -
          2.68605  4.42230  2.77505  2.73128  3.46359  2.40517  3.72448  3.29359  2.67745  2.69360  4.24694  2.90351  2.73744  3.18151  2.89805  2.37891  2.77505  2.98523  4.58482  3.61508
          0.11130  2.33681  4.74524  1.03045  0.44137  0.48576  0.95510
    205   2.57849  4.35126  3.37894  2.82532  3.50697  3.52130  3.79155  2.50732  2.74527  2.14314  3.45607  3.24449  3.91656  2.71210  3.10152  2.48592  2.51174  2.59321  4.94642  3.70327    220 l - - -
          2.68618  4.42225  2.77519  2.73123  3.46354  2.40513  3.72494  3.29354  2.67741  2.69355  4.24690  2.90347  2.73739  3.18146  2.89801  2.37887  2.77519  2.98518  4.58477  3.61503
          0.02695  4.02289  4.74524  0.61958  0.77255  0.48576  0.95510
    206   2.34869  4.70811  3.00612  2.09455  3.97464  3.40528  3.65209  3.34659  2.44125  2.99157  3.82659  2.98425  3.81908  2.82011  2.59474  2.64649  2.52623  2.68001  5.25998  3.94772    221 e - - -
          2.68618  4.42225  2.77519  2.73123  3.46354  2.40513  3.72494  3.29354  2.67741  2.69355  4.24690  2.90347  2.73739  3.18146  2.89801  2.37887  2.77519  2.98518  4.58477  3.61503
          0.02695  4.02289  4.74524  0.61958  0.77255  0.48576  0.95510
    207   2.81514  4.46924  3.76437  3.34319  3.38408  3.67851  4.19139  2.63166  3.19028  1.16525  3.37061  3.66284  2.89700  3.56648  3.44858  3.09026  3.11725  2.55457  5.07078  3.82362    222 l - - -
          2.68618  4.42225  2.77519  2.73123  3.46354  2.40513  3.72494  3.29354  2.67741  2.69355  4.24690  2.90347  2.73739  3.18146  2.89801  2.37887  2.77519  2.98518  4.58477  3.61503
          0.02695  4.02289  4.74524  0.61958  0.77255  0.48576  0.95510
    208   2.96253  4.69240  3.58635  3.44877  4.42729  3.37151  4.51203  4.01369  3.51939  3.62329  4.68105  3.73926  0.59005  3.90357  3.74599  3.13523  3.41638  3.64152  5.57039  4.55072    223 P - - -
          2.68618  4.42225  2.77519  2.73123  3.46354  2.40513  3.72494  3.29354  2.67741  2.69355  4.24690  2.90347  2.73739  3.18146  2.89801  2.37887  2.77519  2.98518  4.58477  3.61503
          0.02695  4.02289  4.74524  0.61958  0.77255  0.48576  0.95510
    209   2.05540  4.20933  3.71854  3.18162  2.82870  3.52081  4.01401  2.53657  3.11578  2.42531  3.40510  3.48712  3.98756  3.40105  3.41698  2.83621  2.20567  2.08324  4.96122  3.73744    224 a - - -
          2.68618  4.42225  2.77519  2.73123  3.46354  2.40513  3.72494  3.29354  2.67741  2.69355  4.24690  2.90347  2.73739  3.18146  2.89801  2.37887  2.77519  2.98518  4.58477  3.61503
          0.02695  4.02289  4.74524  0.61958  0.77255  0.48576  0.95510
    210   2.90843  5.22551  1.09630  2.26225  4.73460  2.43258  3.89688  4.27248  2.94467  3.82307  4.69613  2.82337  3.87635  3.08909  3.50922  2.85632  3.24636  3.83046  5.91677  4.51007    225 d - - -
          2.68618  4.42225  2.77519  2.73123  3.46354  2.40513  3.72494  3.29354  2.67741  2.69355  4.24690  2.90347  2.73739  3.18146  2.89801  2.37887  2.77519  2.98518  4.58477  3.61503
          0.02695  4.02289  4.74524  0.61958  0.77255  0.48576  0.95510
    211   3.18154  5.00572  3.68817  3.17071  4.39871  3.63773  3.94293  3.95277  2.31133  3.44146  4.43969  3.51792  4.13478  3.15751  0.77128  3.25967  3.43839  3.67071  5.42187  4.29551    226 r - - -
          2.68618  4.42225  2.77519  2.73123  3.46354  2.40513  3.72494  3.29354  2.67741  2.69355  4.24690  2.90347  2.73739  3.18146  2.89801  2.37887  2.77519  2.98518  4.58477  3.61503
          0.02695  4.02289  4.74524  0.61958  0.77255  0.48576  0.95510
    212   1.98811  4.69548  2.80606  2.19102  4.18179  3.26594  3.78115  3.56202  2.62707  3.20686  4.05158  2.97574  2.20308  2.96350  3.05766  2.64652  2.89791  3.20325  5.46336  4.14309    227 a - - -
          2.68618  4.42225  2.77519  2.73123  3.46354  2.40513  3.72494  3.29354  2.67741  2.69355  4.24690  2.90347  2.73739  3.18146  2.89801  2.37887  2.77519  2.98518  4.58477  3.61503
          0.02695  4.02289  4.74524  0.61958  0.77255  0.48576  0.95510
    213   3.18154  5.00572  3.68817  3.17071  4.39871  3.63773  3.94293  3.95277  2.31133  3.44146  4.43969  3.51792  4.13478  3.15751  0.77128  3.25967  3.43839  3.67071  5.42187  4.29551    228 r - - -
          2.68618  4.42225  2.77519  2.73123  3.46354  2.40513  3.72494  3.29354  2.67741  2.69355  4.24690  2.90347  2.73739  3.18146  2.89801  2.37887  2.77519  2.98518  4.58477  3.61503
          0.02695  4.02289  4.74524  0.61958  0.77255  0.48576  0.95510
    214   2.37641  4.33923  3.17904  2.95353  4.26604  3.04938  4.12551  3.73214  3.04632  3.40701  4.27312  3.23429  1.37303  3.38563  3.37407  2.04976  2.83505  3.24421  5.59818  4.33228    229 p - - -
          2.68618  4.42225  2.77519  2.73123  3.46354  2.40513  3.72494  3.29354  2.67741  2.69355  4.24690  2.90347  2.73739  3.18146  2.89801  2.37887  2.77519  2.98518  4.58477  3.61503
          0.02695  4.02289  4.74524  0.61958  0.77255  0.48576  0.95510
    215   2.25110  4.48183  3.14550  2.64726  3.82241  2.81618  3.75795  3.19409  2.63516  2.87078  3.72762  3.09282  3.08778  2.63167  3.04264  2.63598  2.79897  2.28216  5.17889  3.90235    230 a - - -
          2.68618  4.42225  2.77519  2.73123  3.46354  2.40513  3.72494  3.29354  2.67741  2.69355  4.24690  2.90347  2.73739  3.18146  2.89801  2.37887  2.77519  2.98518  4.58477  3.61503
          0.02695  4.02289  4.74524  0.61958  0.77255  0.48576  0.95510
    216   2.77021  4.30947  3.95258  3.37586  3.28716  3.84396  4.12591  2.09122  3.20573  1.58620  3.19894  3.70099  4.19194  3.53079  2.83453  3.13054  3.00377  2.00809  4.94258  3.75043    231 l - - -
          2.68618  4.42225  2.77519  2.73123  3.46354  2.40513  3.72494  3.29354  2.67741  2.69355  4.24690  2.90347  2.73739  3.18146  2.89801  2.37887  2.77519  2.98518  4.58477  3.61503
          0.02695  4.02289  4.74524  0.61958  0.77255  0.48576  0.95510
    217   1.69466  4.28338  3.33132  3.05726  4.22586  3.05353  4.16977  3.54291  3.10786  3.28153  4.17766  3.29724  1.55089  3.43608  3.42775  2.51905  2.80828  3.10398  5.58311  4.35679    232 p - - -
          2.68618  4.42225  2.77519  2.73123  3.46354  2.40513  3.72494  3.29354  2.67741  2.69355  4.24690  2.90347  2.73739  3.18146  2.89801  2.37887  2.77519  2.98518  4.58477  3.61503
          0.02695  4.02289  4.74524  0.61958  0.77255  0.48576  0.95510
    218   1.66175  4.17864  3.48406  3.12780  4.22461  2.98393  4.17378  3.57337  3.13868  3.30192  4.13872  3.30394  3.70816  3.43802  3.46342  1.51310  2.22312  3.08198  5.57806  4.36256    233 s - - -
          2.68618  4.42225  2.77519  2.73123  3.46354  2.40513  3.72494  3.29354  2.67741  2.69355  4.24690  2.90347  2.73739  3.18146  2.89801  2.37887  2.77519  2.98518  4.58477  3.61503
          0.02695  4.02289  4.74524  0.61958  0.77255  0.48576  0.95510
    219   2.95755  5.03826  3.32600  2.75067  4.15432  3.60919  2.40318  3.80784  2.05640  3.29847  4.17905  3.17558  4.00723  2.82045  1.43164  2.97564  3.15603  3.49974  5.28006  3.97236    234 r - - -
          2.68618  4.42225  2.77519  2.73123  3.46354  2.40513  3.72494  3.29354  2.67741  2.69355  4.24690  2.90347  2.73739  3.18146  2.89801  2.37887  2.77519  2.98518  4.58477  3.61503
          0.02695  4.02289  4.74524  0.61958  0.77255  0.48576  0.95510
    220   3.18154  5.00572  3.68817  3.17071  4.39871  3.63773  3.94293  3.95277  2.31133  3.44146  4.43969  3.51792  4.13478  3.15751  0.77128  3.25967  3.43839  3.67071  5.42187  4.29551    235 r - - -
          2.68618  4.42225  2.77519  2.73123  3.46354  2.40513  3.72494  3.29354  2.67741  2.69355  4.24690  2.90347  2.73739  3.18146  2.89801  2.37887  2.77519  2.98518  4.58477  3.61503
          0.02695  4.02289  4.74524  0.61958  0.77255  0.48576  0.95510
    221   1.45216  4.17825  3.57266  3.23754  4.12915  3.03892  4.23892  3.26536  3.21442  3.14174  4.05612  3.38519  3.76191  3.53099  3.50657  2.48453  1.64628  2.87408  5.54456  4.33640    236 a - - -
          2.68618  4.42225  2.77519  2.73123  3.46354  2.40513  3.72494  3.29354  2.67741  2.69355  4.24690  2.90347  2.73739  3.18146  2.89801  2.37887  2.77519  2.98518  4.58477  3.61503
          0.02695  4.02289  4.74524  0.61958  0.77255  0.48576  0.95510
    222   2.76213  4.89198  2.04171  2.45993  4.56988  1.22924  3.97906  4.08318  2.99387  3.68319  4.55211  2.96850  3.86427  3.19170  3.48374  2.79097  3.13949  3.63380  5.77819  4.46120    237 g - - -
          2.68618  4.42225  2.77519  2.73123  3.46354  2.40513  3.72494  3.29354  2.67741  2.69355  4.24690  2.90347  2.73739  3.18146  2.89801  2.37887  2.77519  2.98518  4.58477  3.61503
          0.02695  4.02289  4.74524  0.61958  0.77255  0.48576  0.95510
    223   1.92908  4.49230  3.09254  2.65511  4.06319  3.22537  3.81713  3.45809  2.66091  3.10654  3.94161  3.07645  3.77957  2.58929  3.06552  2.00561  2.39703  3.08622  5.37068  4.08502    238 a - - -
          2.68618  4.42225  2.77519  2.73123  3.46354  2.40513  3.72494  3.29354  2.67741  2.69355  4.24690  2.90347  2.73739  3.18146  2.89801  2.37887  2.77519  2.98518  4.58477  3.61503
          0.02695  4.02289  4.74524  0.61958  0.77255  0.48576  0.95510
    224   2.92807  4.43163  4.33153  4.00156  3.66401  3.87718  4.77856  2.05431  3.87164  2.32636  3.60848  4.16661  4.43095  4.22163  4.06932  3.39195  3.28699  0.85450  5.47312  4.21310    239 v - - -
          2.68618  4.42225  2.77519  2.73123  3.46354  2.40513  3.72494  3.29354  2.67741  2.69355  4.24690  2.90347  2.73739  3.18146  2.89801  2.37887  2.77519  2.98518  4.58477  3.61503
          0.02695  4.02289  4.74524  0.61958  0.77255  0.48576  0.95510
    225   1.94606  4.31115  3.30199  3.06011  4.24285  3.06664  4.18828  3.56106  3.12058  3.29853  4.21429  3.30672  1.33655  3.45938  3.43201  2.54913  2.84263  3.12854  5.59918  4.37285    240 p - - -
          2.68618  4.42225  2.77519  2.73123  3.46354  2.40513  3.72494  3.29354  2.67741  2.69355  4.24690  2.90347  2.73739  3.18146  2.89801  2.37887  2.77519  2.98518  4.58477  3.61503
          0.02695  4.02289  4.74524  0.61958  0.77255  0.48576  0.95510
    226   3.17280  4.58274  4.59145  4.09696  3.19359  4.30932  4.74103  2.11421  3.90929  0.96974  3.04912  4.35299  4.62712  4.15974  4.08597  3.69749  3.43727  1.86298  5.20372  4.02563    241 l - - -
          2.68618  4.42225  2.77519  2.73123  3.46354  2.40513  3.72494  3.29354  2.67741  2.69355  4.24690  2.90347  2.73739  3.18146  2.89801  2.37887  2.77519  2.98518  4.58477  3.61503
          0.02695  4.02289  4.74524  0.61958  0.77255  0.48576  0.95510
    227   2.23576  4.64923  3.16424  2.69152  4.22948  2.70122  3.77073  3.62017  2.39849  3.22582  4.06801  3.10807  3.84305  2.94497  1.64425  2.67547  2.90602  3.24642  5.42528  4.16367    242 r - - -
          2.68618  4.42225  2.77519  2.73123  3.46354  2.40513  3.72494  3.29354  2.67741  2.69355  4.24690  2.90347  2.73739  3.18146  2.89801  2.37887  2.77519  2.98518  4.58477  3.61503
          0.02695  4.02289  4.74524  0.61958  0.77255  0.48576  0.95510
    228   3.09604  4.48456  4.59549  4.09060  3.31738  4.29181  4.75529  1.97673  3.93148  1.31080  3.16991  4.33564  4.61889  4.18983  4.12149  3.66822  3.35991  1.37926  5.27173  4.08067    243 l - - -
          2.68618  4.42225  2.77519  2.73123  3.46354  2.40513  3.72494  3.29354  2.67741  2.69355  4.24690  2.90347  2.73739  3.18146  2.89801  2.37887  2.77519  2.98518  4.58477  3.61503
          0.02695  4.02289  4.74524  0.61958  0.77255  0.48576  0.95510
    229   2.77551  5.23254  1.87747  1.97902  4.56004  2.70780  3.69547  4.04171  2.59490  3.56146  4.36751  2.75934  2.48533  2.84022  3.13244  2.71452  3.04344  3.63145  5.73594  4.29693    244 d - - -
          2.68618  4.42225  2.77519  2.73123  3.46354  2.40513  3.72494  3.29354  2.67741  2.69355  4.24690  2.90347  2.73739  3.18146  2.89801  2.37887  2.77519  2.98518  4.58477  3.61503
          0.02695  4.02289  4.74524  0.61958  0.77255  0.48576  0.95510
    230   1.18046  4.18759  3.43270  3.19654  4.33505  1.92253  4.28369  3.69014  3.29193  3.43351  4.28419  3.34201  3.72048  3.57161  3.58984  2.44046  2.75347  3.16300  5.67939  4.48335    245 a - - -
          2.68618  4.42225  2.77519  2.73123  3.46354  2.40513  3.72494  3.29354  2.67741  2.69355  4.24690  2.90347  2.73739  3.18146  2.89801  2.37887  2.77519  2.98518  4.58477  3.61503
          0.02695  4.02289  4.74524  0.61958  0.77255  0.48576  0.95510
    231   2.78976  5.28504  1.88709  1.75709  4.60288  2.67810  3.69103  4.09298  2.59227  3.59946  4.40168  2.74592  2.93302  2.83289  3.13664  2.71870  3.05523  3.67437  5.76531  4.31449    246 e - - -
          2.68618  4.42225  2.77519  2.73123  3.46354  2.40513  3.72494  3.29354  2.67741  2.69355  4.24690  2.90347  2.73739  3.18146  2.89801  2.37887  2.77519  2.98518  4.58477  3.61503
          0.02695  4.02289  4.74524  0.61958  0.77255  0.48576  0.95510
    232   2.24587  4.27243  3.46982  2.93782  3.55832  3.41707  3.88291  2.81203  2.88466  2.31371  3.51036  3.30178  3.08189  3.19885  3.23141  2.39713  2.79207  2.08353  5.00547  3.77111    247 v - - -
          2.68618  4.42225  2.77519  2.73123  3.46354  2.40513  3.72494  3.29354  2.67741  2.69355  4.24690  2.90347  2.73739  3.18146  2.89801  2.37887  2.77519  2.98518  4.58477  3.61503
          0.02695  4.02289  4.74524  0.61958  0.77255  0.48576  0.95510
    233   3.17205  4.95884  3.28428  3.06160  3.39928  3.58261  0.86110  3.89824  2.90097  3.37229  4.42879  3.46394  4.14456  3.43045  3.15650  3.24204  3.48147  3.63062  4.86186  3.34638    248 h - - -
          2.68618  4.42225  2.77519  2.73123  3.46354  2.40513  3.72494  3.29354  2.67741  2.69355  4.24690  2.90347  2.73739  3.18146  2.89801  2.37887  2.77519  2.98518  4.58477  3.61503
          0.02695  4.02289  4.74524  0.61958  0.77255  0.48576  0.95510
    234   1.64766  4.46184  3.16403  2.41702  3.85898  3.35654  3.87674  2.98872  2.76479  2.84730  3.76713  3.17395  3.87570  3.11285  3.14791  2.70123  2.86126  2.34890  5.26374  3.99374    249 a - - -
          2.68618  4.42225  2.77519  2.73123  3.46354  2.40513  3.72494  3.29354  2.67741  2.69355  4.24690  2.90347  2.73739  3.18146  2.89801  2.37887  2.77519  2.98518  4.58477  3.61503
          0.02695  4.02289  4.74524  0.61958  0.77255  0.48576  0.95510
    235   3.18154  5.00572  3.68817  3.17071  4.39871  3.63773  3.94293  3.95277  2.31133  3.44146  4.43969  3.51792  4.13478  3.15751  0.77128  3.25967  3.43839  3.67071  5.42187  4.29551    250 r - - -
          2.68618  4.42225  2.77519  2.73123  3.46354  2.40513  3.72494  3.29354  2.67741  2.69355  4.24690  2.90347  2.73739  3.18146  2.89801  2.37887  2.77519  2.98518  4.58477  3.61503
          0.02695  4.02289  4.74524  0.61958  0.77255  0.48576  0.95510
    236   3.32742  4.74642  4.43042  4.07326  3.19892  4.17182  4.68196  2.41360  3.83952  0.70995  3.17903  4.33408  4.58280  4.17171  3.99005  3.76369  3.61566  2.48955  5.13039  3.88767    251 l - - -
          2.68618  4.42225  2.77519  2.73123  3.46354  2.40513  3.72494  3.29354  2.67741  2.69355  4.24690  2.90347  2.73739  3.18146  2.89801  2.37887  2.77519  2.98518  4.58477  3.61503
          0.02695  4.02289  4.74524  0.61958  0.77255  0.48576  0.95510
    237   2.32561  4.26395  3.72403  3.17164  3.38935  3.63420  4.00945  2.49127  3.07644  2.05536  2.43947  3.51160  4.04561  3.38310  3.37614  2.92698  2.28365  2.32385  4.94858  3.74024    252 l - - -
          2.68618  4.42225  2.77519  2.73123  3.46354  2.40513  3.72494  3.29354  2.67741  2.69355  4.24690  2.90347  2.73739  3.18146  2.89801  2.37887  2.77519  2.98518  4.58477  3.61503
          0.02695  4.02289  4.74524  0.61958  0.77255  0.48576  0.95510
    238   2.33248  5.01583  2.50821  1.28830  4.44202  3.28250  3.80181  3.77914  2.66529  3.43782  4.32273  2.88081  3.86218  2.97681  3.11850  2.77567  3.08444  3.42731  5.68178  4.30737    253 e - - -
          2.68618  4.42225  2.77519  2.73123  3.46354  2.40513  3.72494  3.29354  2.67741  2.69355  4.24690  2.90347  2.73739  3.18146  2.89801  2.37887  2.77519  2.98518  4.58477  3.61503
          0.02695  4.02289  4.74524  0.61958  0.77255  0.48576  0.95510
    239   1.80096  4.26102  3.70413  3.18544  3.59707  3.49284  4.08589  2.49783  3.10906  2.23328  3.51822  3.49378  3.99863  3.42293  3.42527  2.82874  2.44213  2.03668  5.12966  3.90785    254 a - - -
          2.68618  4.42225  2.77519  2.73123  3.46354  2.40513  3.72494  3.29354  2.67741  2.69355  4.24690  2.90347  2.73739  3.18146  2.89801  2.37887  2.77519  2.98518  4.58477  3.61503
          0.02695  4.02289  4.74524  0.61958  0.77255  0.48576  0.95510
    240   1.60605  4.47771  2.62684  2.69887  3.95165  3.28934  3.87958  3.11409  2.79141  2.95842  3.85781  3.12690  3.83819  3.10136  3.20592  2.64666  2.84453  2.40485  5.33835  4.05036    255 a - - -
          2.68618  4.42225  2.77519  2.73123  3.46354  2.40513  3.72494  3.29354  2.67741  2.69355  4.24690  2.90347  2.73739  3.18146  2.89801  2.37887  2.77519  2.98518  4.58477  3.61503
          0.02695  4.02289  4.74524  0.61958  0.77255  0.48576  0.95510
    241   2.80022  5.15004  2.73999  1.61208  4.48084  3.41369  3.63088  3.91801  2.25661  3.41766  4.23320  2.90094  3.86605  2.39023  2.29918  2.76533  3.02727  3.54666  5.55295  4.21433    256 e - - -
          2.68618  4.42225  2.77519  2.73123  3.46354  2.40513  3.72494  3.29354  2.67741  2.69355  4.24690  2.90347  2.73739  3.18146  2.89801  2.37887  2.77519  2.98518  4.58477  3.61503
          0.10059  4.02289  2.55369  0.61958  0.77255  0.48576  0.95510
    242   1.64886  4.21272  3.29067  2.94289  4.18213  2.98431  4.05146  3.57809  2.98807  3.26143  4.09262  3.19668  2.71611  3.29484  3.34136  1.73532  2.69726  3.09427  5.51800  4.27907    257 a - - -
          2.68618  4.42225  2.77519  2.73123  3.46354  2.40513  3.72494  3.29354  2.67741  2.69355  4.24690  2.90347  2.73739  3.18146  2.89801  2.37887  2.77519  2.98518  4.58477  3.61503
          0.02898  3.95129  4.67363  0.61958  0.77255  0.44392  1.02588
    243   1.91662  4.56155  3.04304  2.31395  3.86809  3.37290  3.74561  3.20605  2.60280  2.52737  3.76924  3.06051  3.83920  2.95526  3.01245  2.38234  2.84016  2.91698  5.21697  3.92821    258 a - - -
          2.68618  4.42225  2.77519  2.73123  3.46354  2.40513  3.72494  3.29354  2.67741  2.69355  4.24690  2.90347  2.73739  3.18146  2.89801  2.37887  2.77519  2.98518  4.58477  3.61503
          0.02695  4.02289  4.74524  0.61958  0.77255  0.48576  0.95510
    244   2.30223  4.26133  3.20774  3.05027  4.42082  1.18658  4.24877  3.90710  3.24569  3.58251  4.41768  3.26649  3.72731  3.52541  3.56193  1.99249  2.80058  3.32006  5.73845  4.50374    259 g - - -
          2.68618  4.42225  2.77519  2.73123  3.46354  2.40513  3.72494  3.29354  2.67741  2.69355  4.24690  2.90347  2.73739  3.18146  2.89801  2.37887  2.77519  2.98518  4.58477  3.61503
          0.02695  4.02289  4.74524  0.61958  0.77255  0.48576  0.95510
    245   1.82890  4.49754  3.07388  2.35618  3.91120  2.75657  3.79817  3.23442  2.68136  2.95003  3.81105  3.08508  3.81882  3.01353  3.09259  2.63165  2.81974  2.50837  5.26357  3.98159    260 a - - -
          2.68618  4.42225  2.77519  2.73123  3.46354  2.40513  3.72494  3.29354  2.67741  2.69355  4.24690  2.90347  2.73739  3.18146  2.89801  2.37887  2.77519  2.98518  4.58477  3.61503
          0.02695  4.02289  4.74524  0.61958  0.77255  0.48576  0.95510
    246   2.52851  4.67803  2.38384  2.46794  4.25211  2.70786  3.78135  3.68036  2.65715  3.28912  4.10553  2.94972  3.77467  2.95289  3.12199  2.26257  1.90795  3.27524  5.51763  4.18072    261 t - - -
          2.68618  4.42225  2.77519  2.73123  3.46354  2.40513  3.72494  3.29354  2.67741  2.69355  4.24690  2.90347  2.73739  3.18146  2.89801  2.37887  2.77519  2.98518  4.58477  3.61503
          0.02695  4.02289  4.74524  0.61958  0.77255  0.48576  0.95510
    247   2.10460  4.25223  3.58470  3.04047  3.43287  3.52211  3.91605  2.66581  2.95673  2.18526  2.49205  3.39206  3.95767  3.27172  3.27391  2.46540  2.82854  2.46106  4.92796  3.70344    262 a - - -
          2.68618  4.42225  2.77519  2.73123  3.46354  2.40513  3.72494  3.29354  2.67741  2.69355  4.24690  2.90347  2.73739  3.18146  2.89801  2.37887  2.77519  2.98518  4.58477  3.61503
          0.02695  4.02289  4.74524  0.61958  0.77255  0.48576  0.95510
    248   2.69249  4.27628  3.88962  3.37784  1.83027  3.67894  4.01143  2.54783  3.29065  2.20308  3.30635  3.63975  3.06190  3.55181  3.54311  3.00480  2.96677  2.11234  4.70152  3.33008    263 f - - -
          2.68618  4.42225  2.77519  2.73123  3.46354  2.40513  3.72494  3.29354  2.67741  2.69355  4.24690  2.90347  2.73739  3.18146  2.89801  2.37887  2.77519  2.98518  4.58477  3.61503
          0.02695  4.02289  4.74524  0.61958  0.77255  0.48576  0.95510
    249   2.29693  4.46264  3.23719  2.70609  3.70516  3.43499  3.76185  3.02738  2.63289  2.72281  3.01152  3.14836  3.86857  2.61952  3.01454  2.70479  2.08988  2.77235  5.09682  3.83446    264 t - - -
          2.68618  4.42225  2.77519  2.73123  3.46354  2.40513  3.72494  3.29354  2.67741  2.69355  4.24690  2.90347  2.73739  3.18146  2.89801  2.37887  2.77519  2.98518  4.58477  3.61503
          0.02695  4.02289  4.74524  0.61958  0.77255  0.48576  0.95510
    250   2.38689  4.32148  4.23232  3.72989  3.53172  3.92589  4.50612  2.00334  3.61396  1.95098  3.40573  3.98046  4.36116  3.91553  3.86130  3.28639  3.11737  1.26298  5.27891  4.06615    265 v - - -
          2.68618  4.42225  2.77519  2.73123  3.46354  2.40513  3.72494  3.29354  2.67741  2.69355  4.24690  2.90347  2.73739  3.18146  2.89801  2.37887  2.77519  2.98518  4.58477  3.61503
          0.02695  4.02289  4.74524  0.61958  0.77255  0.48576  0.95510
    251   2.92807  4.43163  4.33153  4.00156  3.66401  3.87718  4.77856  2.05431  3.87164  2.32636  3.60848  4.16661  4.43095  4.22163  4.06932  3.39195  3.28699  0.85450  5.47312  4.21310    266 v - - -
          2.68618  4.42225  2.77519  2.73123  3.46354  2.40513  3.72494  3.29354  2.67741  2.69355  4.24690  2.90347  2.73739  3.18146  2.89801  2.37887  2.77519  2.98518  4.58477  3.61503
          0.02695  4.02289  4.74524  0.61958  0.77255  0.48576  0.95510
    252   2.85281  5.04165  2.88479  2.51470  4.02237  3.46984  2.40240  3.79094  2.29005  3.30102  4.17467  3.00856  3.92661  1.71325  2.61186  2.84930  3.08486  3.46523  5.28253  3.87323    267 q - - -
          2.68618  4.42225  2.77519  2.73123  3.46354  2.40513  3.72494  3.29354  2.67741  2.69355  4.24690  2.90347  2.73739  3.18146  2.89801  2.37887  2.77519  2.98518  4.58477  3.61503
          0.02695  4.02289  4.74524  0.61958  0.77255  0.48576  0.95510
    253   1.10181  4.16640  3.59280  3.29583  4.17339  3.01771  4.29502  3.28258  3.28064  3.17773  4.10586  3.40962  3.75979  3.59552  3.55640  2.47747  2.22449  2.88315  5.59687  4.39431    268 a - - -
          2.68618  4.42225  2.77519  2.73123  3.46354  2.40513  3.72494  3.29354  2.67741  2.69355  4.24690  2.90347  2.73739  3.18146  2.89801  2.37887  2.77519  2.98518  4.58477  3.61503
          0.02695  4.02289  4.74524  0.61958  0.77255  0.48576  0.95510
    254   1.04339  4.18428  3.45736  3.22600  4.32141  2.25997  4.29938  3.65917  3.31139  3.41891  4.27825  3.35977  3.72686  3.59499  3.59974  2.44865  2.75951  3.14379  5.67171  4.47958    269 a - - -
          2.68618  4.42225  2.77519  2.73123  3.46354  2.40513  3.72494  3.29354  2.67741  2.69355  4.24690  2.90347  2.73739  3.18146  2.89801  2.37887  2.77519  2.98518  4.58477  3.61503
          0.02695  4.02289  4.74524  0.61958  0.77255  0.48576  0.95510
    255   3.32742  4.74642  4.43042  4.07326  3.19892  4.17182  4.68196  2.41360  3.83952  0.70995  3.17903  4.33408  4.58280  4.17171  3.99005  3.76369  3.61566  2.48955  5.13039  3.88767    270 l - - -
          2.68618  4.42225  2.77519  2.73123  3.46354  2.40513  3.72494  3.29354  2.67741  2.69355  4.24690  2.90347  2.73739  3.18146  2.89801  2.37887  2.77519  2.98518  4.58477  3.61503
          0.02695  4.02289  4.74524  0.61958  0.77255  0.48576  0.95510
    256   1.10788  4.16642  3.59270  3.29407  4.17202  3.01810  4.29309  3.28248  3.27852  3.17686  4.10415  3.40877  3.75960  3.59328  3.55489  2.47730  2.20997  2.88306  5.59506  4.39241    271 a - - -
          2.68618  4.42225  2.77519  2.73123  3.46354  2.40513  3.72494  3.29354  2.67741  2.69355  4.24690  2.90347  2.73739  3.18146  2.89801  2.37887  2.77519  2.98518  4.58477  3.61503
          0.02695  4.02289  4.74524  0.61958  0.77255  0.48576  0.95510
    257   3.25717  4.64448  4.65351  4.10765  3.07181  4.41929  4.71027  2.22808  3.91033  1.09463  1.78921  4.39306  4.65078  4.11635  4.06971  3.77270  3.48716  2.34572  5.11553  3.99837    272 l - - -
          2.68618  4.42225  2.77519  2.73123  3.46354  2.40513  3.72494  3.29354  2.67741  2.69355  4.24690  2.90347  2.73739  3.18146  2.89801  2.37887  2.77519  2.98518  4.58477  3.61503
          0.02695  4.02289  4.74524  0.61958  0.77255  0.48576  0.95510
    258   3.32742  4.74642  4.43042  4.07326  3.19892  4.17182  4.68196  2.41360  3.83952  0.70995  3.17903  4.33408  4.58280  4.17171  3.99005  3.76369  3.61566  2.48955  5.13039  3.88767    273 l - - -
          2.68618  4.42225  2.77519  2.73123  3.46354  2.40513  3.72494  3.29354  2.67741  2.69355  4.24690  2.90347  2.73739  3.18146  2.89801  2.37887  2.77519  2.98518  4.58477  3.61503
          0.02695  4.02289  4.74524  0.61958  0.77255  0.48576  0.95510
    259   3.32742  4.74642  4.43042  4.07326  3.19892  4.17182  4.68196  2.41360  3.83952  0.70995  3.17903  4.33408  4.58280  4.17171  3.99005  3.76369  3.61566  2.48955  5.13039  3.88767    274 l - - -
          2.68618  4.42225  2.77519  2.73123  3.46354  2.40513  3.72494  3.29354  2.67741  2.69355  4.24690  2.90347  2.73739  3.18146  2.89801  2.37887  2.77519  2.98518  4.58477  3.61503
          0.02695  4.02289  4.74524  0.61958  0.77255  0.48576  0.95510
    260   1.90966  4.20985  3.41778  3.03555  4.21924  2.41328  4.11054  3.62425  3.06252  3.30076  4.12155  3.25766  3.70404  3.35728  3.41402  1.76203  1.92778  3.12396  5.55555  4.32835    275 s - - -
          2.68618  4.42225  2.77519  2.73123  3.46354  2.40513  3.72494  3.29354  2.67741  2.69355  4.24690  2.90347  2.73739  3.18146  2.89801  2.37887  2.77519  2.98518  4.58477  3.61503
          0.02695  4.02289  4.74524  0.61958  0.77255  0.48576  0.95510
    261   2.81453  4.82222  3.29395  2.83207  4.38289  2.56864  3.81679  3.83068  2.30702  3.38199  4.25746  3.23150  3.95426  2.99751  1.21444  2.88565  3.10873  3.46806  5.45977  4.25913    276 r - - -
          2.68618  4.42225  2.77519  2.73123  3.46354  2.40513  3.72494  3.29354  2.67741  2.69355  4.24690  2.90347  2.73739  3.18146  2.89801  2.37887  2.77519  2.98518  4.58477  3.61503
          0.02695  4.02289  4.74524  0.61958  0.77255  0.48576  0.95510
    262   2.95623  4.41385  4.26367  3.70080  2.96660  4.05369  4.21913  2.39637  3.54563  1.21755  2.51775  3.96024  4.35642  3.77654  3.74152  3.35691  3.18231  2.40867  4.74977  2.75455    277 l - - -
          2.68618  4.42225  2.77519  2.73123  3.46354  2.40513  3.72494  3.29354  2.67741  2.69355  4.24690  2.90347  2.73739  3.18146  2.89801  2.37887  2.77519  2.98518  4.58477  3.61503
          0.02695  4.02289  4.74524  0.61958  0.77255  0.48576  0.95510
    263   2.76278  4.89409  2.03705  2.45790  4.57067  1.23235  3.97782  4.08396  2.99257  3.68355  4.55232  2.96698  3.86415  3.19014  3.48307  2.79101  3.13972  3.63468  5.77890  4.46107    278 g - - -
          2.68618  4.42225  2.77519  2.73123  3.46354  2.40513  3.72494  3.29354  2.67741  2.69355  4.24690  2.90347  2.73739  3.18146  2.89801  2.37887  2.77519  2.98518  4.58477  3.61503
          0.02695  4.02289  4.74524  0.61958  0.77255  0.48576  0.95510
    264   1.03839  4.18428  3.45852  3.22759  4.32085  2.27485  4.30034  3.65753  3.31250  3.41830  4.27820  3.36078  3.72732  3.59638  3.60030  2.44927  2.76004  3.14283  5.67145  4.47952    279 a - - -
          2.68618  4.42225  2.77519  2.73123  3.46354  2.40513  3.72494  3.29354  2.67741  2.69355  4.24690  2.90347  2.73739  3.18146  2.89801  2.37887  2.77519  2.98518  4.58477  3.61503
          0.02695  4.02289  4.74524  0.61958  0.77255  0.48576  0.95510
    265   2.49103  4.51103  3.13519  2.72972  4.17256  1.74465  3.85714  3.57036  2.60763  3.20805  4.05135  3.12186  3.80229  3.05488  2.44548  2.60251  2.39957  3.17678  5.43961  4.17276    280 g - - -
          2.68618  4.42225  2.77519  2.73123  3.46354  2.40513  3.72494  3.29354  2.67741  2.69355  4.24690  2.90347  2.73739  3.18146  2.89801  2.37887  2.77519  2.98518  4.58477  3.61503
          0.02695  4.02289  4.74524  0.61958  0.77255  0.48576  0.95510
    266   2.56658  4.70108  2.40053  2.46802  4.19980  3.24870  3.77721  3.59474  2.64995  3.23422  4.06933  2.95664  2.95217  2.95481  3.10649  2.62393  1.74862  3.22332  5.48141  4.14776    281 t - - -
          2.68618  4.42225  2.77519  2.73123  3.46354  2.40513  3.72494  3.29354  2.67741  2.69355  4.24690  2.90347  2.73739  3.18146  2.89801  2.37887  2.77519  2.98518  4.58477  3.61503
          0.02695  4.02289  4.74524  0.61958  0.77255  0.48576  0.95510
    267   2.82066  5.15789  1.21075  2.23053  4.62289  3.20129  3.83914  4.14288  2.85649  3.71781  4.57976  2.78576  3.84258  3.02374  3.41144  2.27749  3.15659  3.71000  5.86822  4.41060    282 d - - -
          2.68618  4.42225  2.77519  2.73123  3.46354  2.40513  3.72494  3.29354  2.67741  2.69355  4.24690  2.90347  2.73739  3.18146  2.89801  2.37887  2.77519  2.98518  4.58477  3.61503
          0.02695  4.02289  4.74524  0.61958  0.77255  0.48576  0.95510
    268   3.07155  4.46008  4.58124  4.08330  3.37746  4.27368  4.76511  1.93175  3.92620  1.50312  3.23759  4.32439  4.61634  4.20206  4.12454  3.65416  3.34050  1.22067  5.31061  4.10061    283 v - - -
          2.68618  4.42225  2.77519  2.73123  3.46354  2.40513  3.72494  3.29354  2.67741  2.69355  4.24690  2.90347  2.73739  3.18146  2.89801  2.37887  2.77519  2.98518  4.58477  3.61503
          0.02695  4.02289  4.74524  0.61958  0.77255  0.48576  0.95510
    269   2.53624  4.26012  3.82786  3.39848  3.74411  3.41470  4.29394  2.46123  3.29866  2.58055  3.66152  3.61202  4.01958  3.63500  3.57624  2.82089  1.62920  1.70679  5.33539  4.10901    284 t - - -
          2.68618  4.42225  2.77519  2.73123  3.46354  2.40513  3.72494  3.29354  2.67741  2.69355  4.24690  2.90347  2.73739  3.18146  2.89801  2.37887  2.77519  2.98518  4.58477  3.61503
          0.02695  4.02289  4.74524  0.61958  0.77255  0.48576  0.95510
    270   3.03725  4.37111  4.71239  4.16898  2.67029  4.32708  4.70757  1.52923  4.06000  1.90896  3.19585  4.36694  4.61385  4.24744  4.21748  3.67099  3.28063  1.34354  5.17403  3.95884    285 v - - -
          2.68618  4.42225  2.77519  2.73123  3.46354  2.40513  3.72494  3.29354  2.67741  2.69355  4.24690  2.90347  2.73739  3.18146  2.89801  2.37887  2.77519  2.98518  4.58477  3.61503
          0.02695  4.02289  4.74524  0.61958  0.77255  0.48576  0.95510
    271   2.86220  4.62040  3.56659  3.48626  4.62141  0.53062  4.59525  4.25966  3.68785  3.89428  4.87285  3.73121  4.01624  4.00030  3.90535  3.03878  3.35516  3.75896  5.67468  4.72914    286 G - - -
          2.68618  4.42225  2.77519  2.73123  3.46354  2.40513  3.72494  3.29354  2.67741  2.69355  4.24690  2.90347  2.73739  3.18146  2.89801  2.37887  2.77519  2.98518  4.58477  3.61503
          0.02695  4.02289  4.74524  0.61958  0.77255  0.48576  0.95510
    272   1.68299  4.18636  3.56121  3.23204  4.12544  3.04710  4.23777  3.24929  3.20730  3.13219  4.05368  3.38562  3.76847  3.52952  3.49830  2.49425  1.42846  2.86497  5.54401  4.33409    287 t - - -
          2.68618  4.42225  2.77519  2.73123  3.46354  2.40513  3.72494  3.29354  2.67741  2.69355  4.24690  2.90347  2.73739  3.18146  2.89801  2.37887  2.77519  2.98518  4.58477  3.61503
          0.02695  4.02289  4.74524  0.61958  0.77255  0.48576  0.95510
    273   2.63190  4.31427  3.60678  3.04388  3.48271  3.60701  3.92368  2.57259  2.87180  2.21918  3.42339  3.41461  4.01168  3.25446  2.71558  2.89129  2.51469  1.79846  4.97916  3.75300    288 v - - -
          2.68618  4.42225  2.77519  2.73123  3.46354  2.40513  3.72494  3.29354  2.67741  2.69355  4.24690  2.90347  2.73739  3.18146  2.89801  2.37887  2.77519  2.98518  4.58477  3.61503
          0.02695  4.02289  4.74524  0.61958  0.77255  0.48576  0.95510
    274   2.33548  4.43840  4.01465  3.58950  3.36772  3.78571  4.38791  2.36075  3.42971  1.14435  3.28301  3.85450  4.26960  3.77408  3.66261  3.19003  3.16028  2.29160  5.16622  3.94821    289 l - - -
          2.68618  4.42225  2.77519  2.73123  3.46354  2.40513  3.72494  3.29354  2.67741  2.69355  4.24690  2.90347  2.73739  3.18146  2.89801  2.37887  2.77519  2.98518  4.58477  3.61503
          0.02695  4.02289  4.74524  0.61958  0.77255  0.48576  0.95510
    275   1.95578  4.31261  3.30081  3.06032  4.24341  3.06744  4.18912  3.56192  3.12115  3.29919  4.21595  3.30728  1.32943  3.46048  3.43217  2.55076  2.84443  3.12978  5.59968  4.37336    290 p - - -
          2.68618  4.42225  2.77519  2.73123  3.46354  2.40513  3.72494  3.29354  2.67741  2.69355  4.24690  2.90347  2.73739  3.18146  2.89801  2.37887  2.77519  2.98518  4.58477  3.61503
          0.02695  4.02289  4.74524  0.61958  0.77255  0.48576  0.95510
    276   2.89415  4.98938  3.19119  2.71366  4.38270  3.51412  3.69459  3.85746  2.12014  3.37241  4.24296  2.53722  3.97184  2.85604  1.30470  2.92071  3.13317  3.51746  5.43229  4.17985    291 r - - -
          2.68618  4.42225  2.77519  2.73123  3.46354  2.40513  3.72494  3.29354  2.67741  2.69355  4.24690  2.90347  2.73739  3.18146  2.89801  2.37887  2.77519  2.98518  4.58477  3.61503
          0.02695  4.02289  4.74524  0.61958  0.77255  0.48576  0.95510
    277   2.63642  4.99391  2.19203  2.31506  4.33949  3.33348  3.62298  3.79430  2.39890  3.33201  4.11924  2.85265  3.07623  2.75218  2.30989  2.35998  2.88687  3.40384  5.50939  4.12937    292 d - - -
          2.68618  4.42225  2.77519  2.73123  3.46354  2.40513  3.72494  3.29354  2.67741  2.69355  4.24690  2.90347  2.73739  3.18146  2.89801  2.37887  2.77519  2.98518  4.58477  3.61503
          0.02695  4.02289  4.74524  0.61958  0.77255  0.48576  0.95510
    278   2.82624  5.31075  1.66186  1.71823  4.62095  3.26612  3.71591  4.09147  2.64036  3.62129  4.44100  2.74174  3.82762  2.86598  3.18830  2.75096  2.54643  3.68455  5.79911  4.34370    293 d - - -
          2.68618  4.42225  2.77519  2.73123  3.46354  2.40513  3.72494  3.29354  2.67741  2.69355  4.24690  2.90347  2.73739  3.18146  2.89801  2.37887  2.77519  2.98518  4.58477  3.61503
          0.02695  4.02289  4.74524  0.61958  0.77255  0.48576  0.95510
    279   2.89433  5.44234  1.71910  1.50868  4.75189  2.58115  3.74703  4.26153  2.72427  3.75877  4.58737  2.71000  3.83936  2.90358  3.30423  2.79396  3.17537  3.83199  5.91925  4.43125    294 e - - -
          2.68618  4.42225  2.77519  2.73123  3.46354  2.40513  3.72494  3.29354  2.67741  2.69355  4.24690  2.90347  2.73739  3.18146  2.89801  2.37887  2.77519  2.98518  4.58477  3.61503
          0.02695  4.02289  4.74524  0.61958  0.77255  0.48576  0.95510
    280   2.73840  4.98572  2.74349  1.64622  4.21142  3.40051  3.66164  3.63141  2.39607  2.69524  4.05963  2.91409  3.85599  2.45347  2.80354  2.73741  2.97592  3.31469  5.43959  4.08993    295 e - - -
          2.68618  4.42225  2.77519  2.73123  3.46354  2.40513  3.72494  3.29354  2.67741  2.69355  4.24690  2.90347  2.73739  3.18146  2.89801  2.37887  2.77519  2.98518  4.58477  3.61503
          0.02695  4.02289  4.74524  0.61958  0.77255  0.48576  0.95510
    281   2.50608  4.26178  3.56074  3.04761  3.61219  2.16778  3.98262  2.33665  2.98891  2.60728  3.55255  3.37914  3.92368  3.30411  3.32243  2.74299  2.43369  2.18061  5.08872  3.85778    296 g - - -
          2.68618  4.42225  2.77519  2.73123  3.46354  2.40513  3.72494  3.29354  2.67741  2.69355  4.24690  2.90347  2.73739  3.18146  2.89801  2.37887  2.77519  2.98518  4.58477  3.61503
          0.02695  4.02289  4.74524  0.61958  0.77255  0.48576  0.95510
    282   2.42660  5.26982  1.84543  1.74339  4.59626  2.67174  3.70373  4.07883  2.61777  3.59694  4.40586  2.74769  3.81727  2.85000  3.16427  2.72632  3.06482  3.66484  5.77099  4.32174    297 e - - -
          2.68618  4.42225  2.77519  2.73123  3.46354  2.40513  3.72494  3.29354  2.67741  2.69355  4.24690  2.90347  2.73739  3.18146  2.89801  2.37887  2.77519  2.98518  4.58477  3.61503
          0.02695  4.02289  4.74524  0.61958  0.77255  0.48576  0.95510
    283   3.32742  4.74642  4.43042  4.07326  3.19892  4.17182  4.68196  2.41360  3.83952  0.70995  3.17903  4.33408  4.58280  4.17171  3.99005  3.76369  3.61566  2.48955  5.13039  3.88767    298 l - - -
          2.68618  4.42225  2.77519  2.73123  3.46354  2.40513  3.72494  3.29354  2.67741  2.69355  4.24690  2.90347  2.73739  3.18146  2.89801  2.37887  2.77519  2.98518  4.58477  3.61503
          0.02695  4.02289  4.74524  0.61958  0.77255  0.48576  0.95510
    284   2.73565  5.08805  2.22107  1.55242  4.37323  3.31628  3.68577  3.76349  2.54893  3.37361  4.20273  2.81621  3.82267  2.83517  3.05234  2.70610  2.99328  2.80010  5.59563  4.19372    299 e - - -
          2.68618  4.42225  2.77519  2.73123  3.46354  2.40513  3.72494  3.29354  2.67741  2.69355  4.24690  2.90347  2.73739  3.18146  2.89801  2.37887  2.77519  2.98518  4.58477  3.61503
          0.02695  4.02289  4.74524  0.61958  0.77255  0.48576  0.95510
    285   1.93304  4.28266  3.22913  2.93570  4.30719  1.76277  4.10056  3.71960  3.04201  3.38765  4.21330  3.20894  2.19221  3.33760  3.40405  2.45580  2.75798  3.20716  5.62299  4.38191    300 g - - -
          2.68618  4.42225  2.77519  2.73123  3.46354  2.40513  3.72494  3.29354  2.67741  2.69355  4.24690  2.90347  2.73739  3.18146  2.89801  2.37887  2.77519  2.98518  4.58477  3.61503
          0.02695  4.02289  4.74524  0.61958  0.77255  0.48576  0.95510
    286   3.10012  4.47688  4.61237  4.05058  3.18402  4.31896  4.66223  2.08612  3.91732  1.34961  2.14300  4.30956  4.57968  4.10371  4.08754  3.64976  3.33357  1.66636  5.13784  4.02260    301 l - - -
          2.68618  4.42225  2.77519  2.73123  3.46354  2.40513  3.72494  3.29354  2.67741  2.69355  4.24690  2.90347  2.73739  3.18146  2.89801  2.37887  2.77519  2.98518  4.58477  3.61503
          0.02695  4.02289  4.74524  0.61958  0.77255  0.48576  0.95510
    287   3.06897  4.39635  4.73477  4.19096  3.40135  4.38737  4.82257  1.49800  4.07924  1.91294  2.59945  4.41805  4.66393  4.29040  4.25544  3.73525  3.31342  1.30571  5.32050  4.16519    302 v - - -
          2.68618  4.42225  2.77519  2.73123  3.46354  2.40513  3.72494  3.29354  2.67741  2.69355  4.24690  2.90347  2.73739  3.18146  2.89801  2.37887  2.77519  2.98518  4.58477  3.61503
          0.02695  4.02289  4.74524  0.61958  0.77255  0.48576  0.95510
    288   2.86220  4.62040  3.56659  3.48626  4.62141  0.53062  4.59525  4.25966  3.68785  3.89428  4.87285  3.73121  4.01624  4.00030  3.90535  3.03878  3.35516  3.75896  5.67468  4.72914    303 G - - -
          2.68618  4.42225  2.77519  2.73123  3.46354  2.40513  3.72494  3.29354  2.67741  2.69355  4.24690  2.90347  2.73739  3.18146  2.89801  2.37887  2.77519  2.98518  4.58477  3.61503
          0.02695  4.02289  4.74524  0.61958  0.77255  0.48576  0.95510
    289   1.96854  4.31460  3.29927  3.06060  4.24413  3.06854  4.19023  3.56307  3.12190  3.30005  4.21816  3.30806  1.32016  3.46196  3.43240  2.55298  2.84685  3.13147  5.60030  4.37400    304 p - - -
          2.68618  4.42225  2.77519  2.73123  3.46354  2.40513  3.72494  3.29354  2.67741  2.69355  4.24690  2.90347  2.73739  3.18146  2.89801  2.37887  2.77519  2.98518  4.58477  3.61503
          0.02695  4.02289  4.74524  0.61958  0.77255  0.48576  0.95510
    290   3.45525  4.81365  4.44508  4.19022  0.79433  4.10554  3.95214  2.96276  4.09402  2.29914  3.67201  4.19144  4.56233  4.22104  4.17648  3.71602  3.75726  2.96415  4.16051  2.51027    305 f - - -
          2.68618  4.42225  2.77519  2.73123  3.46354  2.40513  3.72494  3.29354  2.67741  2.69355  4.24690  2.90347  2.73739  3.18146  2.89801  2.37887  2.77519  2.98518  4.58477  3.61503
          0.02695  4.02289  4.74524  0.61958  0.77255  0.48576  0.95510
    291   1.57229  4.59058  2.86291  2.22573  4.16648  3.21799  3.83966  3.53928  2.71181  3.20719  4.05390  3.01924  3.79955  3.03783  3.13017  2.24798  2.87392  3.16624  5.46997  4.16404    306 a - - -
          2.68618  4.42225  2.77519  2.73123  3.46354  2.40513  3.72494  3.29354  2.67741  2.69355  4.24690  2.90347  2.73739  3.18146  2.89801  2.37887  2.77519  2.98518  4.58477  3.61503
          0.02695  4.02289  4.74524  0.61958  0.77255  0.48576  0.95510
    292   2.68235  4.97420  2.37539  2.36630  4.35585  2.42888  3.67031  3.80673  2.42377  3.35484  4.16266  2.89199  3.81871  2.81337  1.97079  2.67785  2.94437  3.42413  5.52488  4.16869    307 r - - -
          2.68618  4.42225  2.77519  2.73123  3.46354  2.40513  3.72494  3.29354  2.67741  2.69355  4.24690  2.90347  2.73739  3.18146  2.89801  2.37887  2.77519  2.98518  4.58477  3.61503
          0.02695  4.02289  4.74524  0.61958  0.77255  0.48576  0.95510
    293   2.68323  4.38805  3.56980  3.03488  3.16485  3.60357  3.82158  2.84575  2.88784  2.16064  3.46096  3.39614  2.07032  3.25011  3.19397  2.90090  2.93430  2.66117  3.29213  3.30764    308 p - - -
          2.68618  4.42225  2.77519  2.73123  3.46354  2.40513  3.72494  3.29354  2.67741  2.69355  4.24690  2.90347  2.73739  3.18146  2.89801  2.37887  2.77519  2.98518  4.58477  3.61503
          0.02695  4.02289  4.74524  0.61958  0.77255  0.48576  0.95510
    294   3.18877  4.55187  4.69469  4.14680  2.45915  4.38340  4.60481  2.18509  4.02270  1.04062  2.94793  4.37531  4.62408  4.15312  4.16355  3.72188  3.41882  1.98485  4.96267  3.72046    309 l - - -
          2.68618  4.42225  2.77519  2.73123  3.46354  2.40513  3.72494  3.29354  2.67741  2.69355  4.24690  2.90347  2.73739  3.18146  2.89801  2.37887  2.77519  2.98518  4.58477  3.61503
          0.02695  4.02289  4.74524  0.61958  0.77255  0.48576  0.95510
    295   1.62982  4.24860  3.48339  3.04673  3.91156  3.17106  4.05770  3.09628  3.01492  2.92240  3.83790  3.31653  2.34048  3.33502  3.35306  2.56133  2.76945  2.32003  5.33573  4.10261    310 a - - -
          2.68618  4.42225  2.77519  2.73123  3.46354  2.40513  3.72494  3.29354  2.67741  2.69355  4.24690  2.90347  2.73739  3.18146  2.89801  2.37887  2.77519  2.98518  4.58477  3.61503
          0.02695  4.02289  4.74524  0.61958  0.77255  0.48576  0.95510
    296   3.16949  4.57801  4.59305  4.09712  3.19794  4.30976  4.74198  2.10799  3.91157  0.98010  3.05228  4.35291  4.62694  4.16101  4.08870  3.69669  3.43354  1.84149  5.20633  4.02918    311 l - - -
          2.68618  4.42225  2.77519  2.73123  3.46354  2.40513  3.72494  3.29354  2.67741  2.69355  4.24690  2.90347  2.73739  3.18146  2.89801  2.37887  2.77519  2.98518  4.58477  3.61503
          0.02695  4.02289  4.74524  0.61958  0.77255  0.48576  0.95510
    297   2.83074  4.85989  3.30667  2.79716  4.33075  3.47906  3.76412  3.76382  2.23549  3.30444  4.19040  3.20804  2.81917  2.93655  1.26961  2.89145  3.09859  3.42815  5.42160  4.20475    312 r - - -
          2.68618  4.42225  2.77519  2.73123  3.46354  2.40513  3.72494  3.29354  2.67741  2.69355  4.24690  2.90347  2.73739  3.18146  2.89801  2.37887  2.77519  2.98518  4.58477  3.61503
          0.02695  4.02289  4.74524  0.61958  0.77255  0.48576  0.95510
    298   2.47382  4.25902  3.73308  3.32985  3.82088  3.30276  4.25838  2.66261  3.22882  2.68796  3.75380  3.53361  3.94421  3.57916  3.51013  2.72283  1.39404  2.05849  5.37777  4.14474    313 t - - -
          2.68618  4.42225  2.77519  2.73123  3.46354  2.40513  3.72494  3.29354  2.67741  2.69355  4.24690  2.90347  2.73739  3.18146  2.89801  2.37887  2.77519  2.98518  4.58477  3.61503
          0.02695  4.02289  4.74524  0.61958  0.77255  0.48576  0.95510
    299   3.15738  5.30130  0.72411  2.44061  4.69998  3.33018  4.07215  4.32371  3.18607  3.90617  4.88983  3.00366  3.99383  3.31316  3.72097  3.10435  3.49996  3.94763  5.83876  4.55098    314 d - - -
          2.68618  4.42225  2.77519  2.73123  3.46354  2.40513  3.72494  3.29354  2.67741  2.69355  4.24690  2.90347  2.73739  3.18146  2.89801  2.37887  2.77519  2.98518  4.58477  3.61503
          0.02695  4.02289  4.74524  0.61958  0.77255  0.48576  0.95510
    300   2.32998  4.26310  3.92510  3.39304  3.44736  3.70274  4.19544  2.28273  3.29258  1.65862  3.35616  3.68401  4.14367  3.58980  3.56732  3.02900  2.56209  1.89872  5.06914  3.86723    315 l - - -
          2.68618  4.42225  2.77519  2.73123  3.46354  2.40513  3.72494  3.29354  2.67741  2.69355  4.24690  2.90347  2.73739  3.18146  2.89801  2.37887  2.77519  2.98518  4.58477  3.61503
          0.02695  4.02289  4.74524  0.61958  0.77255  0.48576  0.95510
    301   2.39482  4.31597  3.34344  3.16856  4.22922  3.04337  4.27307  3.77333  3.25254  3.48275  4.39773  3.36751  3.79508  3.59046  3.53228  0.88489  2.88665  3.27523  5.59009  4.31419    316 s - - -
          2.68618  4.42225  2.77519  2.73123  3.46354  2.40513  3.72494  3.29354  2.67741  2.69355  4.24690  2.90347  2.73739  3.18146  2.89801  2.37887  2.77519  2.98518  4.58477  3.61503
          0.02695  4.02289  4.74524  0.61958  0.77255  0.48576  0.95510
    302   1.86281  4.23271  3.33198  3.15771  4.40708  1.16375  4.30403  3.78020  3.31189  3.51867  4.37966  3.33086  3.73737  3.59284  3.60823  2.47380  2.79942  3.23647  5.73312  4.53680    317 g - - -
          2.68618  4.42225  2.77519  2.73123  3.46354  2.40513  3.72494  3.29354  2.67741  2.69355  4.24690  2.90347  2.73739  3.18146  2.89801  2.37887  2.77519  2.98518  4.58477  3.61503
          0.02695  4.02289  4.74524  0.61958  0.77255  0.48576  0.95510
    303   2.94956  5.42699  1.15088  2.14725  4.74600  3.22135  3.82130  4.31969  2.86836  3.84586  4.71651  2.23903  3.86508  3.00329  3.45978  2.85218  3.26222  3.88844  5.96443  4.46273    318 d - - -
          2.68618  4.42225  2.77519  2.73123  3.46354  2.40513  3.72494  3.29354  2.67741  2.69355  4.24690  2.90347  2.73739  3.18146  2.89801  2.37887  2.77519  2.98518  4.58477  3.61503
          0.02695  4.02289  4.74524  0.61958  0.77255  0.48576  0.95510
    304   2.96253  4.69240  3.58635  3.44877  4.42729  3.37151  4.51203  4.01369  3.51939  3.62329  4.68105  3.73926  0.59005  3.90357  3.74599  3.13523  3.41638  3.64152  5.57039  4.55072    319 P - - -
          2.68618  4.42225  2.77519  2.73123  3.46354  2.40513  3.72494  3.29354  2.67741  2.69355  4.24690  2.90347  2.73739  3.18146  2.89801  2.37887  2.77519  2.98518  4.58477  3.61503
          0.02695  4.02289  4.74524  0.61958  0.77255  0.48576  0.95510
    305   1.93530  4.20016  3.54520  3.23703  4.12907  3.05785  4.25018  3.22543  3.20934  3.12246  4.06255  3.39352  3.78128  3.54344  3.49362  2.51227  1.26436  2.85222  5.55617  4.34370    320 t - - -
          2.68618  4.42225  2.77519  2.73123  3.46354  2.40513  3.72494  3.29354  2.67741  2.69355  4.24690  2.90347  2.73739  3.18146  2.89801  2.37887  2.77519  2.98518  4.58477  3.61503
          0.02695  4.02289  4.74524  0.61958  0.77255  0.48576  0.95510
    306   3.45525  4.81365  4.44508  4.19022  0.79433  4.10554  3.95214  2.96276  4.09402  2.29914  3.67201  4.19144  4.56233  4.22104  4.17648  3.71602  3.75726  2.96415  4.16051  2.51027    321 f - - -
          2.68618  4.42225  2.77519  2.73123  3.46354  2.40513  3.72494  3.29354  2.67741  2.69355  4.24690  2.90347  2.73739  3.18146  2.89801  2.37887  2.77519  2.98518  4.58477  3.61503
          0.02695  4.02289  4.74524  0.61958  0.77255  0.48576  0.95510
    307   2.68049  4.62551  3.32187  2.74826  3.87656  3.50110  3.73330  3.18399  2.37841  2.46593  3.76866  3.17766  3.92262  2.93690  1.92900  2.79427  2.25106  2.93106  5.19465  3.93796    322 r - - -
          2.68618  4.42225  2.77519  2.73123  3.46354  2.40513  3.72494  3.29354  2.67741  2.69355  4.24690  2.90347  2.73739  3.18146  2.89801  2.37887  2.77519  2.98518  4.58477  3.61503
          0.02695  4.02289  4.74524  0.61958  0.77255  0.48576  0.95510
    308   3.08873  5.22356  2.56074  0.82898  4.58974  3.37613  3.97907  4.07387  2.87908  3.66787  4.63775  3.02791  3.98860  3.19317  3.30170  3.05728  3.39492  3.74312  5.73296  4.45822    323 e - - -
          2.68618  4.42225  2.77519  2.73123  3.46354  2.40513  3.72494  3.29354  2.67741  2.69355  4.24690  2.90347  2.73739  3.18146  2.89801  2.37887  2.77519  2.98518  4.58477  3.61503
          0.02695  4.02289  4.74524  0.61958  0.77255  0.48576  0.95510
    309   3.16695  4.50022  4.78037  4.21390  3.17510  4.44229  4.78442  1.80577  4.09715  1.20049  2.44735  4.45711  4.66371  4.23230  4.23644  3.77806  3.39408  1.80559  5.17853  4.09423    324 l - - -
          2.68618  4.42225  2.77519  2.73123  3.46354  2.40513  3.72494  3.29354  2.67741  2.69355  4.24690  2.90347  2.73739  3.18146  2.89801  2.37887  2.77519  2.98518  4.58477  3.61503
          0.02695  4.02289  4.74524  0.61958  0.77255  0.48576  0.95510
    310   3.16949  4.57801  4.59305  4.09712  3.19794  4.30976  4.74198  2.10799  3.91157  0.98010  3.05228  4.35291  4.62694  4.16101  4.08870  3.69669  3.43354  1.84149  5.20633  4.02918    325 l - - -
          2.68618  4.42225  2.77519  2.73123  3.46354  2.40513  3.72494  3.29354  2.67741  2.69355  4.24690  2.90347  2.73739  3.18146  2.89801  2.37887  2.77519  2.98518  4.58477  3.61503
          0.02695  4.02289  4.74524  0.61958  0.77255  0.48576  0.95510
    311   1.86281  4.23271  3.33198  3.15771  4.40708  1.16375  4.30403  3.78020  3.31189  3.51867  4.37966  3.33086  3.73737  3.59284  3.60823  2.47380  2.79942  3.23647  5.73312  4.53680    326 g - - -
          2.68618  4.42225  2.77519  2.73123  3.46354  2.40513  3.72494  3.29354  2.67741  2.69355  4.24690  2.90347  2.73739  3.18146  2.89801  2.37887  2.77519  2.98518  4.58477  3.61503
          0.02695  4.02289  4.74524  0.61958  0.77255  0.48576  0.95510
    312   3.18154  5.00572  3.68817  3.17071  4.39871  3.63773  3.94293  3.95277  2.31133  3.44146  4.43969  3.51792  4.13478  3.15751  0.77128  3.25967  3.43839  3.67071  5.42187  4.29551    327 r - - -
          2.68618  4.42225  2.77519  2.73123  3.46354  2.40513  3.72494  3.29354  2.67741  2.69355  4.24690  2.90347  2.73739  3.18146  2.89801  2.37887  2.77519  2.98518  4.58477  3.61503
          0.02695  4.02289  4.74524  0.61958  0.77255  0.48576  0.95510
    313   1.64306  4.23242  3.93507  3.52864  3.77057  3.41547  4.39778  2.37739  3.45288  2.58521  3.67799  3.69032  4.04258  3.76068  3.71412  2.83619  2.92635  1.48060  5.38959  4.17121    328 v - - -
          2.68618  4.42225  2.77519  2.73123  3.46354  2.40513  3.72494  3.29354  2.67741  2.69355  4.24690  2.90347  2.73739  3.18146  2.89801  2.37887  2.77519  2.98518  4.58477  3.61503
          0.02695  4.02289  4.74524  0.61958  0.77255  0.48576  0.95510
    314   2.92454  5.09642  3.25699  2.66148  4.40000  3.59580  2.88466  3.85344  2.00115  3.33304  4.18168  3.10900  3.97353  2.35794  1.50174  2.92212  3.11113  3.52768  5.39817  4.14580    329 r - - -
          2.68618  4.42225  2.77519  2.73123  3.46354  2.40513  3.72494  3.29354  2.67741  2.69355  4.24690  2.90347  2.73739  3.18146  2.89801  2.37887  2.77519  2.98518  4.58477  3.61503
          0.02695  4.02289  4.74524  0.61958  0.77255  0.48576  0.95510
    315   2.97509  5.55331  1.45694  1.43946  4.83869  3.23593  3.78701  4.36053  2.81210  3.86019  4.71715  2.69891  3.86185  2.95463  3.41248  2.85407  3.26512  3.93190  6.00937  4.50168    330 e - - -
          2.68618  4.42225  2.77519  2.73123  3.46354  2.40513  3.72494  3.29354  2.67741  2.69355  4.24690  2.90347  2.73739  3.18146  2.89801  2.37887  2.77519  2.98518  4.58477  3.61503
          0.02695  4.02289  4.74524  0.61958  0.77255  0.48576  0.95510
    316   1.61588  4.19690  3.68219  3.23458  3.86234  3.20903  4.17131  2.82829  3.17520  2.82447  3.78120  3.44052  3.85335  3.48379  3.48204  2.60839  1.98923  2.15671  5.33947  4.12483    331 a - - -
          2.68618  4.42225  2.77519  2.73123  3.46354  2.40513  3.72494  3.29354  2.67741  2.69355  4.24690  2.90347  2.73739  3.18146  2.89801  2.37887  2.77519  2.98518  4.58477  3.61503
          0.02695  4.02289  4.74524  0.61958  0.77255  0.48576  0.95510
    317   2.51629  4.37102  3.28661  2.75008  3.02217  2.91927  3.77632  2.98584  2.72595  2.68502  3.55930  2.79387  3.85454  3.04510  3.11443  2.40358  2.47064  2.43007  5.02246  3.76533    332 s - - -
          2.68618  4.42225  2.77519  2.73123  3.46354  2.40513  3.72494  3.29354  2.67741  2.69355  4.24690  2.90347  2.73739  3.18146  2.89801  2.37887  2.77519  2.98518  4.58477  3.61503
          0.02695  4.02289  4.74524  0.61958  0.77255  0.48576  0.95510
    318   2.72285  4.98287  2.99114  2.01888  4.28300  3.46112  3.60102  3.69688  2.20160  2.81359  4.05077  2.96676  3.85772  2.42967  2.08869  2.72347  2.93967  3.35510  5.40424  4.09391    333 e - - -
          2.68618  4.42225  2.77519  2.73123  3.46354  2.40513  3.72494  3.29354  2.67741  2.69355  4.24690  2.90347  2.73739  3.18146  2.89801  2.37887  2.77519  2.98518  4.58477  3.61503
          0.02695  4.02289  4.74524  0.61958  0.77255  0.48576  0.95510
    319   2.78071  5.24407  2.16738  1.51294  4.55031  3.31111  3.66583  4.02644  2.48671  3.53394  4.33596  2.78349  3.82223  2.80280  2.53171  2.71925  3.03261  3.62283  5.68916  4.26899    334 e - - -
          2.68618  4.42225  2.77519  2.73123  3.46354  2.40513  3.72494  3.29354  2.67741  2.69355  4.24690  2.90347  2.73739  3.18146  2.89801  2.37887  2.77519  2.98518  4.58477  3.61503
          0.02695  4.02289  4.74524  0.61958  0.77255  0.48576  0.95510
    320   0.81695  4.27313  3.62071  3.42169  4.20736  3.09311  4.42521  3.35579  3.44196  3.23022  4.24748  3.53155  3.84681  3.76976  3.68050  2.62313  2.91104  2.98401  5.61943  4.43718    335 a - - -
          2.68618  4.42225  2.77519  2.73123  3.46354  2.40513  3.72494  3.29354  2.67741  2.69355  4.24690  2.90347  2.73739  3.18146  2.89801  2.37887  2.77519  2.98518  4.58477  3.61503
          0.02695  4.02289  4.74524  0.61958  0.77255  0.48576  0.95510
    321   2.68952  4.87524  3.04054  2.24636  4.13798  3.46282  3.00696  3.55356  2.25209  3.12794  3.95490  2.99128  3.85594  2.76281  1.98378  2.71431  2.90995  2.78486  5.32468  4.01867    336 r - - -
          2.68618  4.42225  2.77519  2.73123  3.46354  2.40513  3.72494  3.29354  2.67741  2.69355  4.24690  2.90347  2.73739  3.18146  2.89801  2.37887  2.77519  2.98518  4.58477  3.61503
          0.02695  4.02289  4.74524  0.61958  0.77255  0.48576  0.95510
    322   2.98283  5.10752  3.31000  2.73314  4.47745  3.61102  3.64048  3.89498  1.99015  3.35801  4.23539  3.16007  4.00763  2.03823  1.42437  2.98647  3.17419  3.57781  5.43456  4.21764    337 r - - -
          2.68618  4.42225  2.77519  2.73123  3.46354  2.40513  3.72494  3.29354  2.67741  2.69355  4.24690  2.90347  2.73739  3.18146  2.89801  2.37887  2.77519  2.98518  4.58477  3.61503
          0.02695  4.02289  4.74524  0.61958  0.77255  0.48576  0.95510
    323   2.68674  4.91881  2.90926  2.44223  4.19073  3.41275  2.34020  3.66069  2.30441  3.21851  4.03685  2.57467  3.84118  2.77665  2.39501  2.38415  2.92282  3.31517  5.38033  4.04201    338 k - - -
          2.68618  4.42225  2.77519  2.73123  3.46354  2.40513  3.72494  3.29354  2.67741  2.69355  4.24690  2.90347  2.73739  3.18146  2.89801  2.37887  2.77519  2.98518  4.58477  3.61503
          0.02695  4.02289  4.74524  0.61958  0.77255  0.48576  0.95510
    324   2.68143  4.83698  3.06907  2.51735  4.09816  3.46316  3.62623  3.50713  2.27078  2.67442  3.92422  3.00883  3.13290  2.06809  2.34623  2.71664  2.90580  3.19564  5.30605  4.00654    339 q - - -
          2.68618  4.42225  2.77519  2.73123  3.46354  2.40513  3.72494  3.29354  2.67741  2.69355  4.24690  2.90347  2.73739  3.18146  2.89801  2.37887  2.77519  2.98518  4.58477  3.61503
          0.02695  4.02289  4.74524  0.61958  0.77255  0.48576  0.95510
    325   3.15738  5.30130  0.72411  2.44061  4.69998  3.33018  4.07215  4.32371  3.18607  3.90617  4.88983  3.00366  3.99383  3.31316  3.72097  3.10435  3.49996  3.94763  5.83876  4.55098    340 d - - -
          2.68618  4.42225  2.77519  2.73123  3.46354  2.40513  3.72494  3.29354  2.67741  2.69355  4.24690  2.90347  2.73739  3.18146  2.89801  2.37887  2.77519  2.98518  4.58477  3.61503
          0.02695  4.02289  4.74524  0.61958  0.77255  0.48576  0.95510
    326   3.06719  4.45656  4.57721  4.08138  3.38923  4.26891  4.76714  1.92455  3.92411  1.54250  3.25129  4.32170  4.61551  4.20405  4.12416  3.65079  3.33755  1.19405  5.31869  4.10445    341 v - - -
          2.68618  4.42225  2.77519  2.73123  3.46354  2.40513  3.72494  3.29354  2.67741  2.69355  4.24690  2.90347  2.73739  3.18146  2.89801  2.37887  2.77519  2.98518  4.58477  3.61503
          0.02695  4.02289  4.74524  0.61958  0.77255  0.48576  0.95510
    327   2.96253  4.69240  3.58635  3.44877  4.42729  3.37151  4.51203  4.01369  3.51939  3.62329  4.68105  3.73926  0.59005  3.90357  3.74599  3.13523  3.41638  3.64152  5.57039  4.55072    342 P - - -
          2.68618  4.42225  2.77519  2.73123  3.46354  2.40513  3.72494  3.29354  2.67741  2.69355  4.24690  2.90347  2.73739  3.18146  2.89801  2.37887  2.77519  2.98518  4.58477  3.61503
          0.02695  4.02289  4.74524  0.61958  0.77255  0.48576  0.95510
    328   3.45525  4.81365  4.44508  4.19022  0.79433  4.10554  3.95214  2.96276  4.09402  2.29914  3.67201  4.19144  4.56233  4.22104  4.17648  3.71602  3.75726  2.96415  4.16051  2.51027    343 f - - -
          2.68618  4.42225  2.77519  2.73123  3.46354  2.40513  3.72494  3.29354  2.67741  2.69355  4.24690  2.90347  2.73739  3.18146  2.89801  2.37887  2.77519  2.98518  4.58477  3.61503
          0.02695  4.02289  4.74524  0.61958  0.77255  0.48576  0.95510
    329   1.77275  4.84191  2.65019  1.67596  4.30530  3.27765  3.80220  3.62789  2.65726  3.31011  4.18225  2.93507  3.84266  2.98201  3.09717  2.71755  2.99497  3.28071  5.57454  4.23005    344 e - - -
          2.68618  4.42225  2.77519  2.73123  3.46354  2.40513  3.72494  3.29354  2.67741  2.69355  4.24690  2.90347  2.73739  3.18146  2.89801  2.37887  2.77519  2.98518  4.58477  3.61503
          0.02695  4.02289  4.74524  0.61958  0.77255  0.48576  0.95510
    330   3.09247  5.15212  3.52505  2.86376  4.60258  3.68919  3.64415  3.95507  1.67646  3.40749  4.29456  3.24840  4.06740  2.78657  1.19340  3.09921  3.26152  3.64809  5.44887  4.29316    345 r - - -
          2.68618  4.42225  2.77519  2.73123  3.46354  2.40513  3.72494  3.29354  2.67741  2.69355  4.24690  2.90347  2.73739  3.18146  2.89801  2.37887  2.77519  2.98518  4.58477  3.61503
          0.02695  4.02289  4.74524  0.61958  0.77255  0.48576  0.95510
    331   3.26996  4.59744  4.81700  4.29037  3.18261  4.53142  4.88283  1.56892  4.11865  1.06001  3.00420  4.54841  4.75502  4.30972  4.26702  3.90469  3.50756  2.03136  5.24297  4.10274    346 l - - -
          2.68618  4.42225  2.77519  2.73123  3.46354  2.40513  3.72494  3.29354  2.67741  2.69355  4.24690  2.90347  2.73739  3.18146  2.89801  2.37887  2.77519  2.98518  4.58477  3.61503
          0.02695  4.02289  4.74524  0.61958  0.77255  0.48576  0.95510
    332   2.02147  4.26754  3.60081  3.07386  3.53592  3.49105  3.98369  2.60565  3.00600  2.22724  3.47575  3.41479  3.07392  3.31955  3.33253  2.80508  2.84437  1.95617  5.03875  3.81191    347 v - - -
          2.68618  4.42225  2.77519  2.73123  3.46354  2.40513  3.72494  3.29354  2.67741  2.69355  4.24690  2.90347  2.73739  3.18146  2.89801  2.37887  2.77519  2.98518  4.58477  3.61503
          0.02695  4.02289  4.74524  0.61958  0.77255  0.48576  0.95510
    333   2.87877  5.38907  1.98820  1.35321  4.70809  2.60664  3.74671  4.20800  2.71017  3.71738  4.54693  2.72506  3.83963  2.90423  3.27591  2.78850  3.15976  3.78708  5.88166  4.40943    348 e - - -
          2.68618  4.42225  2.77519  2.73123  3.46354  2.40513  3.72494  3.29354  2.67741  2.69355  4.24690  2.90347  2.73739  3.18146  2.89801  2.37887  2.77519  2.98518  4.58477  3.61503
          0.02695  4.02289  4.74524  0.61958  0.77255  0.48576  0.95510
    334   2.04267  4.25618  3.78746  3.25733  3.50241  3.59360  4.11006  2.39912  3.17172  1.89984  3.42365  3.56522  4.05950  3.47678  3.47071  2.91790  2.49090  2.00853  5.06928  3.85626    349 l - - -
          2.68618  4.42225  2.77519  2.73123  3.46354  2.40513  3.72494  3.29354  2.67741  2.69355  4.24690  2.90347  2.73739  3.18146  2.89801  2.37887  2.77519  2.98518  4.58477  3.61503
          0.02695  4.02289  4.74524  0.61958  0.77255  0.48576  0.95510
    335   2.78429  4.40047  3.82773  3.25953  3.34482  3.77718  4.05388  2.50032  2.97601  1.46070  3.27594  3.60478  4.15351  3.40547  2.69510  3.08177  3.02684  2.12550  4.98316  3.76492    350 l - - -
          2.68618  4.42225  2.77519  2.73123  3.46354  2.40513  3.72494  3.29354  2.67741  2.69355  4.24690  2.90347  2.73739  3.18146  2.89801  2.37887  2.77519  2.98518  4.58477  3.61503
          0.02695  4.02289  4.74524  0.61958  0.77255  0.48576  0.95510
    336   2.33971  4.84402  2.50791  2.18281  4.15260  2.85506  3.64120  3.57793  2.46133  3.16845  3.97658  2.89325  3.78955  2.78885  2.93833  2.35971  2.85046  2.79310  5.39614  4.04225    351 e - - -
          2.68618  4.42225  2.77519  2.73123  3.46354  2.40513  3.72494  3.29354  2.67741  2.69355  4.24690  2.90347  2.73739  3.18146  2.89801  2.37887  2.77519  2.98518  4.58477  3.61503
          0.02695  4.02289  4.74524  0.61958  0.77255  0.48576  0.95510
    337   2.69692  4.34782  3.75348  3.23528  3.39809  3.66672  4.09559  2.48261  3.12549  1.63226  3.32992  3.57323  2.59681  3.45226  3.42137  2.98747  2.97359  2.07709  5.03140  3.80661    352 l - - -
          2.68618  4.42225  2.77519  2.73123  3.46354  2.40513  3.72494  3.29354  2.67741  2.69355  4.24690  2.90347  2.73739  3.18146  2.89801  2.37887  2.77519  2.98518  4.58477  3.61503
          0.02695  4.02289  4.74524  0.61958  0.77255  0.48576  0.95510
    338   2.24704  4.52551  3.11913  2.64005  3.89155  3.34213  3.76598  3.23957  2.60585  2.91731  3.78708  3.08726  2.36093  2.57278  3.00361  2.64439  2.82332  2.54594  5.23706  3.95482    353 a - - -
          2.68618  4.42225  2.77519  2.73123  3.46354  2.40513  3.72494  3.29354  2.67741  2.69355  4.24690  2.90347  2.73739  3.18146  2.89801  2.37887  2.77519  2.98518  4.58477  3.61503
          0.02695  4.02289  4.74524  0.61958  0.77255  0.48576  0.95510
    339   2.23714  4.76751  2.31214  2.40776  4.32562  2.64516  3.76676  3.76436  2.64568  3.35596  4.16854  2.90902  2.21454  2.93086  3.12585  2.60650  2.89253  3.35119  5.57103  4.21505    354 p - - -
          2.68583  4.42227  2.77522  2.73126  3.46356  2.40515  3.72497  3.29356  2.67743  2.69357  4.24692  2.90349  2.73742  3.18149  2.89803  2.37889  2.77522  2.98521  4.58479  3.61505
          0.11400  2.31212  4.74524  0.65323  0.73472  0.48576  0.95510
    340   2.32102  4.30622  3.25803  2.89213  4.21308  3.05684  4.02344  3.61723  2.92493  3.28478  4.11418  3.19138  2.27120  3.24975  3.29246  1.61899  2.28966  3.14809  5.53393  4.27977    357 s - - -
          2.68618  4.42225  2.77519  2.73123  3.46354  2.40513  3.72494  3.29354  2.67741  2.69355  4.24690  2.90347  2.73739  3.18146  2.89801  2.37887  2.77519  2.98518  4.58477  3.61503
          0.02695  4.02289  4.74524  0.61958  0.77255  0.48576  0.95510
    341   2.09405  4.31508  3.39496  2.85656  3.55582  2.88721  3.83084  2.51263  2.81024  2.32743  3.50406  3.25283  3.15765  3.12969  3.17267  2.72527  2.79566  2.60562  4.99159  3.74979    358 a - - -
          2.68618  4.42225  2.77519  2.73123  3.46354  2.40513  3.72494  3.29354  2.67741  2.69355  4.24690  2.90347  2.73739  3.18146  2.89801  2.37887  2.77519  2.98518  4.58477  3.61503
          0.02695  4.02289  4.74524  0.61958  0.77255  0.48576  0.95510
    342   2.01871  4.71581  2.12418  2.44313  4.26300  3.22947  3.75792  3.67674  2.62188  3.29087  4.10454  2.93459  3.77566  2.92164  3.09281  2.25855  2.45139  3.27701  5.51844  4.17358    359 a - - -
          2.68618  4.42225  2.77519  2.73123  3.46354  2.40513  3.72494  3.29354  2.67741  2.69355  4.24690  2.90347  2.73739  3.18146  2.89801  2.37887  2.77519  2.98518  4.58477  3.61503
          0.02695  4.02289  4.74524  0.61958  0.77255  0.48576  0.95510
    343   2.82851  4.85876  3.30382  2.79469  4.32930  3.47780  3.76361  3.76227  2.23694  3.30336  4.18876  3.20623  2.79997  2.93594  1.27664  2.88915  3.09651  3.42636  5.42135  4.20371    360 r - - -
          2.68618  4.42225  2.77519  2.73123  3.46354  2.40513  3.72494  3.29354  2.67741  2.69355  4.24690  2.90347  2.73739  3.18146  2.89801  2.37887  2.77519  2.98518  4.58477  3.61503
          0.02695  4.02289  4.74524  0.61958  0.77255  0.48576  0.95510
    344   3.17205  4.95884  3.28428  3.06160  3.39928  3.58261  0.86110  3.89824  2.90097  3.37229  4.42879  3.46394  4.14456  3.43045  3.15650  3.24204  3.48147  3.63062  4.86186  3.34638    361 h - - -
          2.68618  4.42225  2.77519  2.73123  3.46354  2.40513  3.72494  3.29354  2.67741  2.69355  4.24690  2.90347  2.73739  3.18146  2.89801  2.37887  2.77519  2.98518  4.58477  3.61503
          0.02695  4.02289  4.74524  0.61958  0.77255  0.48576  0.95510
    345   2.96253  4.69240  3.58635  3.44877  4.42729  3.37151  4.51203  4.01369  3.51939  3.62329  4.68105  3.73926  0.59005  3.90357  3.74599  3.13523  3.41638  3.64152  5.57039  4.55072    362 P - - -
          2.68618  4.42225  2.77519  2.73123  3.46354  2.40513  3.72494  3.29354  2.67741  2.69355  4.24690  2.90347  2.73739  3.18146  2.89801  2.37887  2.77519  2.98518  4.58477  3.61503
          0.02695  4.02289  4.74524  0.61958  0.77255  0.48576  0.95510
    346   3.12962  4.44872  4.78139  4.24451  3.38535  4.45927  4.89423  1.64843  4.12794  1.48738  3.19270  4.48488  4.72015  4.33934  4.30668  3.81562  3.37456  1.30630  5.35985  4.20437    363 v - - -
          2.68618  4.42225  2.77519  2.73123  3.46354  2.40513  3.72494  3.29354  2.67741  2.69355  4.24690  2.90347  2.73739  3.18146  2.89801  2.37887  2.77519  2.98518  4.58477  3.61503
          0.02695  4.02289  4.74524  0.61958  0.77255  0.48576  0.95510
    347   2.94860  4.36979  4.29283  3.77788  1.71976  3.99110  3.85647  2.57389  3.65032  2.16647  3.31810  3.89023  4.33286  3.81238  3.80450  3.30428  3.18244  1.89618  4.21192  2.24870    364 f - - -
          2.68618  4.42225  2.77519  2.73123  3.46354  2.40513  3.72494  3.29354  2.67741  2.69355  4.24690  2.90347  2.73739  3.18146  2.89801  2.37887  2.77519  2.98518  4.58477  3.61503
          0.02695  4.02289  4.74524  0.61958  0.77255  0.48576  0.95510
    348   3.00804  4.99341  3.01016  2.76964  4.18144  3.47027  3.92845  3.83759  2.58054  3.32473  4.35068  3.22983  4.02736  0.98854  2.86077  3.05051  3.30599  3.55860  5.42781  4.13247    365 q - - -
          2.68618  4.42225  2.77519  2.73123  3.46354  2.40513  3.72494  3.29354  2.67741  2.69355  4.24690  2.90347  2.73739  3.18146  2.89801  2.37887  2.77519  2.98518  4.58477  3.61503
          0.02695  4.02289  4.74524  0.61958  0.77255  0.48576  0.95510
    349   2.92807  4.43163  4.33153  4.00156  3.66401  3.87718  4.77856  2.05431  3.87164  2.32636  3.60848  4.16661  4.43095  4.22163  4.06932  3.39195  3.28699  0.85450  5.47312  4.21310    366 v - - -
          2.68618  4.42225  2.77519  2.73123  3.46354  2.40513  3.72494  3.29354  2.67741  2.69355  4.24690  2.90347  2.73739  3.18146  2.89801  2.37887  2.77519  2.98518  4.58477  3.61503
          0.02695  4.02289  4.74524  0.61958  0.77255  0.48576  0.95510
    350   1.99057  4.23319  3.61810  3.10605  3.56408  2.79497  4.00355  2.64630  3.04174  2.25257  3.51364  3.41860  3.93772  3.34946  3.35930  2.76241  2.82188  1.94422  5.05299  3.82786    367 v - - -
          2.68618  4.42225  2.77519  2.73123  3.46354  2.40513  3.72494  3.29354  2.67741  2.69355  4.24690  2.90347  2.73739  3.18146  2.89801  2.37887  2.77519  2.98518  4.58477  3.61503
          0.02695  4.02289  4.74524  0.61958  0.77255  0.48576  0.95510
    351   3.32742  4.74642  4.43042  4.07326  3.19892  4.17182  4.68196  2.41360  3.83952  0.70995  3.17903  4.33408  4.58280  4.17171  3.99005  3.76369  3.61566  2.48955  5.13039  3.88767    368 l - - -
          2.68618  4.42225  2.77519  2.73123  3.46354  2.40513  3.72494  3.29354  2.67741  2.69355  4.24690  2.90347  2.73739  3.18146  2.89801  2.37887  2.77519  2.98518  4.58477  3.61503
          0.02695  4.02289  4.74524  0.61958  0.77255  0.48576  0.95510
    352   2.89167  5.35908  1.41826  2.18169  4.63294  3.26856  3.75337  4.16709  2.68508  3.67815  4.52705  2.75513  3.85458  2.05786  3.21523  2.80861  3.17140  3.76317  5.82237  4.36273    369 d - - -
          2.68618  4.42225  2.77519  2.73123  3.46354  2.40513  3.72494  3.29354  2.67741  2.69355  4.24690  2.90347  2.73739  3.18146  2.89801  2.37887  2.77519  2.98518  4.58477  3.61503
          0.02695  4.02289  4.74524  0.61958  0.77255  0.48576  0.95510
    353   3.07008  4.45886  4.57994  4.08268  3.38142  4.27214  4.76579  1.92926  3.92554  1.51632  3.24218  4.32351  4.61608  4.20275  4.12445  3.65307  3.33948  1.21156  5.31331  4.10191    370 v - - -
          2.68618  4.42225  2.77519  2.73123  3.46354  2.40513  3.72494  3.29354  2.67741  2.69355  4.24690  2.90347  2.73739  3.18146  2.89801  2.37887  2.77519  2.98518  4.58477  3.61503
          0.02695  4.02289  4.74524  0.61958  0.77255  0.48576  0.95510
    354   2.73583  5.04719  2.46940  2.39689  4.30942  3.41496  2.97466  3.80278  2.27576  3.32590  4.13699  2.91786  3.84766  2.75676  1.77523  2.71958  2.96494  3.43975  5.45160  4.09687    371 r - - -
          2.68618  4.42225  2.77519  2.73123  3.46354  2.40513  3.72494  3.29354  2.67741  2.69355  4.24690  2.90347  2.73739  3.18146  2.89801  2.37887  2.77519  2.98518  4.58477  3.61503
          0.02695  4.02289  4.74524  0.61958  0.77255  0.48576  0.95510
    355   2.87656  5.41067  1.57915  1.67053  4.71858  3.24668  3.73864  4.22229  2.70396  3.72634  4.55240  2.71476  3.83556  2.89382  3.27634  2.34184  3.15580  3.79746  5.89147  4.40840    372 d - - -
          2.68618  4.42225  2.77519  2.73123  3.46354  2.40513  3.72494  3.29354  2.67741  2.69355  4.24690  2.90347  2.73739  3.18146  2.89801  2.37887  2.77519  2.98518  4.58477  3.61503
          0.02695  4.02289  4.74524  0.61958  0.77255  0.48576  0.95510
    356   2.91437  5.47396  1.50429  1.64854  4.78103  2.64087  3.75775  4.29510  2.75256  3.79049  4.62506  2.70278  3.84377  2.91732  3.34195  2.80798  3.19882  3.86322  5.95076  4.45408    373 d - - -
          2.68618  4.42225  2.77519  2.73123  3.46354  2.40513  3.72494  3.29354  2.67741  2.69355  4.24690  2.90347  2.73739  3.18146  2.89801  2.37887  2.77519  2.98518  4.58477  3.61503
          0.02695  4.02289  4.74524  0.61958  0.77255  0.48576  0.95510
    357   2.24268  4.75519  2.08400  2.41547  4.29265  2.69602  3.75485  3.71279  2.62511  3.31891  4.13215  2.91569  3.77926  2.91722  3.10312  2.60097  2.18857  3.31079  5.54222  4.18954    374 d - - -
          2.68618  4.42225  2.77519  2.73123  3.46354  2.40513  3.72494  3.29354  2.67741  2.69355  4.24690  2.90347  2.73739  3.18146  2.89801  2.37887  2.77519  2.98518  4.58477  3.61503
          0.02695  4.02289  4.74524  0.61958  0.77255  0.48576  0.95510
    358   2.30696  4.67095  2.97078  2.26233  3.98000  3.36081  3.67531  3.37535  2.50565  3.01097  3.84116  2.62109  3.80314  2.84845  2.95179  2.36514  2.54395  2.67971  5.27682  3.96120    375 e - - -
          2.68618  4.42225  2.77519  2.73123  3.46354  2.40513  3.72494  3.29354  2.67741  2.69355  4.24690  2.90347  2.73739  3.18146  2.89801  2.37887  2.77519  2.98518  4.58477  3.61503
          0.02695  4.02289  4.74524  0.61958  0.77255  0.48576  0.95510
    359   2.36698  5.02595  2.23404  2.29529  4.34384  2.85234  3.61036  3.79915  2.39031  3.33243  4.11644  2.83903  3.78563  2.44757  2.54253  2.62112  2.88607  3.41070  5.50995  4.12404    376 d - - -
          2.68618  4.42225  2.77519  2.73123  3.46354  2.40513  3.72494  3.29354  2.67741  2.69355  4.24690  2.90347  2.73739  3.18146  2.89801  2.37887  2.77519  2.98518  4.58477  3.61503
          0.02695  4.02289  4.74524  0.61958  0.77255  0.48576  0.95510
    360   2.35009  4.75254  2.94858  2.25968  4.02218  3.39535  3.64479  3.41392  2.21404  3.03839  3.86643  2.95959  2.77169  2.80691  2.86529  2.64487  2.84164  2.72334  5.29247  3.97161    377 k - - -
          2.68618  4.42225  2.77519  2.73123  3.46354  2.40513  3.72494  3.29354  2.67741  2.69355  4.24690  2.90347  2.73739  3.18146  2.89801  2.37887  2.77519  2.98518  4.58477  3.61503
          0.02695  4.02289  4.74524  0.61958  0.77255  0.48576  0.95510
    361   2.84734  4.69629  3.19099  2.01327  3.38656  3.56245  3.78175  3.27447  2.69936  2.87745  3.84177  3.24983  4.01389  3.13846  3.02317  2.95935  3.09317  3.04386  1.81026  3.40880    378 w - - -
          2.68618  4.42225  2.77519  2.73123  3.46354  2.40513  3.72494  3.29354  2.67741  2.69355  4.24690  2.90347  2.73739  3.18146  2.89801  2.37887  2.77519  2.98518  4.58477  3.61503
          0.02695  4.02289  4.74524  0.61958  0.77255  0.48576  0.95510
    362   2.98921  5.56761  1.29278  1.59980  4.85181  3.23297  3.79658  4.37545  2.83501  3.87755  4.74116  2.69708  3.86586  2.96723  3.44127  2.86530  3.28237  3.94752  6.02666  4.51547    379 d - - -
          2.68618  4.42225  2.77519  2.73123  3.46354  2.40513  3.72494  3.29354  2.67741  2.69355  4.24690  2.90347  2.73739  3.18146  2.89801  2.37887  2.77519  2.98518  4.58477  3.61503
          0.02695  4.02289  4.74524  0.61958  0.77255  0.48576  0.95510
    363   1.77097  4.20128  3.54034  3.08057  3.92350  3.12511  4.06412  3.17666  3.04443  2.97578  3.85127  3.31970  3.77227  3.34898  3.37998  1.87439  2.33138  2.33149  5.32842  4.10530    380 a - - -
          2.68618  4.42225  2.77519  2.73123  3.46354  2.40513  3.72494  3.29354  2.67741  2.69355  4.24690  2.90347  2.73739  3.18146  2.89801  2.37887  2.77519  2.98518  4.58477  3.61503
          0.02695  4.02289  4.74524  0.61958  0.77255  0.48576  0.95510
    364   2.22674  4.33725  3.34680  2.83375  3.59770  3.37509  3.82159  3.01827  2.77547  2.71177  3.59420  3.22094  2.62449  3.11409  3.13443  2.39793  2.79328  2.74754  2.87703  3.74623    381 a - - -
          2.68618  4.42225  2.77519  2.73123  3.46354  2.40513  3.72494  3.29354  2.67741  2.69355  4.24690  2.90347  2.73739  3.18146  2.89801  2.37887  2.77519  2.98518  4.58477  3.61503
          0.02695  4.02289  4.74524  0.61958  0.77255  0.48576  0.95510
    365   2.10392  5.02767  2.60312  1.72208  4.35180  3.33248  3.68128  3.77654  2.47623  3.34544  4.17208  2.85730  3.83020  2.45985  2.92507  2.71065  2.98382  3.41618  5.55136  4.18139    382 e - - -
          2.68618  4.42225  2.77519  2.73123  3.46354  2.40513  3.72494  3.29354  2.67741  2.69355  4.24690  2.90347  2.73739  3.18146  2.89801  2.37887  2.77519  2.98518  4.58477  3.61503
          0.02695  4.02289  4.74524  0.61958  0.77255  0.48576  0.95510
    366   3.16877  4.57699  4.59337  4.09715  3.19890  4.30984  4.74217  2.10664  3.91205  0.98239  3.05300  4.35288  4.62690  4.16128  4.08927  3.69651  3.43273  1.83683  5.20688  4.02992    383 l - - -
          2.68618  4.42225  2.77519  2.73123  3.46354  2.40513  3.72494  3.29354  2.67741  2.69355  4.24690  2.90347  2.73739  3.18146  2.89801  2.37887  2.77519  2.98518  4.58477  3.61503
          0.02695  4.02289  4.74524  0.61958  0.77255  0.48576  0.95510
    367   2.96253  4.69240  3.58635  3.44877  4.42729  3.37151  4.51203  4.01369  3.51939  3.62329  4.68105  3.73926  0.59005  3.90357  3.74599  3.13523  3.41638  3.64152  5.57039  4.55072    384 P - - -
          2.68618  4.42225  2.77519  2.73123  3.46354  2.40513  3.72494  3.29354  2.67741  2.69355  4.24690  2.90347  2.73739  3.18146  2.89801  2.37887  2.77519  2.98518  4.58477  3.61503
          0.02695  4.02289  4.74524  0.61958  0.77255  0.48576  0.95510
    368   1.86281  4.23271  3.33198  3.15771  4.40708  1.16375  4.30403  3.78020  3.31189  3.51867  4.37966  3.33086  3.73737  3.59284  3.60823  2.47380  2.79942  3.23647  5.73312  4.53680    385 g - - -
          2.68618  4.42225  2.77519  2.73123  3.46354  2.40513  3.72494  3.29354  2.67741  2.69355  4.24690  2.90347  2.73739  3.18146  2.89801  2.37887  2.77519  2.98518  4.58477  3.61503
          0.02695  4.02289  4.74524  0.61958  0.77255  0.48576  0.95510
    369   3.32742  4.74642  4.43042  4.07326  3.19892  4.17182  4.68196  2.41360  3.83952  0.70995  3.17903  4.33408  4.58280  4.17171  3.99005  3.76369  3.61566  2.48955  5.13039  3.88767    386 l - - -
          2.68618  4.42225  2.77519  2.73123  3.46354  2.40513  3.72494  3.29354  2.67741  2.69355  4.24690  2.90347  2.73739  3.18146  2.89801  2.37887  2.77519  2.98518  4.58477  3.61503
          0.02695  4.02289  4.74524  0.61958  0.77255  0.48576  0.95510
    370   2.65462  5.01781  2.39612  2.31130  4.35633  3.33751  3.62497  3.81334  2.39415  3.34722  4.13652  2.52396  3.79421  2.75505  2.25871  2.16048  2.90330  3.42373  5.52013  4.13971    387 s - - -
          2.68618  4.42225  2.77519  2.73123  3.46354  2.40513  3.72494  3.29354  2.67741  2.69355  4.24690  2.90347  2.73739  3.18146  2.89801  2.37887  2.77519  2.98518  4.58477  3.61503
          0.02695  4.02289  4.74524  0.61958  0.77255  0.48576  0.95510
    371   1.92539  4.19940  3.54600  3.23677  4.12894  3.05727  4.24955  3.22653  3.20926  3.12300  4.06208  3.39309  3.78060  3.54273  3.49389  2.51130  1.26975  2.85275  5.55559  4.34328    388 t - - -
          2.68618  4.42225  2.77519  2.73123  3.46354  2.40513  3.72494  3.29354  2.67741  2.69355  4.24690  2.90347  2.73739  3.18146  2.89801  2.37887  2.77519  2.98518  4.58477  3.61503
          0.02695  4.02289  4.74524  0.61958  0.77255  0.48576  0.95510
    372   2.25698  4.22382  3.33580  3.02953  4.30969  2.41158  4.14771  3.72639  3.09720  3.40153  4.22128  3.24956  3.70412  3.39570  3.43847  1.32590  2.21552  3.19161  5.63512  4.40480    389 s - - -
          2.68618  4.42225  2.77519  2.73123  3.46354  2.40513  3.72494  3.29354  2.67741  2.69355  4.24690  2.90347  2.73739  3.18146  2.89801  2.37887  2.77519  2.98518  4.58477  3.61503
          0.02695  4.02289  4.74524  0.61958  0.77255  0.48576  0.95510
    373   2.61092  4.52136  3.26931  2.70682  3.71763  3.48613  3.73618  3.04272  2.53525  2.41884  3.63148  3.15422  2.74278  2.96364  2.32774  2.74451  2.85401  2.47944  5.09713  3.83197    390 r - - -
          2.68618  4.42225  2.77519  2.73123  3.46354  2.40513  3.72494  3.29354  2.67741  2.69355  4.24690  2.90347  2.73739  3.18146  2.89801  2.37887  2.77519  2.98518  4.58477  3.61503
          0.02695  4.02289  4.74524  0.61958  0.77255  0.48576  0.95510
    374   2.74687  4.37324  3.65937  2.65990  3.47504  3.75226  4.06986  2.34947  3.05753  1.89552  3.39394  3.54081  4.14001  3.40628  3.37039  3.05227  2.99229  1.64971  5.06999  3.83753    391 v - - -
          2.68618  4.42225  2.77519  2.73123  3.46354  2.40513  3.72494  3.29354  2.67741  2.69355  4.24690  2.90347  2.73739  3.18146  2.89801  2.37887  2.77519  2.98518  4.58477  3.61503
          0.02695  4.02289  4.74524  0.61958  0.77255  0.48576  0.95510
    375   2.69812  4.98034  1.91592  2.30714  4.49101  2.58117  3.78124  3.96385  2.70215  3.52579  4.34713  2.84281  2.06090  2.94616  3.21429  2.69144  3.01380  3.54004  5.70528  4.31421    392 d - - -
          2.68618  4.42225  2.77519  2.73123  3.46354  2.40513  3.72494  3.29354  2.67741  2.69355  4.24690  2.90347  2.73739  3.18146  2.89801  2.37887  2.77519  2.98518  4.58477  3.61503
          0.02695  4.02289  4.74524  0.61958  0.77255  0.48576  0.95510
    376   2.85490  4.32809  4.19801  3.63298  3.25396  3.98256  4.32694  2.19698  3.51698  1.45223  2.61701  3.91917  4.31877  3.76595  3.74592  3.28711  2.59214  1.90152  5.01161  3.85078    393 l - - -
          2.68618  4.42225  2.77519  2.73123  3.46354  2.40513  3.72494  3.29354  2.67741  2.69355  4.24690  2.90347  2.73739  3.18146  2.89801  2.37887  2.77519  2.98518  4.58477  3.61503
          0.02695  4.02289  4.74524  0.61958  0.77255  0.48576  0.95510
    377   2.47041  4.40615  3.21567  3.03584  4.45053  1.07847  4.24246  3.94081  3.21579  3.58836  4.45045  3.31974  2.49426  3.51700  3.54219  2.62272  2.94090  3.41193  5.68481  4.51932    394 g - - -
          2.68618  4.42225  2.77519  2.73123  3.46354  2.40513  3.72494  3.29354  2.67741  2.69355  4.24690  2.90347  2.73739  3.18146  2.89801  2.37887  2.77519  2.98518  4.58477  3.61503
          0.02695  4.02289  4.74524  0.61958  0.77255  0.48576  0.95510
    378   2.58690  4.69765  3.02202  2.27263  3.95449  3.41021  3.64811  3.34441  2.43660  2.97644  3.81042  2.98855  3.22993  2.81842  2.56294  2.64680  2.31217  2.68395  5.24198  3.93280    395 e - - -
          2.68618  4.42225  2.77519  2.73123  3.46354  2.40513  3.72494  3.29354  2.67741  2.69355  4.24690  2.90347  2.73739  3.18146  2.89801  2.37887  2.77519  2.98518  4.58477  3.61503
          0.02695  4.02289  4.74524  0.61958  0.77255  0.48576  0.95510
    379   2.41148  5.13103  2.21394  1.81818  4.45388  3.29542  3.67029  3.91460  2.53160  3.45352  4.25530  2.79123  2.55808  2.81101  3.04691  2.68115  2.98276  3.52045  5.63901  4.22467    396 e - - -
          2.68618  4.42225  2.77519  2.73123  3.46354  2.40513  3.72494  3.29354  2.67741  2.69355  4.24690  2.90347  2.73739  3.18146  2.89801  2.37887  2.77519  2.98518  4.58477  3.61503
          0.02695  4.02289  4.74524  0.61958  0.77255  0.48576  0.95510
    380   1.21433  4.20798  3.77898  3.41020  3.90273  3.21125  4.33097  2.73770  3.34528  2.78303  3.83521  3.54728  3.89794  3.66205  3.61554  2.64949  2.84301  2.07272  5.45318  4.23112    397 a - - -
          2.68618  4.42225  2.77519  2.73123  3.46354  2.40513  3.72494  3.29354  2.67741  2.69355  4.24690  2.90347  2.73739  3.18146  2.89801  2.37887  2.77519  2.98518  4.58477  3.61503
          0.02695  4.02289  4.74524  0.61958  0.77255  0.48576  0.95510
    381   2.53338  4.26018  3.49164  2.94951  3.46394  2.92287  3.85970  2.44587  2.88444  2.51457  2.55488  3.31967  3.91592  3.19843  3.21938  2.23290  2.79953  2.53581  4.92309  3.69068    398 s - - -
          2.68618  4.42225  2.77519  2.73123  3.46354  2.40513  3.72494  3.29354  2.67741  2.69355  4.24690  2.90347  2.73739  3.18146  2.89801  2.37887  2.77519  2.98518  4.58477  3.61503
          0.02695  4.02289  4.74524  0.61958  0.77255  0.48576  0.95510
    382   2.86133  5.14448  2.42873  1.18577  4.59280  2.50347  3.82945  4.06500  2.73424  3.63089  4.49187  2.86135  3.87487  3.00784  3.21143  2.82796  3.16804  3.66697  5.76694  4.39637    399 e - - -
          2.68618  4.42225  2.77519  2.73123  3.46354  2.40513  3.72494  3.29354  2.67741  2.69355  4.24690  2.90347  2.73739  3.18146  2.89801  2.37887  2.77519  2.98518  4.58477  3.61503
          0.02695  4.02289  4.74524  0.61958  0.77255  0.48576  0.95510
    383   3.32153  4.66842  4.72179  4.22465  1.95469  4.43435  4.40473  2.34468  4.07938  1.01054  2.98219  4.39144  4.67367  4.18420  4.19336  3.80073  3.55070  2.46315  4.65776  3.21808    400 l - - -
          2.68618  4.42225  2.77519  2.73123  3.46354  2.40513  3.72494  3.29354  2.67741  2.69355  4.24690  2.90347  2.73739  3.18146  2.89801  2.37887  2.77519  2.98518  4.58477  3.61503
          0.02695  4.02289  4.74524  0.61958  0.77255  0.48576  0.95510
    384   3.15738  5.30130  0.72411  2.44061  4.69998  3.33018  4.07215  4.32371  3.18607  3.90617  4.88983  3.00366  3.99383  3.31316  3.72097  3.10435  3.49996  3.94763  5.83876  4.55098    401 d - - -
          2.68618  4.42225  2.77519  2.73123  3.46354  2.40513  3.72494  3.29354  2.67741  2.69355  4.24690  2.90347  2.73739  3.18146  2.89801  2.37887  2.77519  2.98518  4.58477  3.61503
          0.02695  4.02289  4.74524  0.61958  0.77255  0.48576  0.95510
    385   3.32742  4.74642  4.43042  4.07326  3.19892  4.17182  4.68196  2.41360  3.83952  0.70995  3.17903  4.33408  4.58280  4.17171  3.99005  3.76369  3.61566  2.48955  5.13039  3.88767    402 l - - -
          2.68618  4.42225  2.77519  2.73123  3.46354  2.40513  3.72494  3.29354  2.67741  2.69355  4.24690  2.90347  2.73739  3.18146  2.89801  2.37887  2.77519  2.98518  4.58477  3.61503
          0.02695  4.02289  4.74524  0.61958  0.77255  0.48576  0.95510
    386   2.25381  4.23798  3.50262  2.95231  3.45760  3.45078  3.85139  2.80520  2.88864  2.53504  3.43231  3.31291  3.89615  3.19562  3.22285  2.23419  2.45435  2.30578  3.48994  3.67543    403 s - - -
          2.68618  4.42225  2.77519  2.73123  3.46354  2.40513  3.72494  3.29354  2.67741  2.69355  4.24690  2.90347  2.73739  3.18146  2.89801  2.37887  2.77519  2.98518  4.58477  3.61503
          0.02695  4.02289  4.74524  0.61958  0.77255  0.48576  0.95510
    387   3.10971  4.47563  4.64971  4.09798  2.51348  4.31763  4.58175  2.12535  3.97756  1.22460  3.00441  4.31888  4.57992  4.12767  4.12580  3.65158  3.34296  1.69046  4.98799  3.75786    404 l - - -
          2.68618  4.42225  2.77519  2.73123  3.46354  2.40513  3.72494  3.29354  2.67741  2.69355  4.24690  2.90347  2.73739  3.18146  2.89801  2.37887  2.77519  2.98518  4.58477  3.61503
          0.02695  4.02289  4.74524  0.61958  0.77255  0.48576  0.95510
    388   2.17260  4.85965  2.99769  2.45891  4.15073  3.42796  3.04699  3.56497  2.09904  3.13899  3.95465  2.96391  3.83016  2.75767  2.39941  2.43058  2.87841  3.23091  5.34339  4.02753    405 k - - -
          2.68618  4.42225  2.77519  2.73123  3.46354  2.40513  3.72494  3.29354  2.67741  2.69355  4.24690  2.90347  2.73739  3.18146  2.89801  2.37887  2.77519  2.98518  4.58477  3.61503
          0.02695  4.02289  4.74524  0.61958  0.77255  0.48576  0.95510
    389   3.32742  4.74642  4.43042  4.07326  3.19892  4.17182  4.68196  2.41360  3.83952  0.70995  3.17903  4.33408  4.58280  4.17171  3.99005  3.76369  3.61566  2.48955  5.13039  3.88767    406 l - - -
          2.68618  4.42225  2.77519  2.73123  3.46354  2.40513  3.72494  3.29354  2.67741  2.69355  4.24690  2.90347  2.73739  3.18146  2.89801  2.37887  2.77519  2.98518  4.58477  3.61503
          0.02695  4.02289  4.74524  0.61958  0.77255  0.48576  0.95510
    390   2.56085  4.61097  2.60700  2.53538  3.93133  3.35104  3.72711  3.28770  2.58857  2.58736  3.82299  3.01739  3.82064  2.92093  3.02390  2.38680  2.02997  2.98288  5.26365  3.95635    407 t - - -
          2.68618  4.42225  2.77519  2.73123  3.46354  2.40513  3.72494  3.29354  2.67741  2.69355  4.24690  2.90347  2.73739  3.18146  2.89801  2.37887  2.77519  2.98518  4.58477  3.61503
          0.02695  4.02289  4.74524  0.61958  0.77255  0.48576  0.95510
    391   2.96433  5.52944  1.63914  1.30624  4.81728  3.24022  3.78246  4.33482  2.79555  3.83795  4.69219  2.70536  3.86061  2.94887  3.38750  2.84790  3.25246  3.90934  5.98720  4.48730    408 e - - -
          2.68618  4.42225  2.77519  2.73123  3.46354  2.40513  3.72494  3.29354  2.67741  2.69355  4.24690  2.90347  2.73739  3.18146  2.89801  2.37887  2.77519  2.98518  4.58477  3.61503
          0.02695  4.02289  4.74524  0.61958  0.77255  0.48576  0.95510
    392   2.67686  4.66595  3.23583  2.64684  3.77416  3.51576  3.02378  3.27001  2.34964  2.89652  3.76033  3.10639  3.89698  2.86427  1.98321  2.76536  2.56544  2.99718  3.64573  3.77994    409 r - - -
          2.68618  4.42225  2.77519  2.73123  3.46354  2.40513  3.72494  3.29354  2.67741  2.69355  4.24690  2.90347  2.73739  3.18146  2.89801  2.37887  2.77519  2.98518  4.58477  3.61503
          0.02695  4.02289  4.74524  0.61958  0.77255  0.48576  0.95510
    393   2.68754  4.89152  3.01527  2.25094  4.07139  3.45886  2.62987  3.57465  2.26800  3.14038  3.96483  2.97853  3.85172  2.75990  2.15194  2.70636  2.90792  3.24912  5.28917  3.24859    410 r - - -
          2.68618  4.42225  2.77519  2.73123  3.46354  2.40513  3.72494  3.29354  2.67741  2.69355  4.24690  2.90347  2.73739  3.18146  2.89801  2.37887  2.77519  2.98518  4.58477  3.61503
          0.02695  4.02289  4.74524  0.61958  0.77255  0.48576  0.95510
    394   2.60729  4.95536  2.48822  2.32116  4.29270  2.87439  3.61153  3.74345  2.39519  3.28804  4.07207  2.53986  3.77690  2.73908  2.54911  2.37657  2.54309  3.35742  5.47469  4.09736    411 e - - -
          2.68618  4.42225  2.77519  2.73123  3.46354  2.40513  3.72494  3.29354  2.67741  2.69355  4.24690  2.90347  2.73739  3.18146  2.89801  2.37887  2.77519  2.98518  4.58477  3.61503
          0.02695  4.02289  4.74524  0.61958  0.77255  0.48576  0.95510
    395   2.34727  4.80450  1.95441  2.39646  4.15107  3.31597  3.70266  3.53584  2.55612  2.71741  4.01091  2.91403  3.80698  2.86736  3.02789  2.34170  2.88859  3.19517  5.42806  4.07597    412 d - - -
          2.68618  4.42225  2.77519  2.73123  3.46354  2.40513  3.72494  3.29354  2.67741  2.69355  4.24690  2.90347  2.73739  3.18146  2.89801  2.37887  2.77519  2.98518  4.58477  3.61503
          0.02695  4.02289  4.74524  0.61958  0.77255  0.48576  0.95510
    396   2.92403  5.46678  1.35311  1.84816  4.78304  2.56990  3.77146  4.29562  2.78061  3.79846  4.64056  2.70470  3.84818  2.93555  3.37328  2.81873  3.21377  3.86626  5.96185  4.46607    413 d - - -
          2.68618  4.42225  2.77519  2.73123  3.46354  2.40513  3.72494  3.29354  2.67741  2.69355  4.24690  2.90347  2.73739  3.18146  2.89801  2.37887  2.77519  2.98518  4.58477  3.61503
          0.02695  4.02289  4.74524  0.61958  0.77255  0.48576  0.95510
    397   2.76386  4.89761  2.02929  2.45454  4.57200  1.23756  3.97577  4.08527  2.99042  3.68417  4.55267  2.96447  3.86395  3.18755  3.48197  2.79109  3.14010  3.63615  5.78008  4.46087    414 g - - -
          2.68618  4.42225  2.77519  2.73123  3.46354  2.40513  3.72494  3.29354  2.67741  2.69355  4.24690  2.90347  2.73739  3.18146  2.89801  2.37887  2.77519  2.98518  4.58477  3.61503
          0.02695  4.02289  4.74524  0.61958  0.77255  0.48576  0.95510
    398   1.98519  4.78785  2.01029  2.38976  4.38033  2.61702  3.77628  3.82729  2.66728  3.41055  4.21933  2.89407  3.77678  2.93889  3.15713  2.28816  2.90369  3.39739  5.61785  4.25175    415 a - - -
          2.68618  4.42225  2.77519  2.73123  3.46354  2.40513  3.72494  3.29354  2.67741  2.69355  4.24690  2.90347  2.73739  3.18146  2.89801  2.37887  2.77519  2.98518  4.58477  3.61503
          0.02695  4.02289  4.74524  0.61958  0.77255  0.48576  0.95510
    399   2.25626  4.74642  2.75280  2.14473  4.23471  2.74717  3.75225  3.65424  2.60350  3.26194  4.08623  2.93451  2.21313  2.92244  3.05701  2.62830  2.89113  3.27475  5.49372  4.15663    416 e - - -
          2.68618  4.42225  2.77519  2.73123  3.46354  2.40513  3.72494  3.29354  2.67741  2.69355  4.24690  2.90347  2.73739  3.18146  2.89801  2.37887  2.77519  2.98518  4.58477  3.61503
          0.02695  4.02289  4.74524  0.61958  0.77255  0.48576  0.95510
    400   2.82868  5.27776  1.47286  2.19116  4.62263  2.65396  3.73088  4.10978  2.25816  3.63081  4.45352  2.75967  3.83380  2.88494  3.17049  2.76046  3.10672  3.69726  5.79504  4.35318    417 d - - -
          2.68618  4.42225  2.77519  2.73123  3.46354  2.40513  3.72494  3.29354  2.67741  2.69355  4.24690  2.90347  2.73739  3.18146  2.89801  2.37887  2.77519  2.98518  4.58477  3.61503
          0.02695  4.02289  4.74524  0.61958  0.77255  0.48576  0.95510
    401   2.86220  4.62040  3.56659  3.48626  4.62141  0.53062  4.59525  4.25966  3.68785  3.89428  4.87285  3.73121  4.01624  4.00030  3.90535  3.03878  3.35516  3.75896  5.67468  4.72914    418 G - - -
          2.68618  4.42225  2.77519  2.73123  3.46354  2.40513  3.72494  3.29354  2.67741  2.69355  4.24690  2.90347  2.73739  3.18146  2.89801  2.37887  2.77519  2.98518  4.58477  3.61503
          0.02695  4.02289  4.74524  0.61958  0.77255  0.48576  0.95510
    402   3.20142  4.53153  4.79432  4.24920  3.24290  4.49001  4.87221  1.73890  4.11797  1.11302  3.04292  4.50530  4.72280  4.29509  4.27917  3.84405  3.43916  1.72524  5.27583  4.15870    419 l - - -
          2.68618  4.42225  2.77519  2.73123  3.46354  2.40513  3.72494  3.29354  2.67741  2.69355  4.24690  2.90347  2.73739  3.18146  2.89801  2.37887  2.77519  2.98518  4.58477  3.61503
          0.02695  4.02289  4.74524  0.61958  0.77255  0.48576  0.95510
    403   2.37887  4.98646  1.92123  2.07106  4.28618  3.32652  3.66907  3.66964  2.51835  3.28810  4.10813  2.84356  3.80944  2.81705  3.01455  2.66939  2.93444  2.79113  5.51877  4.13683    420 d - - -
          2.68618  4.42225  2.77519  2.73123  3.46354  2.40513  3.72494  3.29354  2.67741  2.69355  4.24690  2.90347  2.73739  3.18146  2.89801  2.37887  2.77519  2.98518  4.58477  3.61503
          0.02695  4.02289  4.74524  0.61958  0.77255  0.48576  0.95510
    404   2.86220  4.62040  3.56659  3.48626  4.62141  0.53062  4.59525  4.25966  3.68785  3.89428  4.87285  3.73121  4.01624  4.00030  3.90535  3.03878  3.35516  3.75896  5.67468  4.72914    421 G - - -
          2.68618  4.42225  2.77519  2.73123  3.46354  2.40513  3.72494  3.29354  2.67741  2.69355  4.24690  2.90347  2.73739  3.18146  2.89801  2.37887  2.77519  2.98518  4.58477  3.61503
          0.02695  4.02289  4.74524  0.61958  0.77255  0.48576  0.95510
    405   2.33435  4.78470  2.86938  2.20610  4.08991  3.35880  3.09715  3.50849  2.45717  3.11075  3.92964  2.93112  3.80200  2.81060  2.90761  2.14909  2.53057  3.17216  5.34846  4.01384    422 s - - -
          2.68618  4.42225  2.77519  2.73123  3.46354  2.40513  3.72494  3.29354  2.67741  2.69355  4.24690  2.90347  2.73739  3.18146  2.89801  2.37887  2.77519  2.98518  4.58477  3.61503
          0.02695  4.02289  4.74524  0.61958  0.77255  0.48576  0.95510
    406   3.17093  4.58006  4.59238  4.09706  3.19605  4.30959  4.74159  2.11067  3.91061  0.97557  3.05089  4.35296  4.62703  4.16046  4.08754  3.69705  3.43516  1.85079  5.20520  4.02767    423 l - - -
          2.68618  4.42225  2.77519  2.73123  3.46354  2.40513  3.72494  3.29354  2.67741  2.69355  4.24690  2.90347  2.73739  3.18146  2.89801  2.37887  2.77519  2.98518  4.58477  3.61503
          0.02695  4.02289  4.74524  0.61958  0.77255  0.48576  0.95510
    407   2.63034  4.87955  2.58867  2.40612  4.13139  3.40529  3.03778  3.57430  2.33956  3.14901  3.95952  2.92556  3.81137  2.74961  2.11449  2.64423  2.86162  2.81632  5.34771  4.00255    424 r - - -
          2.68618  4.42225  2.77519  2.73123  3.46354  2.40513  3.72494  3.29354  2.67741  2.69355  4.24690  2.90347  2.73739  3.18146  2.89801  2.37887  2.77519  2.98518  4.58477  3.61503
          0.02695  4.02289  4.74524  0.61958  0.77255  0.48576  0.95510
    408   3.47074  4.89856  4.06325  3.82290  2.31350  4.00766  3.69849  3.45967  3.67621  2.87422  4.11949  3.91309  4.47898  3.94577  3.82816  3.59162  3.75870  3.33762  3.96231  0.74813    425 y - - -
          2.68618  4.42225  2.77519  2.73123  3.46354  2.40513  3.72494  3.29354  2.67741  2.69355  4.24690  2.90347  2.73739  3.18146  2.89801  2.37887  2.77519  2.98518  4.58477  3.61503
          0.02695  4.02289  4.74524  0.61958  0.77255  0.48576  0.95510
    409   0.81695  4.27313  3.62071  3.42169  4.20736  3.09311  4.42521  3.35579  3.44196  3.23022  4.24748  3.53155  3.84681  3.76976  3.68050  2.62313  2.91104  2.98401  5.61943  4.43718    426 a - - -
          2.68618  4.42225  2.77519  2.73123  3.46354  2.40513  3.72494  3.29354  2.67741  2.69355  4.24690  2.90347  2.73739  3.18146  2.89801  2.37887  2.77519  2.98518  4.58477  3.61503
          0.02695  4.02289  4.74524  0.61958  0.77255  0.48576  0.95510
    410   2.04906  4.69466  2.84616  1.96733  4.13859  3.29428  3.75775  3.46835  2.59406  3.15119  3.99845  2.97904  3.81411  2.93536  3.02810  2.64550  2.20103  3.12909  5.42683  4.10640    427 e - - -
          2.68618  4.42225  2.77519  2.73123  3.46354  2.40513  3.72494  3.29354  2.67741  2.69355  4.24690  2.90347  2.73739  3.18146  2.89801  2.37887  2.77519  2.98518  4.58477  3.61503
          0.02695  4.02289  4.74524  0.61958  0.77255  0.48576  0.95510
    411   2.99061  5.56828  1.27915  1.61539  4.85248  3.23278  3.79771  4.37616  2.83738  3.87880  4.74321  2.69719  3.86636  2.96872  3.44403  2.86654  3.28411  3.94849  6.02787  4.51663    428 d - - -
          2.68618  4.42225  2.77519  2.73123  3.46354  2.40513  3.72494  3.29354  2.67741  2.69355  4.24690  2.90347  2.73739  3.18146  2.89801  2.37887  2.77519  2.98518  4.58477  3.61503
          0.02695  4.02289  4.74524  0.61958  0.77255  0.48576  0.95510
    412   2.90143  4.56493  3.78380  3.24714  3.39635  3.77466  4.02055  2.72323  2.77218  1.24829  3.39655  3.59242  4.17748  3.34620  2.45926  3.14606  3.14788  2.65192  5.02025  3.75927    429 l - - -
          2.68618  4.42225  2.77519  2.73123  3.46354  2.40513  3.72494  3.29354  2.67741  2.69355  4.24690  2.90347  2.73739  3.18146  2.89801  2.37887  2.77519  2.98518  4.58477  3.61503
          0.02695  4.02289  4.74524  0.61958  0.77255  0.48576  0.95510
    413   3.45525  4.81365  4.44508  4.19022  0.79433  4.10554  3.95214  2.96276  4.09402  2.29914  3.67201  4.19144  4.56233  4.22104  4.17648  3.71602  3.75726  2.96415  4.16051  2.51027    430 f - - -
          2.68618  4.42225  2.77519  2.73123  3.46354  2.40513  3.72494  3.29354  2.67741  2.69355  4.24690  2.90347  2.73739  3.18146  2.89801  2.37887  2.77519  2.98518  4.58477  3.61503
          0.02695  4.02289  4.74524  0.61958  0.77255  0.48576  0.95510
    414   3.15738  5.30130  0.72411  2.44061  4.69998  3.33018  4.07215  4.32371  3.18607  3.90617  4.88983  3.00366  3.99383  3.31316  3.72097  3.10435  3.49996  3.94763  5.83876  4.55098    431 d - - -
          2.68618  4.42225  2.77519  2.73123  3.46354  2.40513  3.72494  3.29354  2.67741  2.69355  4.24690  2.90347  2.73739  3.18146  2.89801  2.37887  2.77519  2.98518  4.58477  3.61503
          0.02695  4.02289  4.74524  0.61958  0.77255  0.48576  0.95510
    415   2.40814  4.84451  3.04330  2.50704  4.15428  3.43491  2.98772  3.57489  2.27463  3.14806  3.97283  2.99750  3.12897  2.78090  1.94646  2.69965  2.90323  3.24246  5.34155  4.03667    432 r - - -
          2.68618  4.42225  2.77519  2.73123  3.46354  2.40513  3.72494  3.29354  2.67741  2.69355  4.24690  2.90347  2.73739  3.18146  2.89801  2.37887  2.77519  2.98518  4.58477  3.61503
          0.02695  4.02289  4.74524  0.61958  0.77255  0.48576  0.95510
    416   1.95466  4.62537  2.46498  2.50733  4.21580  2.72365  3.77428  3.64230  2.63440  3.25122  4.06173  2.97549  3.76269  2.94272  3.09292  2.24318  2.44013  3.23468  5.48132  4.15407    433 a - - -
          2.68618  4.42225  2.77519  2.73123  3.46354  2.40513  3.72494  3.29354  2.67741  2.69355  4.24690  2.90347  2.73739  3.18146  2.89801  2.37887  2.77519  2.98518  4.58477  3.61503
          0.02695  4.02289  4.74524  0.61958  0.77255  0.48576  0.95510
    417   2.32361  4.24586  3.38450  3.11720  4.23333  2.33828  4.20206  3.55964  3.15571  3.31678  4.19058  3.32279  3.75768  3.48215  3.45933  2.50204  1.21641  3.10161  5.58433  4.37165    434 t - - -
          2.68618  4.42225  2.77519  2.73123  3.46354  2.40513  3.72494  3.29354  2.67741  2.69355  4.24690  2.90347  2.73739  3.18146  2.89801  2.37887  2.77519  2.98518  4.58477  3.61503
          0.02695  4.02289  4.74524  0.61958  0.77255  0.48576  0.95510
    418   1.21433  4.20798  3.77898  3.41020  3.90273  3.21125  4.33097  2.73770  3.34528  2.78303  3.83521  3.54728  3.89794  3.66205  3.61554  2.64949  2.84301  2.07272  5.45318  4.23112    435 a - - -
          2.68618  4.42225  2.77519  2.73123  3.46354  2.40513  3.72494  3.29354  2.67741  2.69355  4.24690  2.90347  2.73739  3.18146  2.89801  2.37887  2.77519  2.98518  4.58477  3.61503
          0.02695  4.02289  4.74524  0.61958  0.77255  0.48576  0.95510
    419   1.97144  4.79855  2.46892  2.17059  4.09222  3.35416  3.68070  3.44504  2.52586  3.10758  3.94305  2.92117  3.81474  2.84546  2.99427  2.65637  2.87794  2.68823  5.37535  4.03418    436 a - - -
          2.68618  4.42225  2.77519  2.73123  3.46354  2.40513  3.72494  3.29354  2.67741  2.69355  4.24690  2.90347  2.73739  3.18146  2.89801  2.37887  2.77519  2.98518  4.58477  3.61503
          0.02695  4.02289  4.74524  0.61958  0.77255  0.48576  0.95510
    420   1.07674  4.15684  3.49739  3.24044  4.26042  2.95741  4.28157  3.57868  3.28197  3.35778  4.22287  3.35676  3.71666  3.57818  3.56547  1.98479  2.73090  3.08091  5.63971  4.42496    437 a - - -
          2.68618  4.42225  2.77519  2.73123  3.46354  2.40513  3.72494  3.29354  2.67741  2.69355  4.24690  2.90347  2.73739  3.18146  2.89801  2.37887  2.77519  2.98518  4.58477  3.61503
          0.02695  4.02289  4.74524  0.61958  0.77255  0.48576  0.95510
    421   3.32200  4.66896  4.72250  4.22506  1.96763  4.43558  4.40910  2.34307  4.07983  1.00500  2.98054  4.39320  4.67444  4.18492  4.19408  3.80207  3.55116  2.46209  4.66254  3.22507    438 l - - -
          2.68618  4.42225  2.77519  2.73123  3.46354  2.40513  3.72494  3.29354  2.67741  2.69355  4.24690  2.90347  2.73739  3.18146  2.89801  2.37887  2.77519  2.98518  4.58477  3.61503
          0.02695  4.02289  4.74524  0.61958  0.77255  0.48576  0.95510
    422   1.22387  4.20872  3.78248  3.41162  3.89753  3.21683  4.33106  2.72609  3.34636  2.77591  3.82903  3.55017  3.90153  3.66278  3.61682  2.65419  2.84487  2.05407  5.44973  4.22785    439 a - - -
          2.68618  4.42225  2.77519  2.73123  3.46354  2.40513  3.72494  3.29354  2.67741  2.69355  4.24690  2.90347  2.73739  3.18146  2.89801  2.37887  2.77519  2.98518  4.58477  3.61503
          0.01822  4.01416        *  0.61958  0.77255  0.00000        *
//
```
