## Supplementary material for "Knowledge-guided data mining on the standardized architecture of NRPS: subtypes, novel motifs, and sequence entanglements": The result file of the phylogenetic tree of C domain and E domain by IQ-TREE: C_all_trim_out6_MSA_trim.fasta.bionj

```
(((((((((((((((((((((((((((((((((E|gi|113316|sp|P27743.1|ACVS_AMYLA:0.69128215,((E|gi|238054271|sp|P27742.2|ACVS_EMENI:0.21791486,E|gi|113318|sp|P26046.1|ACVS2_PENCH:0.32663479):0.1874008,E|gi|113315|sp|P25464.1|ACVS_ACRCH:0.59035099):0.1646772):0.50523424,(((((((((E|gi|339717357|pdb|2XHG|A:0.18492365,E|gi|1041576770|pdb|5ISW|A:0.41623569):0.15103191,E|gi|1321390726|pdb|5M6P|A:0.2959699):0.082333282,(E|gi|239938937|sp|P27206.4|SRFAA_BACSU:0.43648946,E|gi|239938827|sp|Q04747.3|SRFAB_BACSU:0.35471779):0.095113859):0.042283744,(E|gi|730367|sp|P39846.1|PPSB_BACSU:0.5267759,((E|gi|75533827|sp|Q9R9J0.1|MYCB_BACIU:0.47005516,E|gi|75533826|sp|Q9R9I9.1|MYCC_BACIU:0.36270702):0.070176847,E|gi|75533827|sp|Q9R9J0.1|MYCB_BACIU_2_:0.24566796):0.22511928):0.025816172):0.075792037,((E|gi|5915761|sp|O68007.1|BACB_BACLI:0.35050184,E|gi|5915762|sp|O68008.1|BACC_BACLI:0.35403138):0.26065257,E|gi|5915762|sp|O68008.1|BACC_BACLI_2_:0.2583138):0.1912362):0.036029205,(E|gi|239938684|sp|P94459.2|PPSD_BACSU:0.45649242,E|gi|6093777|sp|P39847.2|PPSC_BACSU:0.41354585):0.17931646):0.059871346,E|gi|239938683|sp|P39845.2|PPSA_BACSU:0.56550777):0.058793753,E|gi|75520421|sp|Q70LM7.1|LGRA_BREPA:0.76337254):0.32017842,(((((E|gi|75520418|sp|Q70LM4.1|LGRD_BREPA:0.41622627,E|gi|75520419|sp|Q70LM5.1|LGRC_BREPA:0.32589108):0.060945515,(((E|gi|75520419|sp|Q70LM5.1|LGRC_BREPA_2_:0.47561499,E|gi|75520420|sp|Q70LM6.1|LGRB_BREPA:0.60008693):0.046490163,E|gi|75520420|sp|Q70LM6.1|LGRB_BREPA_2_:0.42272726):0.0511018,(E|gi|501224905|ref|WP_012267923.1|:0.4836795,E|gi|501223610|ref|WP_012266628.1|:0.46723023):0.14269388):0.069732815):0.10753553,E|gi|122959832|sp|Q0VZ70.1|CHSAD_CHOCO:0.5704658):0.096031561,((E|gi|15597598|ref|NP_251092.1|:0.37143227,E|gi|15597598|ref|NP_251092.1|_2_:0.24045625):0.079250693,E|gi|15597620|ref|NP_251114.1|:0.44157201):0.27799052):0.064219199,((E|gi|75520281|sp|Q70AZ9|Q70AZ9_ACTTI:1.0338218,((E|gi|21221664|ref|NP_627443.1|:0.29727489,E|gi|21221665|ref|NP_627444.1|:0.53430367):0.09285292,E|gi|21221664|ref|NP_627443.1|_2_:0.37747061):0.096382082):0.24854359,E|gi|21219030|ref|NP_624809.1|:0.97496295):0.30299532):0.11135682):0.065049678):0.15625922,(E|gi|1148367330|sp|C8VPS9.1|EASA_EMENI:1.1340568,(((((((((E|gi|74672710|sp|Q4WT66.1|NRPS1_ASPFU_2_:0.75988442,E|gi|74670514|sp|Q4WLW5.1|NRP12_ASPFU:0.74599916):0.067327261,(E|gi|90110362|sp|Q01886.2|HTS1_COCCA:0.41844887,E|gi|1064302923|sp|S0DLP2.1|APF1_GIBF5:0.49354041):0.32677764):0.067415148,E|gi|74672710|sp|Q4WT66.1|NRPS1_ASPFU:0.57774091):0.13990724,E|gi|1109545914|sp|A1DN09.1|ANAPS_NEOFI:0.81526738):0.086789429,(E|gi|1109550134|sp|A0A024F910.1|VLMS_LECSP:0.28368759,(E|gi|1109550134|sp|A0A024F910.1|VLMS_LECSP_2__2_:0.44783163,E|gi|1109550134|sp|A0A024F910.1|VLMS_LECSP_2_:0.31288737):0.044201508):0.32164416):0.060379356,E|gi|74673571|sp|Q4WVN4.1|NRPS8_ASPFU_2_:0.77387893):0.020016253,E|gi|1035996567|sp|E9FCP4.2|DTXS1_METRA:0.82914585):0.063165992,E|gi|74673571|sp|Q4WVN4.1|NRPS8_ASPFU:0.74115384):0.084445924,E|gi|74673571|sp|Q4WVN4.1|NRPS8_ASPFU_2__2_:0.84988594):0.053064108):0.57267982):0.1008001,E|gi|501222817|ref|WP_012265835.1|:1.858634):0.68064755,((((((Outgroup|A0A0Q8VQZ9.1_WES/DGAT_Actino:0.88963532,Outgroup|A0A1A3HLK9.1_WES/DGAT_Actino:0.7925688):0.19041084,(Outgroup|A0A1B1WN21.1_WES/DGAT_Actino:0.43605086,Outgroup|A0A1X2C333.1_WES/DGAT_Actino:0.3070989):0.49535745):0.87910265,((((((((Outgroup|G7H296.1_WES/DGAT_Actino:1.117306,(Outgroup|A0A1H2FE76.1_WES/DGAT_Proteo:0.99595451,(Outgroup|A0A1B9Z3F3.1_WES/DGAT_Proteo:0.38045436,Outgroup|A0A1C2DN44.1_WES/DGAT_Proteo:0.7262432):0.51224089):0.35919428):0.11179449,(((Outgroup|A0A117RC41.1_WES/DGAT_Actino:0.072778106,Outgroup|A0A170UH60.1_WES/DGAT_Actino:0.16870436):0.15675862,Outgroup|A0A1D8SY42.1_WES/DGAT_Actino:0.12870012):1.0029714,(((Outgroup|A0A0K2YI98.1_WES/DGAT_Actino:0.52916902,Outgroup|Q0SKS6.1_WES/DGAT_Actino:0.44435823):0.036593676,Outgroup|A0A0D1LEM7.1_WES/DGAT_Actino:0.68794715):0.254792,Outgroup|A0A365H2H3.1_WES/DGAT_Actino:0.76432276):0.078376412):0.10225508):0.11968338,Outgroup|A0A0J6WDP7.1_WES/DGAT_Actino:1.1148742):0.13192406,Outgroup|A0A372P3U1.1_WES/DGAT_Actino:0.7495445):0.038359448,((Outgroup|A0A1I3W2B8.1_WES/DGAT_Actino:0.22752641,Outgroup|A0A1I3FXC2.1_WES/DGAT_Actino:0.56901878):0.12347555,Outgroup|A0A238XHA1.1_WES/DGAT_Actino:0.19588771):0.38859034):0.063260198,Outgroup|A0A0K2YJI9.1_WES/DGAT_Actino:1.6193516):0.11235213,Outgroup|A0A0K0XUR3.1_WES/DGAT_Proteo:0.80403787):0.049657911,((((((((((Outgroup|D5UN47.1_WES/DGAT_Actino:0.4319346,Outgroup|E2SDP8.1_WES/DGAT_Actino:0.31656986):0.16894177,(Outgroup|A0A1H3DXZ6.1_WES/DGAT_Actino:0.026631936,Outgroup|A0A2A9FE03.1_WES/DGAT_Actino:0.24035205):0.11840713):0.11079352,Outgroup|A0A260X5Z1.1_WES/DGAT_Actino:0.34066868):0.095708221,Outgroup|A0A1P8WYV7.1_WES/DGAT_Proteo:0.82347238):0.17392081,Outgroup|Q2SCC1.1_WES/DGAT_Proteo:0.48568863):0.02988556,Outgroup|A0A084IPX7.1_WES/DGAT_Proteo:0.53454971):0.088831551,Outgroup|A0A2S2FEU1.1_WES/DGAT_Proteo:0.32318968):0.19960375,Outgroup|A0A0T6VZV4.1_WES/DGAT_Proteo:0.22055842):0.1382609,Outgroup|A0A1T0CT99.1_WES/DGAT_Proteo:0.68211633):0.27009258,(Outgroup|A6GSQ9.1_WES/DGAT_Proteo:0.18864021,Outgroup|A0A1Y0IIC7.1_WES/DGAT_Proteo:0.70609057):0.18486531):0.34017336):0.13864583):0.19437677,Outgroup|A0A2U1EI31.1_WES/DGAT_Actino:1.1587675):0.13831124,(((((((Outgroup|A0A0N1AHU3.1_WES/DGAT_Proteo:0.36060497,Outgroup|A0A1Y2Q958.1_WES/DGAT_Proteo:0.27554283):0.15307865,Outgroup|A0A1I1GYH6.1_WES/DGAT_Proteo:0.098400347):0.29067144,(Outgroup|A0A142LKN7.1_WES/DGAT_Proteo:0.32783237,((Outgroup|A0A1C3TMR2.1_WES/DGAT_Proteo:0.34541836,Outgroup|A0A3D8VIW2.1_WES/DGAT_Proteo:0.010456979):0.3516002,Outgroup|A0A0K0XX07.1_WES/DGAT_Proteo:0.17343655):0.30650815):0.081604749):0.28193194,(Outgroup|A0A085VXH4.1_WES/DGAT_Proteo:0.40502125,Outgroup|A0A3A5FSA8.1_WES/DGAT_Proteo:0.20488326):0.25857955):0.10452715,Outgroup|A0A1H7N1V8.1_WES/DGAT_Proteo:0.81292737):0.10159606,Outgroup|A0A1V2DRA9.1_WES/DGAT_Proteo:0.60305709):0.19346225,Outgroup|M1FGH1.1_WES/DGAT_Proteo:1.6231822):0.29900852):1.1069419,(((((((Outgroup|A0A1Q5MX06.1_papA_Actino:0.1955356,(Outgroup|A0A1V3ZZI6.1_papA_Actino:0.23362781,Outgroup|A0A1Q4ZGQ5.1_papA_Actino:0.26524043):0.019455433):1.1559873,Outgroup|R4LVC8.1_papA_Actino:1.001514):0.32968378,Outgroup|A0A1H0BJD3.1_papA_Actino:0.5736773):0.10679454,Outgroup|A0A1I6PQJ4.1_papA_Actino:0.29605526):0.045126688,(((Outgroup|A0A2U9NUM8.1_papA_Actino:0.15139998,Outgroup|A0A1C4NCW3.1_papA_Actino:0.37026429):0.012224231,Outgroup|A3KI36.1_papA_Actino:0.09686923):0.076302633,Outgroup|A0A117QLT3.1_papA_Actino:0.15155125):0.084835723):0.1027132,Outgroup|A0A1H9JUY5.1_papA_Actino:0.33920088):0.49941564,(((((((Outgroup|U5EB08.1_papA_Actino:0.41192198,(Outgroup|H6R8U0.1_papA_Actino:0.27323478,Outgroup|Q5YZT5.1_papA_Actino:0.56056815):0.18662894):0.52923179,((((Outgroup|A0A132T5T4.1_papA_Actino:0.07634338,Outgroup|I4BJS3.1_papA_Actino:0.01094988):0.65976548,Outgroup|A0A1A3PD98.1_papA_Actino:-0.060845256):0.32104853,(Outgroup|A0A100W7G7.1_papA_Actino:0.31626445,Outgroup|A1UGV8.1_papA_Actino:0.10454307):0.24733409):0.073731154,((Outgroup|A0A1X0K5T1.1_papA_Actino:0.14153129,(Outgroup|P9WIN5.1_papA_Actino:-0.0085692406,(Outgroup|A0A1X2LTY3.1_papA_Actino:0.17760621,Outgroup|Q49939.1_papA_Actino:-0.01725848):0.091355577):0.18548477):0.16567931,Outgroup|B2HIM3.1_papA_Actino:0.32378989):0.086069554):0.66428065):0.20794833,((Outgroup|A0A3A4KT80.1_papA_Actino:0.52277005,(Outgroup|A0A318JX77.1_papA_Actino:0.46123394,(Outgroup|A0A0U1Z2F6.1_papA_Actino:0.86296916,Outgroup|A0A370IAN3.1_papA_Actino:0.4033618):0.10869959):0.057518646):0.070619345,Outgroup|K0EQV5.1_papA_Actino:0.35960695):0.19850314):0.21785635,Outgroup|K0EJR8.1_papA_Actino:1.4654543):0.041879036,((Outgroup|D5UV82.1_papA_Actino:1.0590262,Outgroup|H0QWI8.1_papA_Actino:1.1102579):0.37041843,(Outgroup|D6ZBD7.1_papA_Actino:0.78899658,(Outgroup|E5XSX7.2_papA_Actino:0.39862153,Outgroup|D6Z8K5.1_papA_Actino:0.32326701):0.307253):0.28956759):0.10288431):0.063628435,(Outgroup|E5XQE3.2_papA_Actino:0.63493919,Outgroup|E5XKJ0.2_papA_Actino:0.6825335):0.72292399):0.27852708,((((Outgroup|A0A1Z2KVQ5.1_papA_Actino:0.3925665,Outgroup|A0A1A2D255.1_papA_Actino:0.58778864):0.044374853,Outgroup|A0A379JJ35.1_papA_Actino:0.67075241):0.32617903,Outgroup|A0A1M5ZS04.1_papA_Actino:0.53322649):0.51647401,Outgroup|A0A1G7YDH5.1_papA_Actino:1.2574413):0.1161304):0.27142853):0.6792013):1.0376639):0.13507482,((((((((((Cyc|gi|1486866402:0.3798663,Cyc|gi|522008259:0.28330749):0.099365391,(Cyc|gi|1215113784:0.32388616,Cyc|gi|1100072639:0.28860348):0.076633982):0.038984105,(((Cyc|gi|1119920309:0.35361829,Cyc|gi|1621373169:0.29653063):0.16615564,Cyc|gi|614089002:0.34674352):0.044801306,((Cyc|gi|998455089:0.31375393,Cyc|gi|21225942:0.49149963):0.019237217,(((Cyc|gi|1386650976:0.25220591,Cyc|gi|554217884:0.52229995):0.069593616,(Cyc|gi|504807755:0.25959295,Cyc|gi|1011883061:0.38463134):0.048285596):0.044487562,(Cyc|gi|1132273581:0.23966517,Cyc|gi|567640576:0.28502303):0.050156672):0.08670041):0.030647207):0.080741107):0.081000239,Cyc|gi|1488275968:0.45413789):0.0034861863,Cyc|gi|517364977:0.63474929):0.061531618,Cyc|gi|1087702214:0.46285343):0.13733011,(((((Cyc|gi|1392584750:0.58408374,((((Cyc|gi|1223962141:0.0013025659,Cyc|gi|1174981551:0.011056893):0.15116721,Cyc|gi|1436806857:0.109112):0.16585352,((Cyc|gi|492349577:0.27136421,Cyc|gi|653617431:0.31187093):0.077977434,((Cyc|gi|489126003:-0.023922903,Cyc|gi|738876303:0.069741391):0.19436871,Cyc|gi|531803161:0.29035622):0.13367884):0.025988355):0.11478224,(Cyc|gi|1403759145:0.19240806,Cyc|gi|1615158984:0.23545313):0.25108716):0.059252381):0.10890613,((((((Cyc|gi|1224540018:0.30667579,Cyc|gi|490757191:0.31838995):0.023233494,(Cyc|gi|1221692891:0.35424313,(Cyc|gi|1468707997:-0.00037298445,Cyc|gi|933359573:0.020381175):0.26053283):0.077502169):0.063812293,Cyc|gi|652955328:0.30422309):0.034354135,Cyc|gi|1173691581:0.39835292):0.036782112,((Cyc|gi|938963024:0.44018266,(Cyc|gi|970962695:0.33043712,Cyc|gi|1427883673:0.45027989):0.11635718):0.064507008,Cyc|gi|291549613:0.42067292):0.03976262):0.060799889,((((Cyc|gi|737232511:0.32426417,((Cyc|gi|410829096:0.15218493,(Cyc|gi|1224041413:0.17471862,Cyc|gi|506238376:0.33743179):0.044573162):0.046491235,Cyc|gi|1149925584:0.37548137):0.02111499):0.066481486,Cyc|gi|1353426762:0.54155648):0.040630005,(((Cyc|gi|1325828417:0.22862676,Cyc|gi|1510839174:0.40830913):0.033001259,Cyc|gi|565408120:0.36089587):0.022358805,Cyc|gi|953583424:0.32960874):0.067784704):0.029306265,((Cyc|gi|1193044381:0.3853859,Cyc|gi|1148312528:0.29452613):0.038068041,(Cyc|gi|1021359466:0.32032356,(Cyc|gi|917537117:0.25925574,Cyc|gi|1098365612:0.41910073):0.031900644):0.021480903):0.033972722):0.05010289):0.084886335):0.092021212,(((((Cyc|gi|1150008273:0.38667178,Cyc|gi|1333305891:0.33225662):0.05316563,Cyc|gi|503954760:0.44398117):0.030125424,Cyc|gi|1578848239:0.36122519):0.063718043,((Cyc|gi|1373140371:0.32840446,Cyc|gi|1099540847:0.39767739):0.050248526,(((Cyc|gi|1190499445:0.28962329,Cyc|gi|504844616:0.30481139):0.11985832,(Cyc|gi|917773755:0.34452599,(((Cyc|gi|1073055737:0.3739574,Cyc|gi|1180464148:0.41758442):0.025400147,Cyc|gi|1591180444:0.33292538):0.049653277,Cyc|gi|1492752945:0.4582541):0.032113209):0.015091922):0.027982607,Cyc|gi|1275777326:0.52346396):0.013192514):0.03870127):0.030918911,(Cyc|gi|908730486:0.34833023,Cyc|gi|1172486893:0.19419065):0.39884305):0.09710528):0.030610025,Cyc|gi|1024871712:0.79706794):0.091739446,Cyc|gi|15599422:0.69563735):0.066233337):0.13283435,((((((((Cyc|gi|123777944:0.34863737,Cyc|gi|1147984810:0.25396165):0.044881403,Cyc|gi|518278240:0.36186218):0.074775621,Cyc|gi|1499128231:0.29136544):0.09568768,Cyc|gi|1353941961:0.25408822):0.087705389,Cyc|gi|258584090:0.43949127):0.037984654,Cyc|gi|860522658:0.45041317):0.076687157,Cyc|gi|1618992112:0.63893002):0.12317657,Cyc|gi|387942444:1.5720134):0.25983447):0.096832253,(((((((((((((((((Cyc|gi|1177671602:0.44294935,Cyc|gi|1510906250:0.34641713):0.037912622,Cyc|gi|499129053:0.53190547):0.10323358,(((((Cyc|gi|501117456:0.2796306,Cyc|gi|1378834554:0.2904641):0.10987985,Cyc|gi|1594890496:0.60909492):0.030895777,((((Cyc|gi|493036824:0.39057696,Cyc|gi|1084328121:0.18691903):0.14520051,Cyc|gi|225593120:0.31658411):0.033253148,Cyc|gi|1584288285:0.49952167):0.028686166,Cyc|gi|1408618987:0.36250275):0.044223867):0.033788368,Cyc|gi|1485950721:0.33093339):0.029792326,((Cyc|gi|924291831:0.4501763,Cyc|gi|797010177:0.63125449):0.035762981,Cyc|gi|544741901:0.50086176):0.037391618):0.042406771):0.05069609,Cyc|gi|916581067:0.43604386):0.036080338,((Cyc|gi|1056631327:0.64108437,(Cyc|gi|712788133:0.45032388,Cyc|gi|1011712762:0.34832937):0.15271319):0.038835734,Cyc|gi|1046589731:0.56635499):0.03575208):0.025510192,Cyc|gi|1603470705:0.62719774):0.025392875,(Cyc|gi|1152131844:0.40820357,Cyc|gi|652927601:0.26169136):0.22267337):0.020363912,((Cyc|gi|928265663:0.19340199,(Cyc|gi|1087207355:0.27714285,Cyc|gi|1231857377:0.36884019):0.072631627):0.066294849,Cyc|gi|1449856047:0.32771522):0.2156897):0.032008141,Cyc|gi|75414060:0.65872002):0.0030328631,Cyc|gi|1048205954:0.55469388):0.027522407,(Cyc|gi|21225943:0.49410093,Cyc|gi|15599421:0.84209669):0.27322707):0.044636309,Cyc|gi|1239217741:0.82503909):0.037763149,Cyc|gi|1101274854:0.72673428):0.040430311,(((Cyc|gi|920935006:0.4269115,Cyc|gi|635644444:0.47826216):0.14604622,Cyc|gi|1341772289:0.87858838):0.088686109,Cyc|gi|1376293998:0.80519319):0.013691302):0.071378812,(Cyc|gi|5915760:0.61272728,Cyc|gi|1096116315:0.64249086):0.21483882):0.0058083534,Cyc|gi|1326069370:0.76737809):0.084752664,((((((((Cyc|gi|1052676065:0.30677155,Cyc|gi|1224354465:0.16130456):0.18647048,(Cyc|gi|1100066459:0.34867042,Cyc|gi|1274040547:0.17243105):0.071207672):0.0094222426,Cyc|gi|497995111:0.37831759):0.0067701004,(Cyc|gi|925529789:0.23782055,Cyc|gi|1005163609:0.31966645):0.10769862):0.095053136,(Cyc|gi|1112919126:0.45440182,Cyc|gi|1346305:0.58351868):0.073394001):0.075020112,(Cyc|gi|554223068:0.47839159,Cyc|gi|1402783813:0.43595266):0.030895939):0.14990163,((Cyc|gi|701780766:0.056425504,Cyc|gi|1095507355:0.014586614):0.24831933,Cyc|gi|1052223799:0.3003543):0.2758131):0.043416381,Cyc|gi|1547567097:0.74197066):0.10460724):0.036102198):0.17388129,Cyc|gi|21224739:1.3924997):0.91141832):0.12574002,((((((Starter|gi|254763440|sp|P45745.4|DHBF_BACSU:0.22460094,Starter|gi|49481580|ref|YP_036474.1|:0.74384761):0.52509266,(Starter|gi|300785922|ref|YP_003766213.1|:0.8993696,Starter|gi|513137389|pdb|4JN3|A:0.99827206):0.042715833):0.16727221,(Starter|gi|21233290|ref|NP_639207.1|:0.82346082,Starter|gi|385233806|ref|YP_005795148.1|:0.89178967):0.1375519):0.11290628,Starter|gi|1064245514|pdb|5JA1|A:1.4652619):0.3054595,(Starter|gi|239938683|sp|P39845.2|PPSA_BACSU:0.72138858,Starter|gi|239938937|sp|P27206.4|SRFAA_BACSU:0.69364321):0.6799587):0.17463052,Starter|gi|15598523|ref|NP_252017.1|:1.2509979):0.410853):0.15374379,(((((((((((((((((((((Hybrid|gi|936415939:0.21861655,Hybrid|gi|816192967:0.28298199):0.11561591,Hybrid|gi|1373359261:0.33496466):0.089989454,Hybrid|gi|751354544:0.27017894):0.075715557,(Hybrid|gi|1000218985:0.31405637,(Hybrid|gi|576916880:0.23819587,Hybrid|gi|429856656:0.32126859):0.092056118):0.17474194):0.017677404,(Hybrid|gi|909992267:0.32433012,Hybrid|gi|588895673:0.29345933):0.24792162):0.045786455,Hybrid|gi|1109550076:0.45335239):0.10236847,(((Hybrid|gi|210070751:0.46554899,Hybrid|gi|973783714:0.33523631):0.022024756,(Hybrid|gi|1025671557:0.40664637,Hybrid|gi|425766361:0.42776287):0.072275303):0.17038225,(Hybrid|gi|1271953391:0.33252808,Hybrid|gi|952554121:0.30079195):0.2950989):0.079363026):0.1133282,((((((Hybrid|gi|802087395:0.37084264,Hybrid|gi|1084342497:0.47407186):0.031399783,(Hybrid|gi|821070483:0.43270773,Hybrid|gi|1040497607:0.46006072):0.060666237):0.047668394,(((Hybrid|gi|74592880:0.42137375,Hybrid|gi|453084141:0.42062393):0.064428091,Hybrid|gi|1373346751:0.45788622):0.054111034,Hybrid|gi|407922045:0.38039705):0.023482237):0.079750404,(Hybrid|gi|1317225771:0.23868909,((Hybrid|gi|995936597:0.3027527,Hybrid|gi|1111942260:0.23671757):0.022889569,Hybrid|gi|1317910364:0.30145776):0.036534421):0.33618993):0.094505519,Hybrid|gi|1109545994:0.60750544):0.042343501,(((Hybrid|gi|1111495867:0.35585058,Hybrid|gi|996609804:0.16970509):0.066724405,Hybrid|gi|218714943:0.38731581):0.23252769,Hybrid|gi|452979708:0.70531648):0.03937861):0.090020925):0.040196836,Hybrid|gi|1173560657:0.68628269):0.072660625,((((((Hybrid|gi|210069671:0.32703051,Hybrid|gi|1173561098:0.21635684):0.15298286,Hybrid|gi|672793459:0.2482065):0.24012759,(Hybrid|gi|310799678:0.54802614,(Hybrid|gi|972137432:0.46661931,Hybrid|gi|1141564798:0.4988277):0.094287708):0.093384959):0.034832627,Hybrid|gi|358400513:0.59280407):0.032824099,Hybrid|gi|682430364:0.69632608):0.025717705,Hybrid|gi|170948044:0.76907003):0.19212377):0.022538206,(((((Hybrid|gi|384955760:0.29577586,Hybrid|gi|640927269:0.3202115):0.11651662,(Hybrid|gi|1335265509:0.37595004,Hybrid|gi|121743067:0.42697382):0.046023488):0.10285331,Hybrid|gi|1000216171:0.46787006):0.0641063,((((Hybrid|gi|816193275:0.35834494,Hybrid|gi|1377224573:0.29285315):0.056777269,Hybrid|gi|576914676:0.24351948):0.14269206,Hybrid|gi|350635295:0.43713513):0.10801069,Hybrid|gi|1084344401:0.39490694):0.095318452):0.1699378,(Hybrid|gi|1370659875:0.85809737,(Hybrid|gi|1317912219:0.90164721,Hybrid|gi|40787330:0.76764286):0.017938316):0.13672845):0.038982712):0.027460486,Hybrid|gi|512202118:0.64710629):0.018615291,(Hybrid|gi|400593204:0.24263895,Hybrid|gi|1335268616:0.30669612):0.4867819):0.048993014,(((((((((Hybrid|gi|1239396223:0.33863509,Hybrid|gi|1141557356:0.24883944):0.080700427,Hybrid|gi|1025662929:0.39144462):0.10711899,Hybrid|gi|402078439:0.37678126):0.046930637,((((Hybrid|gi|1168099995:0.28439584,(Hybrid|gi|751749130:0.23834108,Hybrid|gi|1173562612:0.2741487):0.029832095):0.25065991,((Hybrid|gi|1239396273:0.33051324,Hybrid|gi|751351542:0.2047503):0.12210143,(Hybrid|gi|1003747275:0.35890472,(Hybrid|gi|485925615:0.2724475,Hybrid|gi|1385081198:0.26624534):0.093167618):0.060913347):0.034119926):0.019997295,(Hybrid|gi|1190904947:0.35731113,((Hybrid|gi|311320381:0.36791003,(Hybrid|gi|1371487656:0.25485891,Hybrid|gi|819895676:0.27280122):0.080028296):0.046566263,Hybrid|gi|729184480:0.45334125):0.16653098):0.061247561):0.030210169,(Hybrid|gi|1102743718:0.39851534,Hybrid|gi|119397193:0.34592825):0.091113597):0.075825989):0.098205686,Hybrid|gi|1111489135:0.75598234):0.022417486,(Hybrid|gi|1111702798:0.29532602,Hybrid|gi|1111849380:0.20280594):0.52453238):0.16418114,((((Hybrid|gi|1024759942:0.27553606,Hybrid|gi|1025693904:0.2049205):0.31263971,(((Hybrid|gi|1183388422:0.27760872,Hybrid|gi|452838828:0.30251649):0.068651162,Hybrid|gi|972138834:0.30815086):0.097646467,Hybrid|gi|802088062:0.32769546):0.081998043):0.063049078,Hybrid|gi|1315178299:0.66061211):0.039190382,((Hybrid|gi|1111712344:0.43005988,Hybrid|gi|1183443251:0.27367774):0.088894404,(Hybrid|gi|1188283702:0.30734345,Hybrid|gi|682447112:0.38013849):0.11158403):0.2214646):0.22193536):0.06505277,(((Hybrid|gi|220688765:0.47678429,Hybrid|gi|1111721437:0.38692373):0.078659058,Hybrid|gi|816190833:0.62145138):0.13063152,Hybrid|gi|1317913700:0.51450497):0.2477971):0.035174735,((((((Hybrid|gi|743642944:0.39388484,Hybrid|gi|1076761174:0.26479614):0.0091138333,Hybrid|gi|1261512142:0.37240738):0.10671128,(Hybrid|gi|340519644:0.36456957,(Hybrid|gi|425781770:0.46784297,Hybrid|gi|1385086503:0.474776):0.040174991):0.046324097):0.03730832,Hybrid|gi|1168120986:0.36650091):0.11825246,Hybrid|gi|40787395:1.0884726):0.10792464,Hybrid|gi|1111942404:0.66496855):0.13372105):0.026621558):0.044862155,((((Hybrid|gi|61698141:0.30654407,Hybrid|gi|972241456:0.27588779):0.15237918,(Hybrid|gi|1183446897:0.26316887,Hybrid|gi|770391217:0.37220979):0.076250434):0.26320595,(((Hybrid|gi|261356461:0.25370875,Hybrid|gi|1032858245:0.44739792):0.086830333,Hybrid|gi|1317225655:0.41652763):0.093954712,Hybrid|gi|1370652255:0.4802787):0.18359268):0.35296053,(Hybrid|gi|452837538:1.1151906,Hybrid|gi|1168130111:0.90493685):0.0054823607):0.047004472):0.038530044,(((((((((((((Hybrid|gi|1190909143:0.400915,Hybrid|gi|667732525:0.52843732):0.058744889,((((Hybrid|gi|482809632:0.2827881,Hybrid|gi|1333720939:0.30092341):0.034329273,Hybrid|gi|821078321:0.27856323):0.015060201,Hybrid|gi|640928680:0.38050216):0.044991344,Hybrid|gi|1020707406:0.55854964):0.12836684):0.022860622,((((Hybrid|gi|1371483767:0.2716274,Hybrid|gi|1339167735:0.26005927):0.064397544,Hybrid|gi|949391939:0.35335669):0.045233704,Hybrid|gi|1267122501:0.25921786):0.56483281,Hybrid|gi|949384743:0.44249329):0.060527705):0.045546353,Hybrid|gi|667526122:0.61614436):0.18716738,(((Hybrid|gi|1179904803:0.41298974,Hybrid|gi|1168099071:0.49606133):0.04058069,(Hybrid|gi|1003745333:0.38171855,(Hybrid|gi|682326858:0.18618147,Hybrid|gi|1134775652:0.27888268):0.19509432):0.077353597):0.046497185,(Hybrid|gi|591433925:0.37000713,Hybrid|gi|1025682486:0.52241325):0.084185228):0.057065614):0.061685219,Hybrid|gi|1227548893:0.53105992):0.027502984,(Hybrid|gi|1000225939:0.44799927,Hybrid|gi|238840354:0.40117845):0.14622343):0.044806838,Hybrid|gi|966765501:0.77669746):0.032564364,(Hybrid|gi|1385107620:0.52629042,(Hybrid|gi|1168132547:0.35863853,Hybrid|gi|1111846823:0.45790625):0.099220783):0.20389605):0.11590207,Hybrid|gi|310799805:0.63654417):0.0062272549,((((((((((Hybrid|gi|407918268:0.28157872,Hybrid|gi|640926178:0.3114503):0.062129259,Hybrid|gi|121922884:0.38858926):0.12478332,(((Hybrid|gi|682275410:0.346232,Hybrid|gi|1151457148:0.22928494):0.19257081,(Hybrid|gi|1183392051:0.57216209,Hybrid|gi|1385085553:0.52626115):0.044486225):0.055331148,((Hybrid|gi|949386178:0.29851136,Hybrid|gi|745998002:0.25630763):0.022258544,(Hybrid|gi|1190928345:0.28151557,Hybrid|gi|743656558:0.30256793):0.060578354):0.27845886):0.014600854):0.049502812,(Hybrid|gi|1331573479:0.47329128,Hybrid|gi|1110595009:0.49817514):0.096732073):0.026090369,Hybrid|gi|1111945165:0.47427589):0.030160164,(((Hybrid|gi|1141559363:0.36180562,((Hybrid|gi|767017492:0.4172287,Hybrid|gi|734838930:0.3311553):0.014032654,Hybrid|gi|429860559:0.2355569):0.019658104):0.091823444,Hybrid|gi|1168122473:0.41331851):0.11353503,Hybrid|gi|429847962:0.54428691):0.06123697):0.04479757,(((((Hybrid|gi|170939873:0.29370686,Hybrid|gi|1371482080:0.53132427):0.094209097,(Hybrid|gi|1371480306:0.32042551,Hybrid|gi|1025672728:0.34630096):0.052300788):0.15723155,(Hybrid|gi|311341802:0.42969748,(Hybrid|gi|816350149:0.39761502,Hybrid|gi|1317911875:0.41443229):0.035729289):0.26666898):0.036944069,(Hybrid|gi|1040515232:0.4014335,Hybrid|gi|1095458065:0.41018626):0.26453948):0.056012377,((Hybrid|gi|429851696:0.31142563,Hybrid|gi|402075754:0.26762497):0.35229462,Hybrid|gi|1385082674:0.72924477):0.10044143):0.038873397):0.030859709,Hybrid|gi|662532867:0.55335754):0.013884731,(((((Hybrid|gi|1141561736:0.37979743,((Hybrid|gi|700459236:0.28509131,Hybrid|gi|1003745638:0.38357672):0.030077443,Hybrid|gi|1141555729:0.51111424):0.080002874):0.032988444,Hybrid|gi|88181199:0.45832276):0.018167846,(Hybrid|gi|1244198716:0.55407894,Hybrid|gi|666866895:0.35349989):0.14222133):0.038625389,(((Hybrid|gi|973782017:0.30628845,(Hybrid|gi|859261050:0.23519301,Hybrid|gi|525583053:0.26684266):0.097772367):0.027377754,Hybrid|gi|1168066798:0.25700453):0.13933195,Hybrid|gi|1168132121:0.34336138):0.18838859):0.082644314,Hybrid|gi|160701027:0.45663211):0.061219536):0.0099779181,((((Hybrid|gi|485915845:0.36567998,Hybrid|gi|949392046:0.41444361):0.050318375,Hybrid|gi|512204980:0.34078676):0.072627664,Hybrid|gi|358383907:0.7040112):0.080285087,((Hybrid|gi|351639853:0.6536122,Hybrid|gi|347009995:0.38352305):0.074491799,Hybrid|gi|1339903222:0.57638812):0.061577395):0.11947994):0.035511822):0.04520607,Hybrid|gi|361127527:0.71303219):0.016371667,Hybrid|gi|973784200:0.78688842):0.11853681):0.059618339,((Hybrid|gi|402075279:0.48842502,(Hybrid|gi|86195971:0.53240895,Hybrid|gi|429850603:0.30554479):0.12814522):0.063007444,Hybrid|gi|440484788:0.49277994):0.30081755):0.07440827,(((((((Hybrid|gi|1092169834:0.58526981,Hybrid|gi|1325558619:0.28953344):0.072934136,(Hybrid|gi|835901747:0.4386546,Hybrid|gi|640928984:0.22922468):0.050531905):0.046570554,Hybrid|gi|119403100:0.42793941):0.023352122,(((Hybrid|gi|1020448131:0.37252164,(Hybrid|gi|1608698507:0.15256284,Hybrid|gi|62510842:0.14207076):0.26482028):0.012802735,Hybrid|gi|1110582756:0.2882055):0.10084364,((Hybrid|gi|1093047097:0.30355337,Hybrid|gi|1128271617:0.25170007):0.047428727,Hybrid|gi|310801851:0.57589197):0.013523605):0.075794391):0.10163644,Hybrid|gi|440475669:0.60643947):0.2182011,(Hybrid|gi|401021422:0.55090863,Hybrid|gi|1172611579:0.3409493):0.097906202):0.070564985,Hybrid|gi|218715040:0.61920619):0.28734142):0.32003653,(((((((((((LCL|gi|635560919|emb|CDQ39355.1|:0.36604804,(((LCL|gi|1158417579|emb|SLC21331.1|:0.25344765,LCL|gi|1086583560|emb|SDM25304.1|:0.25289541):0.0073939264,LCL|gi|1190353823|pdb|5U89|A:0.2733348):0.049665377,LCL|gi|1104019627|emb|SFX01522.1|:0.36530519):0.016120687):0.027203962,LCL|gi|1182703759|emb|SMF12268.1|:0.39605153):0.027546167,LCL|gi|724792610|gb|KHD85364.1|:0.36806646):0.020606697,LCL|gi|1132976123|gb|OMC70786.1|:0.43228108):0.12357385,((LCL|gi|1069546812|gb|OEH54108.1|:0.36557546,LCL|gi|1304866538|gb|PKG27109.1|:0.30623314):0.056451261,LCL|gi|1237945305|gb|ASV69498.1|:0.67372859):0.086608492):0.027223885,LCL|gi|1094691817|emb|SEW26638.1|:0.63140368):0.10943807,(LCL|gi|928202130|gb|KPA86991.1|:0.49623027,LCL|gi|1132347989|gb|OLY75351.1|:0.50397962):0.089061014):0.084813148,(((((X|gi|75408643:0.37852484,X|gi|1371922587:0.5447681):0.059588268,X|gi|1317061741:0.31888586):0.032455295,X|gi|973297908:0.40151498):0.08118552,X|gi|753534261:0.46990389):0.075532347,X|gi|1159095671:0.51175249):0.50707567):0.12364568,(LCL|gi|675845331|gb|AIM17002.1|:0.3144955,(LCL|gi|1350340951|gb|PQD97176.1|:0.47844934,LCL|gi|405385754|gb|EKB45186.1|:0.32463753):0.040874228):0.39059407):0.16477235,((((SgcC5|gi|113318|sp|P26046.1|ACVS2_PENCH:0.33939162,SgcC5|gi|238054271|sp|P27742.2|ACVS_EMENI:0.31188521):0.29820633,SgcC5|gi|113315|sp|P25464.1|ACVS_ACRCH:0.4619298):0.058230579,SgcC5|gi|113316|sp|P27743.1|ACVS_AMYLA:0.82950717):0.46607569,((SgcC5|gi|979090281|gb|KVT75651.1|:0.91290689,SgcC5|gi|1043639173|gb|ANS68120.1|:0.98085785):0.054510724,((SgcC5|gi|300786646|ref|YP_003766937.1|:1.1952029,SgcC5|gi|300785578|ref|YP_003765869.1|:1.0908853):0.063385934,((SgcC5|gi|1089541540|emb|SEE45275.1|:0.45282903,SgcC5|gi|835020557|pdb|4ZXW|A:0.47233692):0.12298138,SgcC5|gi|501133538|ref|WP_012182264.1|:0.57443219):0.87370145):0.15533744):0.036837906):0.014178321):0.14215794,((PS|SfmC_C:0.90779519,PS|SfcC_C:0.79233468):0.54273945,PS|SafA_C2:1.0157663):0.61252725):0.21561992):0.060549438,((((((((((LCL-A|gi|1083154040|gb|OGE48516.1|:0.20719916,(LCL-A|gi|121739922|sp|Q0CS64.1|ATAP_ASPTN:0.34418902,LCL-A|gi|742075308|gb|KIA75386.1|:0.39125881):0.04906895):0.23848134,LCL-A|gi|759259823|gb|KIW36370.1|:0.77479666):0.094125479,((((((LCL-A|gi|573057764|gb|ETS77601.1|:0.21876487,LCL-A|gi|1339910695|gb|POS75433.1|:0.54597366):0.081014648,LCL-A|gi|1141563679|dbj|GAW14660.1|:0.3699199):0.061498582,LCL-A|gi|1385115438|gb|PVI02653.1|:0.43924594):0.056383193,LCL-A|gi|1190914944|gb|OTB04087.1|:0.34921405):0.1434986,LCL-A|gi|1028898650|gb|OAL00904.1|:0.64769191):0.11565505,((((LCL-A|gi|751747482|gb|KIM95670.1|:0.71816218,(LCL-A|gi|1264177205|gb|PGH15370.1|:0.32316765,(LCL-A|gi|1168123171|gb|OQE22569.1|:0.34079579,LCL-A|gi|1317224884|gb|PKX88429.1|:0.22426276):0.086807966):0.28518334):0.026267249,(LCL-A|gi|759333254|gb|KIX09578.1|:0.5735566,LCL-A|gi|924881881|gb|KOS38153.1|:0.62942988):0.050575178):0.04106148,(((LCL-A|gi|1029179249|gb|OAL43835.1|:0.34710088,LCL-A|gi|966761521|dbj|GAQ45789.1|:0.30684575):0.076115914,LCL-A|gi|1027148194|gb|OAG08642.1|:0.2822594):0.11290904,LCL-A|gi|1095456101|gb|APA13056.1|:0.32974306):0.15752877):0.01666034,((LCL-A|gi|291188111|gb|EFE43464.1|:0.28491732,LCL-A|gi|322693899|gb|EFY85744.1|:0.32385191):0.32695878,LCL-A|gi|700457611|gb|KGO47173.1|:0.43401074):0.24512863):0.018344417):0.0082500726):0.042726461,((LCL-A|gi|1111471301|emb|CVK98769.1|:0.70967925,((LCL-A|gi|440476131|gb|ELQ44760.1|:0.43972617,LCL-A|gi|666869217|gb|KEZ45505.1|:0.48725432):0.19098851,(LCL-A|gi|1040497588|gb|OBT39513.1|:0.45161557,LCL-A|gi|1003748161|gb|KXX83232.1|:0.49235553):0.13859057):0.013911605):0.13029875,(LCL-A|gi|1339915978|gb|POS79672.1|:0.34135741,LCL-A|gi|1190874145|gb|OTA66114.1|:0.48640007):0.25374568):0.029395724):0.031005345,(((LCL-A|gi|640926553|gb|KDN70286.1|:0.62074083,LCL-A|gi|1025689361|gb|OAA76647.1|:0.442211):0.11218365,LCL-A|gi|1271959962|emb|CZT16508.1|:0.50908881):0.2022038,LCL-A|gi|121923392|sp|Q2UPA9.1|ACLP_ASPOR:0.58594823):0.028683193):0.092732914,(LCL-A|gi|1141557911|dbj|GAW20396.1|:0.60702258,LCL-A|gi|1046800050|gb|OCL06618.1|:0.56096154):0.14600036):0.045729347,((LCL-A|gi|1371487110|gb|PSR83623.1|:0.36313948,LCL-A|gi|1190922492|gb|OTB11245.1|:0.21771547):0.37831053,LCL-A|gi|1385113416|gb|PVI00661.1|:0.59525818):0.19042224):0.10182744,((LCL-A|gi|1271952083|emb|CZT23708.1|:0.20713045,LCL-A|gi|909989387|gb|KNG46901.1|:0.47777838):0.21997806,(LCL-A|gi|1274072057|gb|PIG84017.1|:0.46391639,(((LCL-A|gi|1120660869|gb|OKP06700.1|:0.37552026,LCL-A|gi|584416920|emb|CDM28629.1|:0.33842275):0.2321353,LCL-A|gi|1060919209|gb|ODM14527.1|:0.4580785):0.017626286,LCL-A|gi|1168193338|gb|OQE90703.1|:0.53347719):0.03394863):0.026358277):0.31154978):0.085824497,(((LCL-A|gi|74670746|sp|Q4WMJ7.1|GLIP_ASPFU:0.48357677,LCL-A|gi|576913604|gb|EUC28022.1|:0.62201726):0.15036368,((LCL-A|gi|1025653791|gb|OAA41296.1|:0.33956206,(LCL-A|gi|1308076340|gb|PKK53446.1|:0.34494001,LCL-A|gi|924824975|gb|KOS22912.1|:0.36921811):0.033992246):0.34412703,LCL-A|gi|1111873462|gb|OJJ45943.1|:0.67424953):0.039942138):0.14737132,LCL-A|gi|429852829|gb|ELA27946.1|:0.72162735):0.2541444):0.21353213,(LCL-A|gi|1046795204|gb|OCL02665.1|:0.94321233,((LCL-A|gi|1018273127|gb|KZF25221.1|:0.64621502,((LCL-A|gi|384955713|sp|Q4WYG2.2|NRPS5_ASPFU:0.49691439,LCL-A|gi|1354684250|dbj|GBF60207.1|:0.2766661):0.34241095,LCL-A|gi|700492941|gb|KGO76902.1|:0.99669433):0.2528739):0.047556341,LCL-A|gi|74661804|sp|Q6Q883.1|SIRP_LEPMC:1.1785941):0.18149465):0.11550941):0.57049865):0.23638092,(I|QCC04304.1_nonribosomal_peptide_synthetase_Cupriavidus_necator_H16__update__CucG_C:1.6471801,(((I|WP_053122092.1_amino_acid_adenylation_domaincontaining_protein_Pseudomonas_thivervalensis_HcsI_C:0.96098059,(I|AJW67534.1_nonribosomal_peptide_synthetase_Pseudomonas_taiwanensis_PvdJ_C:1.2262071,I|WP_011534377.1_amino_acid_adenylation_domaincontaining_protein_Pseudomonas_entomophila_PSEEN_RS14935_C:1.0957996):0.42030102):0.29633313,((I|WP_227008459.1_nonribosomal_peptide_synthetase_Pseudoalteromonas_luteoviolacea__update__AltG_C:0.61227584,I|WP_063365570.1_AMPbinding_protein_Pseudoalteromonas_luteoviolacea_AltI_C:1.0561477):0.86738795,(((((I|ALG65340.1_Var5_Variovorax_paradoxus_Var5_C:0.029903786,I|WP_255221035.1_amino_acid_adenylation_domaincontaining_protein_Variovorax_boronicumulans__update__VarH_C:0.032853901):0.69939387,I|WP_012356046.1_amino_acid_adenylation_domaincontaining_protein_Cupriavidus_taiwanensis_TaiE_C:0.92859817):0.13599321,I|WP_052269209.1_amino_acid_adenylation_domaincontaining_protein_Alcanivorax_pacificus_PfbI_C:0.88037705):0.091484368,I|WP_048348543.1_amino_acid_adenylation_domaincontaining_protein_Herbaspirillum_seropedicae_SbtI2_C:1.2038443):0.051408127,(I|WP_029293154.1_MULTISPECIES__amino_acid_adenylation_domaincontaining_protein_Pseudomonas_PvdK_C:0.80527151,I|WP_011333311.1_amino_acid_adenylation_domaincontaining_protein_Pseudomonas_fluorescens_PvdK_C:0.68123126):0.30569452):0.14086598):0.28889197):0.086913764,I|WP_053122086.1_nonribosomal_peptide_synthetase_Pseudomonas_thivervalensis_HcsF_C:1.4227765):0.10801667):0.58396965):0.050143231):0.14529526,(((modAA|AmbE_C:0.95722157,(modAA|LgnD_C:0.50849044,modAA|AzeB_C:0.64598012):0.54510444):0.057326786,((modAA|HasO_C:0.61378384,((((modAA|PuwG_C:0.13213342,modAA|PuwF_C:0.16335818):0.11403351,modAA|NdaA_C:0.41920328):0.058921635,modAA|McyA_C:0.49227625):0.11298624,modAA|BlmX_C2:0.93326294):0.05838275):0.11432385,modAA|Zmn17:0.77317286):0.096133538):0.078403905,(modAA|BlmVI_C2:0.96483195,modAA|DepE_C:0.85282981):0.08767058):0.5545913):0.074882358,(((((((((Cglyc|BGC0000440.gbk_BGC0000440_89713_tcp11_20_4067_2__2_:0.095349513,(Cglyc|BGC0000290.gbk_BGC0000290_69301_AAM80537.1_11_4066_2__2_:0.11225524,Cglyc|BGC0001178.gbk_BGC0001178_80908_AGS77309.1_10_4071_2__2_:0.083699651):0.044191189):0.023906779,((((Cglyc|BGC0001460.gbk_BGC0001460_66347_H074_31752_29_4056_2__2_:0.030949157,Cglyc|BGC0000455.gbk_BGC0000455_65044_vcm3_8_4050_2__2_:0.011928174):0.02696659,Cglyc|BGC0001459.gbk_BGC0001459_67931_ATP06_0208110_10_4063_2__2_:0.097498178):0.059083294,Cglyc|BGC0001462.gbk_BGC0001462_69375_BS329_14145_30_4064_2__2_:0.14932133):0.019123796,Cglyc|BGC0001461.gbk_BGC0001461_67793_BS330_28390_8_4061_2__2_:0.13183363):0.040787835):0.03826192,Cglyc|BGC0000418.gbk_BGC0000418_80193_AIE77059.1_9_3996_2__2_:0.10945763):0.28356311,(((((((((Cglyc|BGC0001460.gbk_BGC0001460_66347_H074_31747_28_1832:0.10542032,Cglyc|BGC0000455.gbk_BGC0000455_65044_vcm4_9_1858:-0.032994077):0.068891719,(Cglyc|BGC0001461.gbk_BGC0001461_67793_BS330_28395_9_1864:0.074457802,Cglyc|BGC0001462.gbk_BGC0001462_69375_BS329_14140_29_1861:0.032637008):0.014993941):0.016280994,((Cglyc|BGC0001459.gbk_BGC0001459_67931_ATP06_0208115_11_1858:0.057943303,Cglyc|BGC0000311.gbk_BGC0000311_66669_bpsC_9_1858:0.053866949):0.030894164,Cglyc|BGC0000418.gbk_BGC0000418_80193_AIE77060.1_10_1853:0.071930289):0.0094075808):0.047372706,((Cglyc|BGC0000441.gbk_BGC0000441_89976_teiD_15_1860:0.074043967,Cglyc|BGC0001178.gbk_BGC0001178_80908_AGS77310.1_11_1870:0.040258601):0.048770148,Cglyc|BGC0000290.gbk_BGC0000290_69301_AAM80536.1_10_1855:0.11115213):0.019689327):0.1937319,Cglyc|BGC0000326.gbk_BGC0000326_55972_AAK81827.1_6_2164:0.25990111):0.10441196,((((((((Cglyc|BGC0000455.gbk_BGC0000455_65044_vcm3_8_4050_2_:0.011449877,Cglyc|BGC0001460.gbk_BGC0001460_66347_H074_31752_29_4056_2_:0.055245813):0.036385283,Cglyc|BGC0001459.gbk_BGC0001459_67931_ATP06_0208110_10_4063_2_:0.080718651):0.04384869,Cglyc|BGC0000311.gbk_BGC0000311_66669_bpsB_8_4077_2_:0.093174458):0.018325709,Cglyc|BGC0001462.gbk_BGC0001462_69375_BS329_14145_30_4064_2_:0.12253965):0.018283181,Cglyc|BGC0001461.gbk_BGC0001461_67793_BS330_28390_8_4061_2_:0.17206359):0.041299369,Cglyc|BGC0000418.gbk_BGC0000418_80193_AIE77059.1_9_3996_2_:0.13145328):0.015940113,((Cglyc|BGC0000440.gbk_BGC0000440_89713_tcp11_20_4067_2_:0.11198577,Cglyc|BGC0000290.gbk_BGC0000290_69301_AAM80537.1_11_4066_2_:0.161461):0.0086208954,Cglyc|BGC0001178.gbk_BGC0001178_80908_AGS77309.1_10_4071_2_:0.10250721):0.040086731):0.20074545,Cglyc|BGC0000326.gbk_BGC0000326_55972_AAK81826.1_5_4898_2_:0.28116006):0.040051937):0.020781234,(((Cglyc|BGC0000418.gbk_BGC0000418_80193_AIE77059.1_9_3996:0.14417586,((((Cglyc|BGC0000440.gbk_BGC0000440_89713_tcp11_20_4067:-0.0092216711,Cglyc|BGC0000441.gbk_BGC0000441_89976_teiC_14_4067:0.017217996):0.082353666,Cglyc|BGC0001178.gbk_BGC0001178_80908_AGS77309.1_10_4071:0.066977575):0.024852213,Cglyc|BGC0000290.gbk_BGC0000290_69301_AAM80537.1_11_4066:0.10849269):0.028186817,(Cglyc|BGC0001461.gbk_BGC0001461_67793_BS330_28390_8_4061:0.068912789,Cglyc|BGC0001462.gbk_BGC0001462_69375_BS329_14145_30_4064:0.073370531):0.11128099):0.016123302):0.024824359,((Cglyc|BGC0000455.gbk_BGC0000455_65044_vcm3_8_4050:0.039817691,Cglyc|BGC0001460.gbk_BGC0001460_66347_H074_31752_29_4056:0.038701937):0.025110612,Cglyc|BGC0001459.gbk_BGC0001459_67931_ATP06_0208110_10_4063:0.051190652):0.17622995):0.14600834,Cglyc|BGC0000326.gbk_BGC0000326_55972_AAK81826.1_5_4898:0.29546413):0.17907907):0.011369605,((((Cglyc|BGC0000290.gbk_BGC0000290_69301_AAM80538.1_12_1491:0.12435661,(Cglyc|BGC0001178.gbk_BGC0001178_80908_AGS77308.1_9_1369:0.08690542,Cglyc|BGC0000440.gbk_BGC0000440_89713_tcp10_19_1061:0.093366548):0.063568637):0.030135378,Cglyc|BGC0000418.gbk_BGC0000418_80193_AIE77058.1_8_1049:0.19677666):0.29561168,Cglyc|BGC0000326.gbk_BGC0000326_55972_AAK81825.1_4_1531:0.30148035):0.049079314,Cglyc|BGC0000326.gbk_BGC0000326_55972_AAK81826.1_5_4898_2__2_:0.3880946):0.043440308):0.023091357,((((Cglyc|BGC0000290.gbk_BGC0000290_69301_AAM80539.1_13_2070:0.125433,Cglyc|BGC0001178.gbk_BGC0001178_80908_AGS77307.1_8_2084:0.081681609):0.070259705,((Cglyc|BGC0001462.gbk_BGC0001462_69375_BS329_14150_31_2081:0.084182709,Cglyc|BGC0000418.gbk_BGC0000418_80193_AIE77057.1_7_2060:0.20032147):0.086290389,Cglyc|BGC0001461.gbk_BGC0001461_67793_BS330_28385_7_2082:0.11204788):0.013790619):0.051895022,((Cglyc|BGC0000455.gbk_BGC0000455_65044_vcm2_7_3152:0.035114616,Cglyc|BGC0001460.gbk_BGC0001460_66347_H074_31757_30_3149:0.012357366):0.083852366,(Cglyc|BGC0001459.gbk_BGC0001459_67931_ATP06_0208105_9_3155:0.07046859,Cglyc|BGC0000311.gbk_BGC0000311_66669_bpsA_7_3165_2_:0.12200481):0.019042708):0.1191792):0.21961844,Cglyc|BGC0000326.gbk_BGC0000326_55972_AAK81824.1_3_2116:0.44451982):0.052800816):0.06056381):0.095128492,(Cglyc|BGC0001233.gbk_BGC0001233_72176_fegQ_17_5447_2_:0.27078059,(((Cglyc|BGC0001233.gbk_BGC0001233_72176_fegR_18_7911:0.18134581,Cglyc|BGC0001233.gbk_BGC0001233_72176_fegR_18_7911_2__2_:0.11668934):0.036252886,Cglyc|BGC0001233.gbk_BGC0001233_72176_fegS_19_3407:0.2517879):0.14817666,Cglyc|BGC0001233.gbk_BGC0001233_72176_fegQ_17_5447:0.23011716):0.035505988):0.21496974):0.070627861,(((((((((((Cglyc|BGC0001975.gbk_BGC0001975_69292_QBG38783.1_24_3692:0.21367365,(Cglyc|BGC0001975.gbk_BGC0001975_69292_QBG38782.1_23_3932_2_:0.13969617,Cglyc|BGC0001975.gbk_BGC0001975_69292_QBG38782.1_23_3932:0.13490374):0.074173026):0.1379007,(Cglyc|BGC0000306.gbk_BGC0000306_30611_SSIG_07966_1_3485:0.41675287,Cglyc|BGC0001297.gbk_BGC0001297_55539_cal18_23_2576:0.44713902):0.063177213):0.068193585,((((((Cglyc|BGC0001370.gbk_BGC0001370_79876_cda2PS2_18_3637:0.054006234,Cglyc|BGC0000315.gbk_BGC0000315_82872_SCO3231_22_3670:0.061081238):0.3969802,Cglyc|BGC0001968.gbk_BGC0001968_69896_cdeJ_10_5708:0.3520247):0.054229975,Cglyc|BGC0001984.gbk_BGC0001984_96578_speB_10_4213:0.46665061):0.029728821,(Cglyc|BGC0001628.gbk_BGC0001628_35856_orf6_6_3825:0.41608617,(Cglyc|BGC0000296.gbk_BGC0000296_66086_acmC_15_4247:0.62771899,Cglyc|BGC0000366.gbk_BGC0000366_36842_gobS_17_2348:0.57489163):0.04117772):0.073655017):0.0177809,Cglyc|BGC0001406.gbk_BGC0001406_82135_tlo21_21_5829:0.47620341):0.021367162,Cglyc|BGC0001448.gbk_BGC0001448_72298_mlcL_15_5628:0.40490827):0.040447745):0.030765578,Cglyc|BGC0001766.gbk_BGC0001766_48212_sln6_6_1331:0.50999945):0.029701803,((Cglyc|BGC0001628.gbk_BGC0001628_35856_orf5_5_2540:0.26787013,Cglyc|BGC0001567.gbk_BGC0001567_30866_SLINC_RS04015_5_2577:0.27453297):0.22124991,Cglyc|BGC0001628.gbk_BGC0001628_35856_orf6_6_3825_2_:0.50154662):0.022505488):0.018891662,Cglyc|BGC0001211.gbk_BGC0001211_33663_AMYAL_RS0130210_3_7412:0.53061879):0.022532195,Cglyc|BGC0001752.gbk_BGC0001752_39092_ctg1_orf1264_10_4298:0.58308947):0.010765582,((((Cglyc|BGC0000339.gbk_BGC0000339_45600_ecm6_6_2609:0.21605666,(Cglyc|BGC0000415.gbk_BGC0000415_36568_qui7_7_2664:0.025854131,Cglyc|BGC0000450.gbk_BGC0000450_36746:0.033482108):0.10882701):0.039895467,(Cglyc|BGC0001228.gbk_BGC0001228_37781_B110_RS0125720_21_2577:0.16125868,Cglyc|BGC0000434.gbk_BGC0000434_55697_swb16_23_2587:0.20837496):0.065133832):0.051681772,Cglyc|BGC0000445.gbk_BGC0000445_64650_tioR_20_2594:0.36976737):0.14384508,((Cglyc|BGC0000378.gbk_BGC0000378_56081_ktzH_19_5260_2_:0.35466689,Cglyc|BGC0001117.gbk_BGC0001117_51421_hmtL_15_5081:0.25754488):0.024385899,Cglyc|BGC0000378.gbk_BGC0000378_56081_ktzH_19_5260:0.48885098):0.064281829):0.28332201):0.038394198,(Cglyc|BGC0000311.gbk_BGC0000311_66669_bpsA_7_3165:0.53886384,Cglyc|BGC0000349.gbk_BGC0000349_24145_SACE_3035_4_5429_2_:0.59578758):0.016888693):0.02467544,((Cglyc|BGC0000336.gbk_BGC0000336_127559_dptBC_43_7338:0.53535521,Cglyc|BGC0000291.gbk_BGC0000291_126933_lptC_34_5246:0.59780252):0.12130554,Cglyc|BGC0000379.gbk_BGC0000379_88912_lpmD_27_2405:0.58005708):0.094315603):0.0094891191,(Cglyc|BGC0000461.gbk_BGC0000461_63720_AEP18655.1_2_7396_2_:0.20331009,Cglyc|BGC0000461.gbk_BGC0000461_63720_AEP18655.1_2_7396:0.30245996):0.39528543):0.030454079):0.047704376,((Cglyc|BGC0001767.gbk_BGC0001767_30232_ctg1_orf20_5_5167:0.36237994,((Cglyc|BGC0001211.gbk_BGC0001211_33663_AMYAL_RS0130210_3_7412_2_:0.4007664,Cglyc|BGC0000423.gbk_BGC0000423_30020_SCAB_85471_5_6352:0.30281737):0.064202897,Cglyc|BGC0000349.gbk_BGC0000349_24145_SACE_3035_4_5429:0.31090161):0.028922468):0.27740514,Cglyc|BGC0001752.gbk_BGC0001752_39092_ctg1_orf1265_11_3247:0.59429848):0.078715153):0.19015823,((((((((((DCL|gi|239938827|sp|Q04747.3|SRFAB_BACSU:0.50986904,DCL|gi|6136084|sp|O30409.1|TYCC_BREPA:0.50977749):0.043039463,(DCL|gi|193885234|pdb|2VSQ|A:0.58911228,(DCL|gi|68845342|sp|P0C063.2|GRSB_ANEMI:0.34151995,DCL|gi|6136083|sp|O30408.1|TYCB_BREPA:0.24889685):0.17353697):0.091183878):0.042321943,((DCL|gi|81669034|sp|O31827.1|PPSE_BACSU:0.43264082,(DCL|gi|239938684|sp|P94459.2|PPSD_BACSU:0.43452772,DCL|gi|730367|sp|P39846.1|PPSB_BACSU:0.39878824):0.048515528):0.020010427,DCL|gi|6093777|sp|P39847.2|PPSC_BACSU:0.4618144):0.099793784):0.0099024177,((DCL|gi|75533827|sp|Q9R9J0.1|MYCB_BACIU:0.35584119,DCL|gi|75533826|sp|Q9R9I9.1|MYCC_BACIU:0.38419625):0.021748677,DCL|gi|75533827|sp|Q9R9J0.1|MYCB_BACIU_2_:0.33905363):0.26374704):0.04857716,DCL|gi|75520420|sp|Q70LM6.1|LGRB_BREPA:0.52891922):0.044130273,((DCL|gi|5915762|sp|O68008.1|BACC_BACLI:0.32919514,DCL|gi|5915762|sp|O68008.1|BACC_BACLI_2__2_:0.40037954):0.016982662,(DCL|gi|5915762|sp|O68008.1|BACC_BACLI_2_:0.37110066,DCL|gi|5915760|sp|O68006.1|BACA_BACLI:0.37163728):0.030251397):0.26259291):0.25840253,((((DCL|gi|501223609|ref|WP_012266627.1|:0.4244113,DCL|gi|120419813|gb|ABM21572.1|:0.33197528):0.022635281,DCL|gi|501224900|ref|WP_012267918.1|:0.53431827):0.065480605,DCL|gi|501225154|ref|WP_012268172.1|:0.52456093):0.06728866,((((DCL|gi|75520418|sp|Q70LM4.1|LGRD_BREPA:0.36660001,DCL|gi|75520419|sp|Q70LM5.1|LGRC_BREPA_2_:0.30728582):0.034319386,DCL|gi|75520420|sp|Q70LM6.1|LGRB_BREPA_2_:0.37407148):0.11147645,DCL|gi|75520418|sp|Q70LM4.1|LGRD_BREPA_2_:0.4636077):0.039471865,DCL|gi|75520419|sp|Q70LM5.1|LGRC_BREPA:0.5664438):0.036561735):0.095633015):0.041143857,(DCL|gi|118468008|ref|YP_884815.1|:0.90874994,DCL|gi|122959832|sp|Q0VZ70.1|CHSAD_CHOCO:0.66974568):0.10324187):0.034048446,((DCL|gi|15597598|ref|NP_251092.1|:0.46201307,DCL|gi|15597598|ref|NP_251092.1|_2_:0.25783598):0.31179294,(DCL|gi|15597620|ref|NP_251114.1|:0.75961864,DCL|gi|916985676|ref|WP_051592388.1|:0.66321135):0.12657258):0.0086779529):0.024070878,(((bL|gi|1131003267|ref|WP_075764583.1|:0.11859779,bL|gi|47078312|gb|AAT09805.1|:0.12844299):0.75900245,DCL|gi|21224738|ref|NP_630517.1|:0.84497368):0.074892044,DCL|gi|300785007|ref|YP_003765298.1|:0.74559599):0.0091332309):0.090032533):0.051956832,((DCL|gi|113315|sp|P25464.1|ACVS_ACRCH:0.27967364,DCL|gi|238054271|sp|P27742.2|ACVS_EMENI:0.44736761):0.16029136,DCL|gi|113316|sp|P27743.1|ACVS_AMYLA:0.48953086):1.1237278):0.11597976):0.095604286,((((((((CT-DCL|gi|1035743477|sp|B6HJU6.1|ROQA_PENRW:0.60793126,CT-DCL|gi|1099384206|sp|B8NR69.1|DTPA_ASPFN:0.78181303):0.36924836,((CT-DCL|gi|1160578093|sp|M1W0X8.1|LPSA1_CLAP2:0.39507842,CT-DCL|gi|121939156|sp|Q96V34.2|LPSA1_EPIFI:0.41566169):0.42453864,CT-DCL|gi|74670514|sp|Q4WLW5.1|NRP12_ASPFU:0.96986461):0.10860685):0.07365384,((CT-DCL|gi|1109550134|sp|A0A024F910.1|VLMS_LECSP_2__3_:1.0498415,CT-DCL|gi|1148367330|sp|C8VPS9.1|EASA_EMENI:0.8606196):0.40735966,CT-DCL|gi|74673571|sp|Q4WVN4.1|NRPS8_ASPFU_2__2_:0.73038608):0.033329166):0.014341685,((((((CT-DCL|gi|74672710|sp|Q4WT66.1|NRPS1_ASPFU_2_:0.81162912,CT-DCL|gi|74672710|sp|Q4WT66.1|NRPS1_ASPFU:0.72583359):0.054881897,(CT-DCL|gi|74673571|sp|Q4WVN4.1|NRPS8_ASPFU_2__3_:0.87293041,(CT-DCL|gi|1064302923|sp|S0DLP2.1|APF1_GIBF5:0.56896937,CT-DCL|gi|90110362|sp|Q01886.2|HTS1_COCCA:0.5325191):0.40726241):0.06564942):0.075034186,(CT-DCL|gi|1148367330|sp|C8VPS9.1|EASA_EMENI_2_:0.60694653,CT-DCL|gi|1148367330|sp|C8VPS9.1|EASA_EMENI_2__2_:0.55470771):0.19682588):0.079955459,((CT-DCL|gi|1109550134|sp|A0A024F910.1|VLMS_LECSP_2__4_:0.30921063,CT-DCL|gi|1109550134|sp|A0A024F910.1|VLMS_LECSP:0.40903929):0.15935913,CT-DCL|gi|1109550134|sp|A0A024F910.1|VLMS_LECSP_2__2_:0.25426343):0.27933908):0.084430695,CT-DCL|gi|74673571|sp|Q4WVN4.1|NRPS8_ASPFU_2_:0.77360314):0.040078014,CT-DCL|gi|74673571|sp|Q4WVN4.1|NRPS8_ASPFU:0.8800261):0.034985151):0.34352887,((((CT|gi|74668162|sp|Q4WF53.1|NRPS4_ASPFU:1.1157901,(((CT|gi|1109550134|sp|A0A024F910.1|VLMS_LECSP_2_:1.1110927,CT|gi|1384039530|sp|K0E4D7.1|ECDA_ASPRU:0.80872333):0.17946532,CT|gi|74672710|sp|Q4WT66.1|NRPS1_ASPFU_2__2_:0.95521045):0.10950539,CT|gi|1148367330|sp|C8VPS9.1|EASA_EMENI_2__3_:0.75910354):0.13596314):0.045777969,((((CT|gi|1062512251|pdb|5DIJ|A:0.39229685,CT|gi|74670514|sp|Q4WLW5.1|NRP12_ASPFU_2_:0.2535845):0.52541685,CT|gi|550540797|sp|A1DA59.1|FTMA_NEOFI:0.91674888):0.17331725,(CT|gi|1160578093|sp|M1W0X8.1|LPSA1_CLAP2_2_:0.54797417,CT|gi|121939156|sp|Q96V34.2|LPSA1_EPIFI_2_:0.18909234):0.90817398):0.10360131,((CT|gi|1035996567|sp|E9FCP4.2|DTXS1_METRA:0.80984306,CT|gi|1148367372|sp|A0A144KPJ6.1|TES_ALTAL:0.79666173):0.20050544,CT|gi|1133968576|sp|A0A0U1LQE6.1|CCTN_TALIS:1.3816533):0.12309912):0.12107045):0.055756152,(CT|gi|1270743744|sp|B6D9A8.1|BEA1_BEABA:0.2436648,(CT|gi|25090286|sp|Q00869.2|ESYN_FUSEQ:0.22481969,CT|gi|1270743746|sp|G3GBU7.1|BEA1_GIBIN:0.23369786):0.088949971):0.96561641):0.093052536,CT|gi|1352911954|sp|B6HLP9.1|CHYA_PENRW:0.96017742):0.52527928):0.12967154,(((((CT-A|gi|74665388|sp|Q9P7T1.1|SIB1_SCHPO_2_:1.3791703,CT-A|gi|74665388|sp|Q9P7T1.1|SIB1_SCHPO_2__3_:1.491599):0.5068928,((CT-A|gi|74703700|sp|Q4PEM9.1|FER3_USTMA:1.3163044,CT-A|gi|119370530|sp|O43103.2|SID2_USTMA_2__2_:0.91641212):0.058553487,CT-A|gi|74672027|sp|Q4WR82.1|NRPS2_ASPFU:0.84648585):0.075112671):0.15363133,(CT-A|gi|74703700|sp|Q4PEM9.1|FER3_USTMA_2__2_:0.9212302,CT-A|gi|74672027|sp|Q4WR82.1|NRPS2_ASPFU_2__3_:0.82324243):0.54944819):0.090627708,((CT-A|gi|74703700|sp|Q4PEM9.1|FER3_USTMA_2_:1.0400064,CT-A|gi|74672027|sp|Q4WR82.1|NRPS2_ASPFU_2_:1.0378218):0.58357251,CT-A|gi|119370530|sp|O43103.2|SID2_USTMA_2_:1.0916185):0.16128415):0.097282797,(CT-A|gi|74703700|sp|Q4PEM9.1|FER3_USTMA_2__3_:0.96779668,(CT-A|gi|74672027|sp|Q4WR82.1|NRPS2_ASPFU_2__2_:0.84333497,CT-A|gi|119370530|sp|O43103.2|SID2_USTMA:1.2071071):0.14989015):0.20439836):0.14761719):0.049984377,(CT-A|gi|74665388|sp|Q9P7T1.1|SIB1_SCHPO:1.3997905,CT-A|gi|74665388|sp|Q9P7T1.1|SIB1_SCHPO_2__2_:1.0649476):0.1405106):0.034439504,((((((((((FUM14|gi|1148367330|sp|C8VPS9.1|EASA_EMENI_1_:0.51541203,(FUM14|gi|1109550134|sp|A0A024F910.1|VLMS_LECSP:0.32397184,FUM14|gi|1109550134|sp|A0A024F910.1|VLMS_LECSP_1_:0.50851095):0.26305681):0.22207725,(((FUM14|gi|1384039530|sp|K0E4D7.1|ECDA_ASPRU:0.51466131,(FUM14|gi|1384039530|sp|K0E4D7.1|ECDA_ASPRU_4_:0.46680433,(FUM14|gi|1384039530|sp|K0E4D7.1|ECDA_ASPRU_3_:0.55088055,FUM14|gi|1384039530|sp|K0E4D7.1|ECDA_ASPRU_5_:0.54162884):0.041551217):0.013851017):0.071822718,FUM14|gi|1384039530|sp|K0E4D7.1|ECDA_ASPRU_1_:0.43773723):0.028579161,FUM14|gi|1384039530|sp|K0E4D7.1|ECDA_ASPRU_2_:0.45651656):0.050321288):0.10232562,FUM14|gi|1148367330|sp|C8VPS9.1|EASA_EMENI:0.62811989):0.12125096,FUM14|gi|74672710|sp|Q4WT66.1|NRPS1_ASPFU:0.8386308):0.095354006,(((((FUM14|gi|121939156|sp|Q96V34.2|LPSA1_EPIFI:0.32679275,FUM14|gi|1160578156|sp|Q2PBY4.2|LPSA2_CLAPU:0.37448123):0.57918411,FUM14|gi|1210274797|sp|A0A1R3RGK1.1|OTA2_ASPC5:0.7208454):0.057428498,((FUM14|gi|1109545914|sp|A1DN09.1|ANAPS_NEOFI:0.85381973,FUM14|gi|1160578095|sp|A2TBU4.1|LPSB_EPIFI:1.0210735):0.023799095,(FUM14|gi|74666674|sp|Q4WAW3.1|FTMA_ASPFU:0.63658595,FUM14|gi|1099384206|sp|B8NR69.1|DTPA_ASPFN:0.69782758):0.10189351):0.095162615):0.033650968,(((((FUM14|gi|1270743744|sp|B6D9A8.1|BEA1_BEABA:0.29596007,FUM14|gi|25090286|sp|Q00869.2|ESYN_FUSEQ:0.45773178):1.2796317,FUM14|gi|1133968576|sp|A0A0U1LQE6.1|CCTN_TALIS_2_:0.92487252):0.11098081,FUM14|gi|1133968576|sp|A0A0U1LQE6.1|CCTN_TALIS:0.91907555):0.02564206,(FUM14|gi|1133968576|sp|A0A0U1LQE6.1|CCTN_TALIS_3_:0.90766889,FUM14|gi|1133968576|sp|A0A0U1LQE6.1|CCTN_TALIS_1_:0.7208131):0.087038793):0.041970752,((FUM14|gi|74668162|sp|Q4WF53.1|NRPS4_ASPFU:0.74545503,((FUM14|gi|1035996567|sp|E9FCP4.2|DTXS1_METRA:0.33258069,FUM14|gi|1148367372|sp|A0A144KPJ6.1|TES_ALTAL:0.67068088):0.069505692,FUM14|gi|1035996567|sp|E9FCP4.2|DTXS1_METRA_1_:0.36830539):0.18767095):0.042596102,FUM14|gi|74673571|sp|Q4WVN4.1|NRPS8_ASPFU:0.88197029):0.035748519):0.015668403):0.059659321,(FUM14|gi|1035743477|sp|B6HJU6.1|ROQA_PENRW:0.91675717,FUM14|gi|1352911954|sp|B6HLP9.1|CHYA_PENRW:0.78891557):0.06266661):0.033443779):0.023822915,((FUM14|gi|90110362|sp|Q01886.2|HTS1_COCCA_1_:0.56282568,FUM14|gi|1064302923|sp|S0DLP2.1|APF1_GIBF5:0.81893671):0.49428767,(FUM14|gi|90110362|sp|Q01886.2|HTS1_COCCA:0.76511258,FUM14|gi|1064302923|sp|S0DLP2.1|APF1_GIBF5_1_:0.6096577):0.39103866):0.051250409):0.10794663,FUM14|gi|90110362|sp|Q01886.2|HTS1_COCCA_2_:1.8318617):0.057532832,(FUM14|gi|74674775|sp|Q4WZ44.1|NRPS7_ASPFU:1.4082761,FUM14|gi|384955748|sp|Q4WF61.2|NRPS3_ASPFU:0.67993474):0.31313473):0.17528045,(FUM14|gi|1333029734|gb|PNP80112.1|:0.45079747,FUM14|gi|696004811|gb|AIT39690.1|:0.48788133):1.4674505):0.15915883,(FUM14|gi|74670746|sp|Q4WMJ7.1|GLIP_ASPFU:1.6019447,((FUM14|gi|74661804|sp|Q6Q883.1|SIRP_LEPMC:1.0087603,FUM14|gi|1100164369|sp|M1WCQ3.1|TCPP_CLAP2:1.1345583):0.08420518,FUM14|gi|384955713|sp|Q4WYG2.2|NRPS5_ASPFU:0.8350687):0.62680149):0.12127448):0.17569847):0.17387931):0.54942733,Dual|gi|893718276:0.60746974):0.067906298,((((((Dual|gi|797010177:0.51935041,Dual|gi|1175524347:0.63397205):0.05390963,Dual|gi|1270392282:0.69713783):0.048739053,(Dual|gi|1110345544:0.54129416,((Dual|gi|736108307:0.28721657,Dual|gi|1215335613:0.36543283):0.088195674,((Dual|gi|1225667596:0.34480655,Dual|gi|1129378706:0.36754268):0.10494873,Dual|gi|1225667374:0.4959915):0.01840324):0.028554738):0.26393881):0.0038005626,(Dual|gi|1056639665:0.8050704,(((((Dual|gi|1223960483:0.45518047,Dual|gi|906905594:0.50807923):0.024131794,(Dual|gi|970331833:0.36312589,Dual|gi|88820999:0.34093145):0.10903089):0.012807436,(Dual|gi|1148811897:0.29623976,Dual|gi|906907573:0.21144308):0.22520673):0.073761351,((Dual|gi|918249051:0.47485071,Dual|gi|754782682:0.4484905):0.094058141,Dual|gi|908741028:0.46291649):0.053159826):0.023606416,(Dual|gi|1021780184:0.70090979,Dual|gi|1021378328:0.59534746):0.13593777):0.084756821):0.033027925):0.014887089,(((((Dual|gi|962261965:0.55221605,Dual|gi|918364967:0.37963253):0.012542283,(Dual|gi|515785084:0.50654781,Dual|gi|920673506:0.33443269):0.065367036):0.01778394,Dual|gi|1247554456:0.29932773):0.029269189,Dual|gi|1021718891:0.54721439):0.071210623,Dual|gi|797196545:0.66496998):0.01816093):0.024135292,Dual|gi|1039000800:0.8416363):0.012428036):-0.020034432,Dual|gi|1094920501:0.34916914):0.13555102,(((((((Dual|gi|1056832630:0.49199846,Dual|gi|514331070:0.32800445):0.031384379,Dual|gi|1360825720:0.51623964):0.16450924,(((Dual|gi|1055508870:0.26536,Dual|gi|1056832628:0.50223267):0.022229984,Dual|gi|1073558434:0.4327336):0.16676135,Dual|gi|1285038265:0.53791016):0.034151554):0.13996962,(Dual|gi|506298108:0.60903239,Dual|gi|1269063272:0.48724422):0.030061327):0.050676309,((Dual|gi|1270423321:0.74407071,Dual|gi|1247549500:0.52967745):0.03938517,((Dual|gi|496175632:0.70862699,Dual|gi|1389494353:0.75428128):0.096745342,(Dual|gi|1126551252:0.32215515,Dual|gi|1378791805:0.35377428):0.35960713):0.021670014):0.02498389):0.031908374,(((Dual|gi|1320618991:0.33751959,Dual|gi|1320618992:0.31965739):0.076392472,Dual|gi|945537651:0.46238261):0.021817446,Dual|gi|920599692:0.40751988):0.013091076):0.019830719,(Dual|gi|1148317207:0.8706947,Dual|gi|737040650:0.51182169):0.045995511):0.028544676):0.021159261,Dual|gi|1339168655:0.85025728):-0.0016293339,(((((((Dual|gi|635650977:0.40732419,(Dual|gi|1271676113:0.58010763,Dual|gi|573001454:0.55638593):0.015535012):0.0090634441,(Dual|gi|503914014:0.44617438,(Dual|gi|1124582202:0.50721002,(Dual|gi|1348823696:0.60586053,Dual|gi|1348823488:0.57798964):0.016250938):0.022578776):0.010657632):0.011142051,(((Dual|gi|1216024007:0.3162137,Dual|gi|1216024006:0.30873552):0.01607123,Dual|gi|1216023995:0.45910069):0.11138144,(Dual|gi|1219223578:0.40506744,(Dual|gi|952930407:0.34513482,Dual|gi|952930408:0.30483446):0.039299831):0.022420261):0.023544224):0.0052394271,(Dual|gi|950219167:0.45723832,(((Dual|gi|1099036559:0.40145981,Dual|gi|1356200179:0.40255237):0.022668153,Dual|gi|1099897921:0.30576649):0.014863772,((((Dual|gi|1336935991:0.43507755,Dual|gi|1343579764:0.36114156):0.028072463,(Dual|gi|1212746807:0.29724309,Dual|gi|1343572361:0.31865022):0.069057301):0.013219014,Dual|gi|1343576685:0.3704353):0.011798233,Dual|gi|1098508054:0.44133937):0.015896486):0.014578715):0.021514699):0.0087167444,(((Dual|gi|1099657793:0.37151402,Dual|gi|1222393749:0.48526973):0.03406065,(Dual|gi|946051483:0.4678461,Dual|gi|1099657780:0.38956469):0.0094798002):0.049353778,Dual|gi|946029114:0.60560536):0.016121652):0.012873605,(Dual|gi|1097359742:0.38909259,Dual|gi|1190768966:0.2361218):0.12624432):0.017617885,(((Dual|gi|950051634:0.45529485,Dual|gi|950077277:0.50543565):0.030957818,Dual|gi|946326674:0.58932686):0.12069393,(Dual|gi|951712331:0.64476198,Dual|gi|1330052994:0.56583482):0.018032961):0.045023646):0.057468247):0.035222974,(((((Dual|gi|1057353444:0.28067234,Dual|gi|1087028889:0.30828664):0.10147354,(Dual|gi|1114432225:0.29850742,Dual|gi|1087027143:0.40110615):0.014179345):0.041365035,(Dual|gi|1148591408:0.37877154,(Dual|gi|1121289776:0.42732882,Dual|gi|1121291759:0.41747105):0.1271072):0.04005035):0.10701358,((Dual|gi|917799870:0.42087683,Dual|gi|917799804:0.38910976):0.033970218,((Dual|gi|518130366:0.38582629,Dual|gi|923568295:0.47478247):0.0066870898,(Dual|gi|1315754055:0.30750722,Dual|gi|1315762733:0.44444513):0.042328998):0.008180161):0.084518984):0.049715318,(((((Dual|gi|1180051013:0.4296726,Dual|gi|1387372394:0.21711421):0.024566326,(Dual|gi|966691563:0.22568402,Dual|gi|445565779:0.37253442):0.055068519):0.0059972405,Dual|gi|1175187894:0.39298373):0.043872684,(((Dual|gi|1110440251:0.55822277,(Dual|gi|1235710655:0.47821259,Dual|gi|1275645751:0.44558549):0.026250601):0.022969119,(Dual|gi|696547659:0.30827171,Dual|gi|1274510863:0.34873605):0.25304163):0.011738196,Dual|gi|1125485289:0.39012283):0.0031414311):0.057617567,(Dual|gi|1321366221:0.57655895,Dual|gi|1321366220:0.4140588):0.026565589):0.049159519):0.0079789804):0.014611706,(((((((Dual|gi|1052355446:0.33162743,Dual|gi|385664153:0.3952145):0.011095896,Dual|gi|1052355403:0.33038938):0.01565014,((Dual|gi|1052355451:0.32097039,Dual|gi|1052355378:0.36857608):0.0073375702,Dual|gi|1223215129:0.32727647):0.015326096):0.052533004,(Dual|gi|1104600260:0.34893787,Dual|gi|1376429345:0.42276901):0.012292948):0.059698313,Dual|gi|1055899970:0.47465435):0.073777907,(((Dual|gi|1055757674:0.40512335,(Dual|gi|1124764940:0.26956522,Dual|gi|1337782134:0.36711448):0.092373684):0.087593272,(Dual|gi|921256618:0.30300549,Dual|gi|1174841376:0.33377072):0.14565553):0.033780687,((Dual|gi|1052393700:0.38009116,Dual|gi|917463427:0.43165925):0.016083509,Dual|gi|1051893179:0.4656783):0.0097984131):0.012166649):0.0039730072,Dual|gi|917134019:0.52074403):0.10289314):0.014137093,(((Dual|gi|663494837:0.47031248,(Dual|gi|928205539:0.36240092,(Dual|gi|1059543978:0.31898159,Dual|gi|1180826952:0.20476867):0.10014486):0.021068498):0.038351409,((Dual|gi|1020201076:0.84266084,Dual|gi|1231857379:0.71835989):0.039590865,Dual|gi|917140772:0.68551219):0.046200521):0.025957059,(Dual|gi|1090850348:0.61258501,Dual|gi|1099543875:0.56450778):0.0023021577):0.049472962):0.0080178324,((((((Dual|gi|1388607147:0.57416636,Dual|gi|666607409:0.48723763):0.021991983,Dual|gi|666607410:0.44497979):0.074492328,(Dual|gi|1204328014:0.75777346,(Dual|gi|530710738:0.49122694,Dual|gi|594396538:0.41496786):0.0038746595):0.046772517):0.011989935,(((((((Dual|gi|1241698262:0.23133542,Dual|gi|926734120:0.2428479):0.030916303,Dual|gi|1223772597:0.46557608):0.02523208,(Dual|gi|1343314444:0.18437901,(Dual|gi|672818069:0.40500614,Dual|gi|1183372128:0.44018814):0.0038613081):0.042554196):0.031872697,(Dual|gi|1172480541:0.4712714,Dual|gi|501844392:0.51178491):0.0096365158):0.014890915,(Dual|gi|1095082872:0.6387825,Dual|gi|1223770674:0.41057587):0.035502322):0.024342366,((Dual|gi|712825644:0.39389446,Dual|gi|1056227210:0.30375662):0.06535764,Dual|gi|1298114223:0.44039339):0.10853075):0.008448787,((Dual|gi|480160332:0.39199731,Dual|gi|918395520:0.2930623):0.35277069,Dual|gi|1332597713:0.44373405):0.011294864):0.007316296):0.039354879,(Dual|gi|945019644:0.38911963,Dual|gi|945019641:0.47532719):0.12092637):0.036194876,(Dual|gi|1347914687:0.35969618,Dual|gi|981763111:0.26993141):0.50088328):0.035474181):0.017543361,(((((Dual|gi|1246467047:0.43268284,(Dual|gi|1005221629:0.2732619,(Dual|gi|899413703:0.2935313,Dual|gi|1005221882:0.35280955):0.12904273):0.032579631):0.016823258,(Dual|gi|1175037125:0.26908961,Dual|gi|1246861476:0.29912117):0.12053335):0.015643418,Dual|gi|522824236:0.39443409):0.022460058,Dual|gi|919136298:0.48512894):0.024666952,(Dual|gi|1175037269:0.41406173,(Dual|gi|1180607438:0.39552256,Dual|gi|1175037149:0.42992863):0.075307056):0.066504315):0.033518557):0.014457703,Dual|gi|917405929:0.53985322):-0.021932896,((((Dual|gi|1078198360:0.25451037,Dual|gi|1078213811:0.35035023):0.03585181,((Dual|gi|946118666:0.37183225,Dual|gi|946114736:0.28657895):0.0088621639,(Dual|gi|950256057:0.31890389,Dual|gi|950256601:0.33101621):0.040694896):0.032537665):0.035216413,(Dual|gi|146410197:0.26006272,Dual|gi|493662989:0.36784843):0.015104545):0.026781896,((((((Dual|gi|158137911:0.66618574,(Dual|gi|443283842:0.31055245,Dual|gi|299068997:0.44572803):0.0044299662):0.029287159,((Dual|gi|856744708:0.45850122,Dual|gi|372551737:0.37735653):0.010862334,((Dual|gi|1348841486:0.32064706,Dual|gi|410700167:0.3185668):0.23536052,(Dual|gi|1348824148:0.28349715,Dual|gi|1379654934:0.30584013):0.25084767):0.028635727):0.023554072):0.01651524,Dual|gi|1359500935:0.46391839):0.013710735,((Dual|gi|1382811217:0.30268678,((Dual|gi|29165624:0.26684454,Dual|gi|3510629:0.37062284):0.01327543,Dual|gi|29501268:0.32306188):0.023805112):0.011965558,Dual|gi|632795116:0.44823557):0.032118827):0.036978148,(Dual|gi|1336251505:0.37609071,Dual|gi|712822743:0.40260404):0.084442653):0.027436182,Dual|gi|646769022:0.36352402):0.013428094):0.031665605):0.037257984,(((Dual|gi|1382820556:0.63536108,Dual|gi|358754175:0.59943545):-0.13578224,(Dual|gi|1094127314:0.22975509,Dual|gi|666633969:0.20367734):0.68796873):0.036707968,Dual|gi|918062522:0.46596739):0.0013514068):0.023993582,(Dual|gi|909845538:0.38084882,Dual|gi|913424764:0.36815578):0.10334945):0.057365295,(Dual|gi|640371996:0.39125466,Dual|gi|948113682:0.36882734):-0.0082271732):0.05659762,Dual|gi|1140944055:0.61256492):-0.0061194971,(Dual|gi|1040708515:0.37148824,Dual|gi|497399240:0.33741978):0.088484116):0.090898857,(Dual|gi|950256590:0.46058077,Dual|gi|951720253:0.41251963):-0.055192605):0.15982087,(Dual|gi|651259058:0.50064939,Dual|gi|946120333:0.39180821):-0.11571048):0.21529546,(Dual|gi|504032447:0.52173913,Dual|gi|1352843421:0.43412817):-0.14576188):0.0118495,(Dual|gi|1040710808:0.48065332,Dual|gi|944013420:0.50560421):0.028120257,(Dual|gi|945877905:0.36631757,Dual|gi|1246794077:0.61873788):0.076438986);
```
