## Supplementary material for "Knowledge-guided data mining on the standardized architecture of NRPS: subtypes, novel motifs, and sequence entanglements": The result file of the phylogenetic tree of C domain and E domain by IQ-TREE: C_all_trim_out6_MSA_trim.fasta.ckp (part 1 of 16)

```
--- # IQ-TREE Checkpoint ver >= 1.6
CandidateSet:
 00: -739863.425747 (((((((((((((0:0.8149262100,((1:0.4466716650,3:0.2998968212):0.4305515316,2:0.7308614093):0.4368355851):1.179558087,(((((8:0.5040200018,945:0.2956089643):0.1918371521,944:0.4479019346):0.2123759951,(23:0.4734026863,42:0.5951256237):0.1797978776):0.1117062386,(12:1.1078865302,((((31:0.6763864103,34:0.5156941565):0.3213929219,38:0.6508585915):0.1179425877,((40:0.4083189129,46:0.5374348883):0.1639739591,43:0.5907306632):0.3938626134):0.06504395277,33:0.9417229138):0.102517258):0.05315187731):0.1186310713,(41:0.4993708694,(45:0.4098409518,1073:0.5750539290):0.05943466628):0.3134656843):0.3311657889):0.1960315715,28:1.0288267532):0.06578974036,(((14:0.6113861539,29:0.3882732164):0.1650139149,21:0.7548315740):0.09792292291,((16:0.5713860613,36:0.6541338186):0.09482472958,(26:0.6800465357,35:0.5840844279):0.3207412658):0.05803168915):0.07874106351):0.1939519501,((19:0.4398883472,37:0.4298258479):0.1600463105,44:0.6205893901):0.3498777579):0.1484330358,((25:0.9774684932,((27:0.4405872046,32:0.6255509205):0.1535183155,30:0.4891136790):0.5041426443):0.3897125988,39:1.4171301553):0.6499679086):0.1997670799,((((((4:1.4642513158,(7:0.4262535510,(11:0.4905677275,15:0.5119796513):0.07059004139):0.4885832632):0.1765736289,(((5:0.8922065309,9:0.7066028760):0.1512149133,(20:0.7180724074,22:0.5061183950):0.6489130587):0.09981944377,13:1.3121732283):0.09925492413):0.1087664526,(10:0.7848936360,18:1.0365895853):0.2898810938):0.08613077243,6:1.0835645814):0.1397673414,24:1.1887112112):0.1044165617,17:1.0172537820):1.084750676):0.2643016519,47:2.5402441193):0.9628237818,((((((48:2.5722760911,((177:1.2302580253,178:1.1421156903):1.25327778,(((((234:0.0412071512,979:0.0450940831):0.8131518564,238:1.2999171436):0.2494172828,235:1.3372094036):0.1616268911,(237:0.9138085765,239:1.0454936286):0.5778187397):0.09973618416,236:1.7049447419):0.3996829488):0.1277380158):0.2883305415,(164:1.6779740618,(165:1.6408624773,233:1.6299250104):0.5387507722):0.4285678426):0.20162612,171:2.0296261915):0.7684033089,((((49:2.5513787222,(((71:0.4645929092,77:0.6198735402):0.180509262,(((86:0.3851047398,988:0.4812966763):0.08895865946,105:0.4866823931):0.09405569366,(117:0.7146624478,947:0.4039937410):0.1167263756):0.0239862457):0.102543483,88:1.0522860331):0.1215816182):0.3060542586,((((((((51:0.8256486337,(((((68:0.0099490805,950:0.0065269210):0.1430210035,106:0.2194193113):0.2555822878,(104:0.3420170881,953:0.2272003907):0.5513515188):0.06442013732,(85:0.4371385945,981:0.3852044513):0.2297250023):0.06914234866,((127:0.0110954543,982:0.0502443349):0.3617829848,952:0.3058637569):0.15471164):0.1413378407):0.3085744536,(((52:0.3369088178,949:0.5152084996):0.1284104009,(128:0.4325176800,(954:0.0152434302,983:0.0114648853):0.4114456722):0.1453549896):0.04035516686,(92:0.5393800704,141:0.5028518865):0.07912008445):0.08350099597):0.06176512091,((107:0.6289911680,(120:0.6032863726,1060:0.4627914823):0.1786702961):0.09198232311,955:0.6857327720):0.08118360745):0.1775633311,1059:0.4164862511):0.1459418111,((58:0.3739098611,59:0.8474196232):0.138949915,((67:0.2933221711,984:0.3609600183):0.06468111872,951:0.3398521532):0.1380184271):0.08729915899):0.1601152806,((111:0.4895177450,137:0.4850097264):0.1078562936,(130:0.4755167225,(135:0.4011628744,146:0.5492794697):0.1268134156):0.09608102214):0.1662294848):0.09357050533,(((83:0.4540159560,1061:0.4630165431):0.107540345,126:0.5046531602):0.08098706923,89:0.5302967910):0.1355861382):0.2446801262,((((((((55:0.4533271498,987:0.3797079820):0.1956187149,((145:0.5685589149,986:0.3410402198):0.1181735686,(153:0.6478259082,291:0.8349400507):0.1626535461):0.06305838705):0.05237646757,(((((56:0.4616731365,100:0.4476825268):0.2674012189,148:0.5954231709):0.1502705199,122:0.7060759855):0.08969741689,65:0.4144120417):0.09785294906,(((75:0.3126033150,150:0.7846302362):0.2126700597,((80:0.4205660113,93:0.3201978161):0.1758825101,113:0.3697082178):0.09915922493):0.1534017575,114:0.4035617771):0.05862191464):0.1913054533):0.1834493975,((63:0.5004434848,133:0.5204136198):0.0884551059,156:0.5115324154):0.0771594434):0.06641747249,((101:0.7158151237,142:0.4144963938):0.07812189592,985:0.6855343206):0.04681639469):0.06150583043,(109:0.6748679232,131:0.5567804428):0.1001579844):0.05114447388,97:0.5691888064):0.08007425721,((((61:0.4557470505,118:0.5710014209):0.1796130508,124:0.5870460622):0.08733990616,((103:0.4009918096,149:0.3546292672):0.6599599101,116:0.5192136380):0.06917373371):0.1239996939,((66:0.3932149282,82:0.4384412408):0.1168036405,119:1.0762472198):0.1531605434):0.09679808324):0.07717038375):0.1626823178):0.1156089215,60:1.2482249446):0.1760412183,((((((((((((((50:0.4383340673,(96:0.5713976988,147:0.6960990942):0.1849232711):0.1705754418,(53:0.4155214065,70:0.8278990452):0.1154221563):0.2574587393,(90:1.0454826530,138:0.6486619962):0.08126401592):0.07082900693,(57:0.3822083132,946:0.3973993852):0.2512633519):0.05729260039,((84:0.5135043879,125:0.4528976451):0.08466820992,((91:0.3150133136,948:0.4678009300):0.1866456038,139:0.6029195103):0.06100451301):0.05829048648):0.04715905945,(69:0.5997893411,98:0.6506784827):0.1188547402):0.05996395792,(79:0.8782668011,(99:0.6129345945,115:1.4217200042):0.1331231415):0.09468539044):0.1318326328,((74:0.3936153953,140:0.5468640589):0.2799383515,(143:0.7748764631,151:1.0008884247):0.5728753119):0.1043199414):0.07327930398,(62:0.6413210757,121:0.7273618714):0.2435102023):0.08220225535,(((87:0.3727645171,1063:0.4673439266):0.1320803767,1062:0.3769506057):0.1165554759,112:0.4528669964):0.4791164497):0.0510127021,54:0.9150430833):0.08065554954,(((64:0.8788890497,123:0.9513408592):0.3805933681,(78:0.5099618670,136:0.5868758433):0.3411174061):0.07493808563,298:1.2917633028):0.07311360596):0.04399102114,((72:0.8914167002,108:1.1661991549):0.1326356947,(((76:1.7595899230,95:0.6245137726):0.3258738242,161:0.7077248292):0.1244052057,132:1.2735333131):0.06352418996):0.1016530693):0.07166199949,(((((73:0.3446678591,155:0.3365821691):0.3074228383,(110:0.2951861726,157:0.4496064309):0.2071736283):0.07821040747,152:0.5590108478):0.03982908138,((129:0.6783900662,154:0.6795302304):0.3260855312,(159:0.3766679164,163:0.4412059446):0.1130835397):0.1657287839):0.1559943342,((((81:0.0304911366,980:0.0657005369):0.3157616623,134:0.4485322345):0.4599284062,162:1.1422716911):0.08418554141,(94:0.6773179796,102:0.8455308981):0.1827915651):0.1357914862):0.2794087447):0.1489795013):1.530151294):0.324312267,((((168:1.1505785414,169:1.1923996651):1.065609542,284:1.2248467353):0.8694366945,(((((((((((((176:0.4205725750,301:0.6629378604):0.1670080195,442:0.4520072136):0.08722453568,(290:0.8315574142,((315:1.1393082146,430:0.3503727495):0.232062768,369:0.7970158843):0.2464909762):0.2753224738):0.1878385714,(274:1.1156536668,(((((((282:0.3838070886,(394:0.3162453013,(1083:0.5478945443,1084:0.4278703124):0.04877142336):0.09554754413):0.7936596363,423:0.5900639160):0.2263484198,((((304:0.6115504887,(976:0.3502762736,1079:0.4698799452):0.07945822188):0.1151853516,377:0.2869180425):0.1030255734,366:0.7244302120):0.2834555187,1015:0.4820811729):0.05925663933):0.07019225079,(306:0.9252135508,1014:0.8155299630):0.03960274912):0.325098447,338:0.4691686248):0.06864880139,(383:0.7017433924,((402:0.9357406619,405:0.2690692631):0.4056818398,1023:0.6416546732):0.1121590123):0.0949882355):0.06389059092,((((293:0.5087933494,740:0.9149806339):0.07925650559,456:0.5953871032):0.2821898806,444:1.2008644850):0.1443578538,((370:0.6283510207,412:0.6821588987):0.2900655329,(374:0.5944753818,(438:0.2223387998,978:0.4201703297):0.273266401):0.07496527192):0.1072211248):0.2076053829):0.06534153792):0.1005922773):0.03573349012,(333:0.6633135570,396:0.7727523019):0.1868984461):0.0432160227,(((((269:0.5596871497,977:0.2783254401):0.08918471636,446:0.6418482695):0.1521073874,(((((324:0.7754271465,417:0.6308736009):0.06241856381,(408:0.5217429106,1027:0.6242859026):0.1010799373):0.06510196563,1013:0.2933225929):0.184793824,(395:0.8612941234,425:0.3768334738):0.1629585918):0.1174696553,((((367:0.2190739362,452:0.4738436487):0.2261790489,1087:0.4163442186):0.08846212215,1019:0.3634097943):0.09824195028,435:0.5987759324):0.3491435614):0.1370068427):0.1686725562,(((309:0.4357953710,(320:0.4221255489,359:0.3848668293):0.1797495641):0.05220672177,436:0.3137206095):0.4033127493,323:0.5591149043):0.1030357987):0.1214472586,(1018:0.2713427909,1020:0.5419553416):0.3446558998):0.06255240375):0.04367496289,432:0.8052260692):0.04423931218,((((((318:0.4444830203,440:0.3629414047):0.1038356948,1016:0.5094083840):0.2024681608,1086:0.4584947132):0.1134147967,437:0.6779123876):0.04934156018,403:0.9332248849):0.1823968681,((350:1.1734428811,375:0.5606462562):0.2356075764,361:0.6337248972):0.1854620785):0.04438487367):0.1256126475,(((((((279:0.3572398994,300:0.5609746834):0.2793520211,973:0.2799989379):0.134976459,381:0.7974409140):0.08284655514,380:0.8655786473):0.2312701792,((325:0.3651720548,1078:0.3977041626):0.120216364,(((((335:0.2277101120,1075:0.4323863983):0.657854408,(1026:0.4243896315,1080:0.3030135817):0.1266749457):0.1345551692,347:1.0972054316):0.07128086152,1077:0.4629927791):0.08202154187,((((345:0.5593674100,(774:0.3637050777,(969:0.3883113921,971:0.6651043930):0.0618604078):0.1892332394):0.2157864583,(392:0.5036773826,406:0.5302042078):0.1492527321):0.07435498519,(((401:0.4162213455,(429:0.2644491001,1074:0.6074424950):0.09770874882):0.08257568756,410:0.6629444688):0.2945752776,967:0.4489949965):0.08590529536):0.1721456359,(354:0.3402812851,(965:0.2916019720,1017:0.4227817957):0.1150808414):0.4063722873):0.07313290834):0.137579703):0.3663710412):0.07049018932,((((((321:0.6129512966,336:0.3244943946):0.3798007035,372:0.3577220146):0.1083916565,1010:0.5252587228):0.4065947872,((331:0.2918629035,1024:0.3634479592):0.4507129073,451:1.0340030443):0.1087162727):0.09306968284,(((360:0.5391751049,972:0.2668244553):0.2973931774,415:0.2875288887):0.2548156732,1082:0.3829874806):0.08165165051):0.3216238967,(((362:0.5979866856,373:0.6003699878):0.1169927361,404:0.9291741294):0.1289523372,461:0.9642476424):0.4930349641):0.1429612813):0.04050211158,(((317:0.6630564708,453:0.4727535879):0.1148160003,449:0.6314926058):0.2966872035,454:0.7625660416):0.08644687341):0.05781802761):0.1052102931,((311:0.5570877493,371:0.5539226750):0.4019731948,((339:0.4382134593,353:0.3520727394):0.5260987772,443:0.9593397719):0.295296475):0.1872544715):0.06656593589,(((((286:1.1469367370,(((((294:0.5477838136,1090:0.4139874131):0.04467681332,297:1.7191198691):0.1348735451,((295:0.4179302307,296:0.5300549238):0.03487255335,1081:0.5336135712):0.2677491159):0.08525686325,439:0.6992752266):0.08827052418,382:0.6886826626):0.08741575165):0.2841471962,((((((((((((288:0.2995806351,358:0.4927129365):0.329274957,332:0.2994272493):0.05597630973,368:0.5325604366):0.5634968744,(316:0.3992727435,352:0.5592084180):0.1362289849):0.2255567511,(334:0.3221990842,431:0.9092765706):0.1274323236):0.5545682385,460:0.6894248075):0.05927439185,(355:0.7310209054,1088:0.4800487043):0.1782477936):0.04720551082,411:0.5241067636):0.06767999792,((391:1.7914412237,(420:1.1444468087,((441:0.3132387869,(974:0.3571196424,1089:0.3445347499):0.08894076585):0.1141727939,459:0.3870205259):0.374390609):0.1115246347):0.1277987705,(((447:0.6011489736,(1021:0.4139843895,1022:0.3099055662):0.09196032259):0.2269432818,448:1.1119851464):0.2389588846,1012:0.9529183572):0.09725100867):0.09816351088):0.0937142908,(((((((314:0.4136515133,975:0.4539398286):0.5694392127,(((((340:0.5466534938,(389:0.3586395991,424:0.4133198828):0.07787600348):0.3182031593,356:0.3863663470):0.07615319712,966:0.2812667938):0.07532722164,((344:0.3028504896,379:0.5663472599):0.3811380356,413:0.6862804918):0.09680606692):0.08405839907,(397:0.4079404814,457:0.4948570832):0.1741645267):0.3108071452):0.1017385955,390:0.3944676949):0.1218788098,(365:0.5934218141,(968:0.4665968540,970:0.6691249118):0.1767409053):0.1876064608):0.3019811285,(393:0.6770221262,1025:0.5312278191):0.1869979652):0.08824899937,419:0.6208349883):0.08555026062,1085:0.6479815829):0.1009342488):0.1344903805,(322:0.6553344699,(342:0.5443439922,(427:0.8074375496,806:0.7884560532):0.1379611636):0.07616188433):0.5528745136):0.1054920105,327:0.9852188954):0.1002040143):0.04973950484,((299:0.7854947579,(349:1.0948987855,((((363:0.4820398414,(387:0.3229855600,1076:0.4455223816):0.09316794741):0.5165874945,399:0.6498438432):0.08828205792,450:0.7815547462):0.1127441397,378:0.8581253137):0.1120977698):0.07904029271):0.2272111706,455:0.7085935165):0.1934913965):0.05380755638,421:1.1013378092):0.02817378964,(((308:1.3664246391,(409:1.1864590019,462:1.1821055843):0.1433699175):0.3263752764,(((312:0.6059821862,((351:0.4871136651,407:0.3857135483):0.07083173071,1011:0.4483427241):0.2332440742):0.1698008574,346:0.5829252983):0.1039052925,((328:0.8063892812,((416:0.4207452140,964:0.4124249639):0.271081475,422:0.4480181592):0.09403242959):0.1273428105,458:0.5330270040):0.1485530687):0.2891478117):0.1091466675,(384:0.3028097194,418:0.4557859368):0.8704969896):0.09102544557):0.2899354301):0.2764592285,((((276:0.8730335761,((376:0.5900874891,433:0.3451486479):0.1723697762,434:0.2859886397):0.0844145781):0.06868454396,((((313:0.5202652636,((329:0.1690318446,337:0.2304937351):0.3799706551,414:0.4023035637):0.06014525155):0.09987991387,((364:0.4762601747,398:0.2928114191):0.0917885254,385:0.8871796956):0.126081252):0.1116416806,326:1.0452454623):0.1130667164,348:0.6155402158):0.09417352795):0.3910292441,677:0.5993593577):0.169959934,(343:0.5170498055,428:0.9512625745):0.09734756788):0.3933325817):0.9666345493,(((((((((((((179:1.0288307784,215:0.6050239927):0.4188385557,(((((188:0.4189050207,201:0.5375786261):0.06514749402,226:0.6721092874):0.0557464954,196:0.6204002497):0.08501316373,189:0.6619426995):0.1639054899,224:1.0092536392):0.150634595):0.08541083274,191:1.0574483047):0.08074316844,(((218:0.3702242559,222:0.4807978206):0.1887922642,219:0.4202748350):0.1460428582,229:0.5208920554):0.3900527535):0.07850693867,(221:0.3982454271,(223:0.4255251177,232:0.3971211042):0.2696023727):0.6435512718):0.05019486771,((((180:1.0746146729,(187:0.7415668847,192:0.5528488415):0.4236004102):0.1983946558,(190:0.4781494623,197:0.8699103765):0.1152677206):0.1604830011,227:0.8906906095):0.100465701,((((199:0.7998234966,211:0.7300337388):0.2655126798,209:0.7353446882):0.3637224647,207:0.8090461046):0.07678452623,(202:0.7532918392,230:0.4404877665):0.5516041312):0.1020210471):0.1260509515):0.07573954523,((((183:0.4456075183,942:0.3544862750):0.222615801,217:0.4342001321):0.3148027521,186:1.1871705987):0.205712137,216:0.8384293884):0.1693685864):0.1117259822,((220:0.4172099705,941:0.4093310198):0.3024056708,228:0.8453453653):0.408625676):0.1005072771,((198:0.4241378584,205:0.3571908855):0.5807599924,231:0.8558861638):0.4748240982):0.1680917533,((((181:0.4565793245,185:0.5404846549):0.3605878215,(193:0.4381640848,194:0.5535135326):0.3924663032):0.09531742367,(212:0.6455431748,225:0.8405709136):0.0580635476):0.1147192873,182:0.6965655459):0.5494312399):0.3697302097,(((184:0.7986797200,195:0.7956557617):0.1255599439,(((200:0.5063332177,208:0.5225469489):0.1281885047,214:0.3699444076):0.5614340289,204:0.9474122347):0.2493460929):0.2583583063,292:1.1034845301):0.2937268818):0.2698240225,((203:1.5506008985,388:1.6011582252):0.3043706198,(206:0.9163887619,((210:0.3925529769,213:0.6490705182):0.4296677133,259:1.6065327665):0.3963010391):0.138498355):0.4246801433):0.8729195024,((258:1.3753791466,(((260:1.4341131659,(((261:0.6288545184,263:0.5997641763):0.2095708437,262:0.7475004734):0.9041123971,265:1.5304363388):0.3515320981):0.2247169497,(((((266:0.7007152244,(((280:0.3588713899,1091:0.3735089146):0.1161767207,(1008:0.5497566464,1009:0.4921392065):0.1585302694):0.05914306799,(285:0.2636457740,426:0.5883245052):0.08329234753):0.1269499753):0.09517716056,270:0.4877756682):0.1086429786,(289:0.4419549437,(310:0.5776755036,445:0.5724332907):0.1397032767):0.6063172917):0.07144554159,((272:0.9461052421,(319:0.3881973524,1092:0.5287750271):0.1935659419):0.2331214168,818:1.0336267875):0.1424096007):0.1732038025,((268:0.6293393684,277:0.8493719505):0.2743084461,(((271:0.5104159165,(278:0.5129208307,281:0.5691107592):0.1847607932):0.1940543821,(275:0.3053118431,357:0.7761324518):0.06859703781):0.1858242039,287:0.4089141184):0.6577388809):0.1072561792):0.2953766873):0.1596763212,(264:0.9088257784,(267:0.5774192049,(400:0.5828235053,943:0.3039939234):0.5792631578):0.4206888833):0.824144877):0.08829881026):0.1082869095,330:1.4706804867):0.1664349265):0.1660346438):0.03934666013):0.1766492733,((172:1.9775100042,(((174:0.9454080648,283:1.3145229163):0.3642626216,((175:0.8526267728,848:0.5168014597):0.5428414006,(729:1.2896825743,784:1.2693172378):0.3943046327):0.2520763227):0.163410324,273:2.1443099847):0.3169552267):0.1619169782,(302:1.0177519366,307:0.9095829494):1.054005642):0.5348195897):0.1778526508):0.131185709,((((((((((((((((((((144:0.2601087434,1058:0.1466450028):0.1112835403,(999:0.1424038420,1043:0.1523912870):0.1134077157):0.02672357074,((994:0.0815507649,1030:0.2023733693):0.03860365677,(1040:0.0526322925,1051:0.0145504461):0.1304261197):0.2640604471):0.04472898295,765:0.1458472912):0.4265600351,748:0.6097596000):0.2078175014,((((474:0.2191666049,((959:0.1002114000,(1041:0.0540023491,1050:0.0059041857):0.07506816095):0.09556723036,1052:0.2186020988):0.04292361133):0.05304161186,1057:0.1608300876):0.04367668892,(989:0.1799096855,(1028:0.1521977771,1044:0.1216614469):0.02927262498):0.04564413526):0.6051639649,780:0.4660889097):0.09820317315):0.07916440986,(((710:0.3458670441,(997:0.1273053641,1034:0.1239233668):0.06353170392):0.03586791736,842:0.1768129471):0.4650939625,749:0.4103191637):0.1492261513):0.06415873858,(((((((706:0.1646020448,((712:0.2890914686,(847:0.1278688632,((992:0.0588812192,1049:0.0343088628):0.06220282677,1046:0.1094425423):0.06132840219):0.04943844889):0.04851919357,1056:0.1174442383):0.07398998851):0.08757713412,991:0.2095868490):0.04794812244,1035:0.1645953906):0.05238176056,762:0.1082832497):0.3691689456,731:0.3831201893):0.1256432572,((((((802:0.0411627706,957:0.0694477828):0.07963449624,1047:0.0317147212):0.2993034003,996:0.2293191856):0.03613519046,(824:0.0969650138,1053:0.1010632615):0.1318761678):0.05661840613,(1029:0.1591442779,((1036:0.0000029865,1037:0.0111869843):0.1355480599,1045:0.0754934758):0.04848527854):0.04342165595):0.3665028808,825:0.2836078793):0.3151014485):0.0340677831,(763:0.2862571946,(788:0.1847793345,((956:0.0775132086,1038:0.0860379783):0.04686528928,((((993:0.0648477810,1042:0.0332626824):0.08476052942,(1054:0.0976210219,1055:0.0603887856):0.05471195681):0.04286451903,(1031:0.0688792387,1048:0.0875463358):0.06118682634):0.02143066966,1033:0.1088604925):0.09443390646):0.04551450072):0.3685893665):0.2215737989):0.0411896372):0.1482611705,((717:0.1837705428,(756:0.4113862829,787:0.1932273892):0.05078133384):0.2043984334,(810:0.3404424171,998:0.4523628680):0.09064979472):0.3420323455):0.1454537376,(513:0.7873096962,722:0.8574608543):0.1715913522):0.03409442857,804:0.9441343001):0.03588028068,((((((652:0.8607826606,766:0.7766542319):0.2319081551,(826:0.0754061848,958:0.0810892846):0.4416818552):0.1655713746,(760:0.4154424585,827:0.7532454399):0.09145616554):0.09986730262,(704:0.6506594076,837:0.6025020931):0.0903774786):0.07943559415,672:0.9986743642):0.0525247911,((705:0.6492905164,805:0.5944224530):0.131511119,((833:0.2065492187,835:0.1709411859):0.1107995884,1001:0.3535449716):0.2521475205):0.09676837379):0.04065927478):0.02114591685,((158:0.9221793493,775:0.7360640742):0.05549045927,790:0.8292828259):0.1189108619):0.06012799965,((724:0.6353138545,(((726:0.5618331050,((758:0.1833945626,961:0.3445229872):0.1149710616,(811:0.3615170050,(990:0.0353971556,1039:0.0471035216):0.09876893741):0.08906944235):0.06932934279):0.2363138843,((742:0.3837659633,1032:0.4806475892):0.1316279336,782:0.6344474567):0.1454458175):0.5001262934,792:0.6347494521):0.1155886286):0.08666463453,(741:0.7463420159,(768:0.2807774224,800:0.4759673620):0.3893848379):0.06476748187):0.06670591519):0.1015696333,(((707:0.3776244199,(736:0.5343040131,772:0.4517921841):0.1916096776):0.1170236559,820:0.5314658686):0.3673026251,791:0.9014135559):0.291439557):0.1551450768,(720:0.3448056921,1000:0.3500636850):0.5564040511):0.2228193758,386:1.4366318103):0.1971309279,(((((((((((719:0.5206201929,845:0.4298176149):0.1085916784,738:0.5501405591):0.06752400194,734:0.5591485553):0.4693123348,((((727:0.4577375663,750:0.3465337672):0.3311286406,844:0.8208476898):0.150293006,(733:0.7677708920,843:0.6615513074):0.1459557233):0.05538096233,(((739:0.6895329286,(822:0.4954592793,846:0.6709510055):0.1150407812):0.07381429835,781:0.6080421351):0.1398592427,840:0.7831519901):0.1104002954):0.1477883964):0.1207639806,(755:0.4852364168,(821:0.4911337517,831:0.5266300738):0.08261775657):0.3912818215):0.5767030364,(((723:0.6909673162,(((728:0.4237553193,751:0.5162401044):0.1110977793,752:0.5172228439):0.1282002471,796:0.8800612320):0.04556927914):0.1297822901,(((730:0.4329128196,836:0.6261757981):0.132243802,830:0.7109987138):0.1668656808,793:0.7813310277):0.1454877577):0.1026931109,(746:0.8851016069,814:1.0280713752):0.3867305437):0.08162016175):0.05370696495,817:1.2663556786):0.08367790197,754:1.2588538754):0.0457817543,(807:0.1308317939,995:0.2153513507):1.224495018):0.0763143794,((786:0.3675733449,839:0.6822815470):0.5784764155,813:1.0307228402):0.1900123071):0.09082347968,((721:0.4528472040,801:0.5398851928):0.3268428399,753:0.5613285987):1.659305127):0.08347920033):0.1972062044,(((((((160:1.2794461007,509:1.0037228357):0.2077140934,((((((249:0.5197171305,253:0.5602750731):0.1782689525,773:0.4714020449):0.7115187899,508:0.7544311607):0.1404098709,527:0.9472805074):0.2389799452,838:1.2638063893):0.1270045207,(((512:0.7882122477,519:0.4096844941):0.8623455306,528:1.0181762926):0.1049800848,((515:0.6857431902,516:0.7755908508):0.7445498458,(517:1.1218446860,518:0.9209127874):0.2954573673):0.1008852675):0.1963886583):0.06951811716):0.121453722,((505:0.9558728401,506:1.7968601799):0.5592731248,714:1.5362964444):0.05557418588):0.1193307375,(521:0.9837807561,828:1.0010864419):0.7551472202):0.6242807799,((((((166:1.6962736448,167:1.3159733136):0.8152765855,797:1.7234275785):0.4143446358,((((250:0.9833481557,823:1.7520444510):0.1715338783,252:1.8555398065):0.4891420949,(251:0.9420765680,829:1.5374952276):1.008697906):0.1411484388,(507:2.3670093644,(514:1.2264179965,(523:1.9965085620,708:1.5026019206):0.1151836888):0.4024386216):0.2302015):0.08323856097):0.1867883887,(511:1.9267778489,564:1.8683710709):0.3805885058):0.1030165,850:2.8764178659):0.1078469335,(((((((170:1.6718254130,716:1.1105719692):0.341154968,469:1.2984150498):0.2071524934,242:1.2569602537):0.216653745,478:1.6412044035):0.1055746471,((((240:0.4635807741,241:0.4391917150):0.7618089714,244:1.2709658058):0.3014689374,(243:1.4312396421,(247:0.5798290091,248:0.4128498259):1.080529158):0.1888167601):0.1672413218,((245:1.0544115378,496:1.3640464673):0.2673475914,246:2.0050011161):0.2918237271):0.2434319288):0.169406549,(479:0.3339012044,(1093:0.3549486056,1094:0.2803587157):0.1284139854):1.663535481):0.7973834441,(((((256:1.1452689638,482:0.8324727226):0.5990398345,(484:0.9975093096,499:0.9173904572):0.8285682206):0.1632757019,(((((((464:1.0241600290,466:1.2808927642):0.2564393423,((477:1.2631355976,485:1.2686403288):0.2633123256,500:1.0450485318):0.103307488):0.03746662795,(490:0.5816775505,491:0.4308368676):1.872685484):0.1000847202,(((((470:1.3858942027,480:1.2016898434):0.1425524833,522:1.5453591885):0.1801995635,(488:1.2866418222,(497:0.9339973086,498:0.9795332146):0.1950850873):0.209005066):0.1014315475,((473:0.4228088787,504:0.6028779120):0.9402557755,486:1.1542877128):0.1842733608):0.1397810381,((471:0.4940989929,472:0.6607065617):0.1087194918,475:0.8613624166):0.3905433451):0.05994610893):0.01462152394,503:2.7356023605):0.07523137417,((((((467:0.8519577447,493:0.6607689417):0.06822272285,(492:0.6768378516,494:0.8599454793):0.09747984139):0.06034079419,495:0.8398672469):0.0958523889,502:0.7387764862):0.2331003895,((468:0.8298367633,476:1.0239028714):0.1570292617,(489:0.5380388924,501:0.6329749827):0.4996221698):0.1827134029):0.234523172,481:1.4487473558):0.1580139672):0.09414929734,483:1.3256255591):0.05557591491):0.2878416431,(463:0.7661606360,465:0.5186568646):2.305502231):0.1970184461,(487:1.9143605914,510:1.1197666102):0.7193642329):0.2007760191):0.1649455859):0.1185231539):0.08671116577,(173:2.5694329440,((254:0.9724883793,255:1.9583842515):0.2931719145,257:1.0002266502):0.6747485854):0.6762154203):0.2246692497,(((((((((((((305:0.9345570999,(((560:0.4125427886,778:0.7723431876):0.03538153853,661:0.5875621999):0.07552481762,(653:0.4873553897,1006:0.7318628898):0.1106259659):0.05048924158):0.07142139608,657:0.7447540314):0.06140465846,703:0.8859581203):0.04878828206,((((((539:0.7882260467,(674:0.3251666371,1068:0.3952040701):0.3938805799):0.1882114311,593:0.5773261471):0.1493669039,(583:0.4725799616,654:0.5598231143):0.2148031817):0.0526382707,(666:0.8100729022,685:1.0699037563):0.371592868):0.1307068675,642:0.6609938194):0.1652343429,(565:0.5965002657,849:0.7330398762):0.1792193361):0.2054355703):0.06078826768,702:1.0148310144):0.05738635396,((((((341:0.4844189105,1070:0.5094611108):0.2420802694,631:0.7505892380):0.02482544154,(602:0.3920345762,683:0.5213571179):0.2048853078):0.10915433,556:0.7156949009):0.2915666281,841:1.0661883348):0.1205651404,609:1.0505893827):0.1209528971):0.09432354449,((((525:0.3450331071,551:0.8263117774):0.1298702957,640:0.7491799827):0.2919606683,(((610:0.6390488560,770:0.8493754575):0.05028167232,647:0.2750001843):0.3887574254,646:0.6614801311):0.1340302378):0.260091145,(529:1.2518740455,(558:1.0316516751,585:1.0371577468):0.07964247645):0.07516438221):0.1273389349):0.0459762049,((606:1.0951016537,658:1.0012799476):0.1936843941,678:0.9637744220):0.2040406247):0.06753594296,569:0.8433079396):0.04011805463,((((((((((((((((520:0.7059555152,553:1.0540978667):0.03154025741,667:0.6138977639):0.1609060798,(((((((537:0.4088497664,(624:0.4933028356,660:0.6906979068):0.1049730425):0.2456687266,744:0.6227764315):0.07955840855,(579:0.7435432388,679:0.6629939390):0.1162774184):0.0344665688,(((577:0.5780565804,798:0.6119687535):0.04655561184,611:0.2863918510):0.06787688128,1065:0.2844857087):0.09441215498):0.04925770626,682:0.3677774154):0.02970972722,(626:0.9373400397,669:0.5665613613):0.144183042):0.05704718992,(((554:0.4111935814,684:0.5599773677):0.6323159724,663:0.5616254354):0.1045272316,((584:0.7698883211,614:0.6935319200):0.1331310138,644:0.6525193108):0.2203341481):0.03944625062):0.07595067383):0.1296672136,((573:0.7099154574,699:0.5617128997):0.2480029655,(633:0.5414295014,636:0.3537042987):0.8796347501):0.1410810249):0.06874273611,568:0.8028626471):0.07615394193,((((526:1.2615939225,645:0.9808601090):0.1527046442,1005:0.6769793033):0.06648062033,((544:0.2722550220,570:0.4680424309):0.1587647379,662:0.5470252695):0.06723270392):0.09737470901,(621:1.0942386817,(693:0.7402449691,709:0.9427203418):0.07953265495):0.06684780852):0.1138781994):0.05702159521,((531:0.5843135507,718:0.4831663290):0.221590187,743:0.6977491123):0.08931486926):0.04414784394,((((600:0.4680231876,1007:0.4466621815):0.1104985398,(668:0.5704953613,803:0.6630286416):0.1186552871):0.04129048374,(701:0.4544225857,1066:0.4804803574):0.05193347999):0.06021939713,(769:0.5404168487,789:0.5969086227):0.06163788711):0.06225627657):0.04171870833,(((524:0.7676205777,548:0.5563595561):0.08424828473,((550:0.3712696062,759:0.5006950996):0.06300868454,(552:0.6455914301,(((((562:0.5852854682,598:0.7640829460):0.0746540637,(634:0.4476686935,795:0.5009926527):0.4237899977):0.06871598147,637:0.8831328938):0.1022721435,622:0.5533234837):0.04667811962,((613:0.2449716829,737:0.5847019742):0.1017594591,((641:0.5236420470,656:0.8741306769):0.1317551301,(808:0.7153983971,1072:0.2185681982):0.1051102704):0.06396384538):0.06723863388):0.08377558606):0.1275460712):0.1099503014):0.0534608134,((((((((540:0.5985275705,771:0.6311250346):0.147143916,1067:0.6690139506):0.07192970103,785:0.3909382805):0.05871572261,((589:0.5373500433,1064:0.3627239854):0.07292118391,(596:0.4435355086,700:0.6731050294):0.04661437002):0.08794783779):0.06463860782,(((563:0.6451555733,799:0.4106730636):0.05903024813,(((576:0.3868765060,675:0.4415094501):0.4767710757,757:0.5750606695):0.07724575456,659:1.0350574932):0.04455569084):0.06129781341,((623:0.5445473927,643:0.6621945154):0.09026123283,(630:0.4251474494,1002:0.4469973429):0.4547299159):0.09419956998):0.02894160071):0.06580517009,(619:0.5157264699,692:0.6230323308):0.1998628536):0.03160240381,617:0.5767907322):0.04848105999,(632:0.7976589177,1069:0.5564316450):0.1405365225):0.05617922434):0.02381000869):0.03395832933,(((((((535:0.6898908060,((((566:0.5059916378,575:0.5058361513):0.04567296537,582:0.5163313408):0.05502645739,(601:0.7261082140,(618:0.4932814951,1003:0.4713832661):0.05735472731):0.05048222353):0.1260887576,(574:0.4734740604,594:0.5547329394):0.119408006):0.1203239871):0.125084665,607:0.5468608098):0.05796860236,629:0.8508893246):0.04301042699,((615:0.4338793469,649:0.4565446021):0.2027519139,((655:0.4948986359,735:0.4274968683):0.1533368542,689:0.6303528850):0.2150707081):0.06827463497):0.07263652822,(691:0.7235176674,696:0.5719758243):0.1035665886):0.2695861428,(557:0.7977685843,960:0.2823558789):0.07330302842):0.05029074557,((((((543:0.5356442781,664:0.6267877025):0.2259946122,((590:0.5032421880,635:0.3336821536):0.2489495013,779:0.5963832952):0.1022952135):0.04301588523,612:0.3931177418):0.1624241261,776:0.5139563933):0.2700726694,(((547:0.7051391678,(549:0.6337150076,597:0.5163165161):0.09572004892):0.06743160165,(555:0.5932509157,680:0.5300078263):0.09954387393):0.05493418666,559:0.4816861686):0.1391153382):0.1213081609,671:0.5913011147):0.08508731085):0.05880507747):0.04231107443,((588:0.4400403797,(595:0.4525317253,(747:0.2656161878,1071:0.3218071896):1.105191938):0.1253594379):0.1579729357,604:0.7362303739):0.08095879749):0.02776342781,681:1.0288390202):0.02803479467,((((((536:0.8712151324,783:0.5167720726):0.1650738064,((580:0.4215364841,761:0.4957094582):0.2289001281,745:0.4145747502):0.05724838541):0.08040996302,(546:0.4000663067,697:0.3851771505):0.2472367441):0.06127630803,832:0.5550526264):0.09364251556,(((586:0.6448631449,591:0.5129680506):0.1896164031,592:0.5993949412):0.1238224965,650:0.7763258393):0.07834245975):0.07082960506,608:0.5956699530):0.04842474359):0.1372238779,(((530:1.3814220152,((541:0.7891425094,698:0.4633928818):0.1628193898,690:0.5134743153):0.0928819218):0.04850574682,(620:0.6663434543,777:0.7715451271):0.07028265375):0.1039018792,((((((532:0.4688422862,665:0.4946418372):0.1203588858,962:0.4490713052):0.05327939956,(((533:0.4971849985,651:0.4197081399):0.07032862884,1004:0.7276530988):0.1937351093,628:0.6020825321):0.1077775746):0.03654897275,((578:0.6241137842,687:0.5843490758):0.04618812791,688:0.6035742526):0.08275281529):0.05132592768,((((534:0.6727544408,605:0.4617385188):0.0726208461,686:0.5539429199):0.07318045542,((538:0.5012289851,603:0.3969005289):0.1376737335,(542:0.6210061185,545:0.2874570203):0.2504843847):0.0512821091):0.06243707351,((572:0.8262998060,599:0.6880324346):0.1512950578,963:0.6600303767):0.2318394336):0.04796496097):0.03704148708,((((561:0.5742319933,648:0.8000263724):0.06573912873,571:0.9151762503):0.04518094567,((581:0.8844048950,616:0.5278596479):0.09059141057,(638:0.8275306559,812:0.9608141738):0.1772753038):0.07879305081):0.05552164718,((587:0.8305457680,676:0.8525956365):0.1194113089,695:0.9392754588):0.09340532122):0.05786747388):0.0677123361):0.1406992394):0.176116756,(670:0.4249624798,694:0.5194967490):0.6556701702):0.03792353012,((567:0.7112135470,639:0.5847042573):0.08091288807,(627:0.5220715693,767:0.4496932839):0.1249392544):0.1146161919):0.1746603406):0.09023909822,764:0.7758452006):0.1268253376,625:1.1977524867):0.1372163066,673:1.2504715856):0.9938371394):0.1661131185):0.2421765864,((((((((303:0.8003811275,(809:0.1673351240,834:0.2367069762):0.1636955066):0.1036087384,725:0.4782192570):0.1978098247,(711:0.9437993786,816:0.6882259921):0.8876774941):0.1062174762,819:0.9195337302):0.1330580416,732:1.1753680661):0.078824617,(794:1.1549136056,815:1.5819766039):0.1654693401):0.2620573254,715:1.3234812228):0.05975958141,713:1.3689707418):0.9141889852):0.2180661387):0.3266533866):1.306319246,(((((899:0.1541040726,(900:0.3758843886,939:0.2999963741):0.1475976484):1.446619771,(((((((903:0.1746505244,907:0.1601725651):0.1051485925,918:0.2804401493):0.07631432153,908:0.4237995455):0.1275480775,917:0.5840705601):0.1528300945,910:0.4041101606):0.1983867856,904:0.7431534531):0.3650918056,906:1.2562059495):0.4309411003):0.2412316363,(((912:0.4469921879,924:0.8705451236):0.1646733684,922:0.9074477011):0.1949690836,921:0.8782961940):0.6605832625):0.2615159678,913:1.4708115920):0.2669128237,((((((901:0.8314726218,909:0.5495941412):0.1573074089,931:0.5029981316):0.7920271638,((((914:0.0831271297,937:0.0313497269):0.4229813722,933:0.3978529618):0.441902771,((925:0.2248744719,((926:0.1141061514,940:0.1349134944):0.03480913389,928:0.0477236156):0.2282033868):0.1639331633,929:0.5588106214):0.2501772061):0.1071931007,(927:0.2783443937,938:0.2819816533):0.3513514578):0.8120233462):0.1799463499,(((911:0.6154636887,932:0.6465248617):0.1723322071,919:0.4831807375):0.2232367288,(920:1.0792348048,923:0.5859627228):0.1799090097):0.3960543164):0.3802027686,916:2.0171990832):0.1427033158,((902:0.7292125497,905:0.9769260220):1.154670037,((915:1.6141897394,934:1.3869873265):0.4922560295,(930:0.9459618306,(935:0.3359417905,936:0.6225084841):0.5318393824):0.4622666176):0.1428073663):0.164137608):0.3847579864):0.6620538855):1.328148504,879:1.7797643145):0.2029901616,(((851:1.2579189059,857:0.8413313029):0.2415518545,(858:0.3971222302,885:0.6285380424):0.7793523255):1.089618546,(((852:1.8757431390,(((887:0.6952475659,892:0.5554462131):0.14458584,889:0.9094199538):0.5221671128,888:0.8084590124):0.2772241214):0.1251389684,((865:0.1631879484,872:0.1600998477):0.1791662627,895:0.2342066009):1.444586503):0.2044653755,((((((853:1.0058122926,(866:0.7481415517,874:0.6964050243):0.384209119):0.1162987473,859:1.1447828623):0.1035605877,((((((854:0.5647308356,860:0.4040826442):0.1390091432,877:0.6056618086):0.1419197517,(863:0.1664005133,875:0.1877403817):0.2376868523):0.3578487105,883:0.9195251514):0.1841773077,(((855:0.3797067956,878:0.4756626511):0.1763180378,(870:1.0630239835,871:0.4070925993):0.2754720807):0.06572829355,873:0.6889851475):0.1681327048):0.2319768846,(856:0.6169700233,868:0.5184634377):0.34942011):0.6338771744):0.1179258649,((876:0.3563492894,881:0.4246997939):0.1730208052,884:0.5457080036):0.6215444083):0.1119616397,(861:1.3162673479,864:1.9563305421):0.4127123771):0.1346426359,880:1.6421709234):0.2309974147):0.1533095302):0.1478009738):0.6619066617,((((((862:0.4024194625,867:0.3530650090):0.1115365252,882:0.3377171748):0.5050972445,869:0.6138984135):0.2335783529,((894:0.2808752652,896:0.1933441433):0.2575626923,897:0.5111304564):0.1913414892):0.2672304369,(891:0.3268840769,893:0.4920898360):0.6113675754):0.1230688565,(890:0.6378834949,898:2.5355047607):0.208194661):0.1120760787,886:1.3368730852);
 01: -739866.641903 (((((((((((((((0:0.8151144464,((1:0.4479193607,3:0.2992419960):0.4337327656,2:0.7295094297):0.4366107502):1.181027526,(((((8:0.5033989182,945:0.2963511207):0.1908789819,944:0.4487648590):0.2127324442,(23:0.4756642294,42:0.5929231996):0.1788368921):0.105836746,(12:1.1144712486,((((31:0.6787146016,34:0.5135219189):0.3225333776,38:0.6526440822):0.1185505314,((40:0.4122180031,46:0.5344960501):0.1662109556,43:0.5871463432):0.3935989472):0.06602152375,33:0.9404663633):0.1031009922):0.05657817288):0.1175464024,(41:0.4992376382,(45:0.4092065464,1073:0.5774258844):0.0597156451):0.3185978654):0.3438109803):0.2049473083,28:1.0440324177):0.04117652001,21:0.7706151216):0.04903607268,(14:0.6132750921,29:0.3899637550):0.2096560964):0.07630542512,((16:0.5706856294,36:0.6598766465):0.09502061832,(26:0.6930840582,35:0.5721518454):0.3189647463):0.03607199658):0.2234258686,((19:0.4493381855,37:0.4201153379):0.1753479622,44:0.6080125389):0.3338536295):0.1543961584,((25:0.9847517824,((27:0.4428388118,32:0.6242922645):0.1570387573,30:0.4833611497):0.497487072):0.3850299395,39:1.4227395098):0.6437112492):0.199998696,((((((4:1.4691803484,(7:0.4240890357,(11:0.4920224870,15:0.5121421125):0.0722261836):0.4873132126):0.1778036041,(((5:0.8952140761,9:0.7049624894):0.1499810264,(20:0.7174933480,22:0.5079836335):0.6503137399):0.09909280095,13:1.3150570690):0.09660498463):0.1084663719,(10:0.7824106462,18:1.0416049387):0.2940735652):0.08988378136,6:1.0797372718):0.1193116269,17:1.0933321755):0.1548496972,24:1.0766944327):1.078483629):0.2699471684,47:2.5147995037):0.9812976526,((((((48:2.5735454220,((177:1.2317703200,178:1.1421104025):1.255379369,(((((234:0.0389924696,979:0.0480204640):0.8136480338,238:1.3027496850):0.2477217441,235:1.3373286122):0.1625308555,(237:0.9167350635,239:1.0440448061):0.576414376):0.1012464115,236:1.7034741736):0.3984259248):0.1284373253):0.290571753,(164:1.6801647783,(165:1.6464147356,233:1.6280982109):0.5383276599):0.4196974998):0.2135150597,171:2.0200936877):0.7395546089,((((49:2.5449686945,(((71:0.4705274458,77:0.6126772252):0.1781986523,((88:1.0294860285,117:0.6223955333):0.1488093267,947:0.4506576627):0.06260824266):0.05092304403,((86:0.3798188970,988:0.4901283738):0.09584374104,105:0.4913389419):0.0632881441):0.1788170391):0.3088299446,(((((((((51:0.8259311508,(((((68:0.0099424168,950:0.0065442740):0.1418813573,106:0.2209288225):0.2554136528,(104:0.3418581149,953:0.2277728050):0.5519696548):0.06476302322,(85:0.4378166289,981:0.3851877126):0.2306167538):0.06898432301,((127:0.0120160272,982:0.0493871386):0.3631333734,952:0.3048023125):0.1550865291):0.1414597165):0.3081243227,(((52:0.3362277916,949:0.5148750750):0.1262776067,(128:0.4333899964,(954:0.0151885915,983:0.0115402018):0.41105922):0.1488115792):0.04083357591,(92:0.5412673091,141:0.5029204077):0.07788898334):0.08341998394):0.07028046734,((107:0.6281451400,(120:0.6064401706,1060:0.4609094666):0.1807548323):0.09058718416,955:0.6872223612):0.072606415):0.1954897235,1059:0.3989481475):0.1554478264,((67:0.2893543577,984:0.3610684217):0.07297125307,951:0.3384126584):0.1484913852):0.07975395786,(58:0.3719886954,59:0.8539253737):0.1308048482):0.1469279902,((111:0.4917776856,137:0.4853270010):0.1211547271,(130:0.4650269743,(135:0.4041565124,146:0.5451690269):0.1301967314):0.09087007424):0.1640181685):0.09122279458,((83:0.4966129633,(89:0.5212142986,126:0.4842941972):0.1038982737):0.06539263485,1061:0.4912712656):0.1402388308):0.2609433477,((((((((55:0.4518338919,987:0.3819816645):0.2002480329,((145:0.5672709489,986:0.3454865739):0.120097691,(153:0.6506609398,291:0.8369728278):0.1590941503):0.05801068654):0.06230523992,((((((56:0.4618715023,100:0.4518709043):0.2641314633,148:0.5911622777):0.1827552126,65:0.4089327229):0.0769512599,122:0.7252518112):0.06973569007,114:0.4065326373):0.05316356289,((75:0.3090091853,150:0.7877732716):0.2122123895,((80:0.4192205623,93:0.3227819444):0.1601930617,113:0.3865623821):0.09951845028):0.1622599534):0.1931253284):0.1721966541,((63:0.4968085410,133:0.5252134602):0.08976106828,156:0.5150903731):0.07840744144):0.06678978485,((101:0.7115195804,142:0.4193473299):0.07717123372,985:0.6800354108):0.04509536913):0.06077803496,(109:0.6762693187,131:0.5572682874):0.0997968793):0.05289362716,97:0.5798785834):0.07375391828,((((61:0.4559439240,118:0.5714106930):0.1755115961,124:0.5910043117):0.0846325517,((103:0.4044847269,149:0.3513435980):0.6633866574,116:0.5187139289):0.07167607756):0.122970057,((66:0.3968422779,82:0.4355904653):0.1173638477,119:1.0820181283):0.1570169213):0.09878191657):0.04641111546):0.1907401925):0.135982034,60:1.2831037501):0.1612093085,((((((((((((((50:0.4397113790,(96:0.5783086693,147:0.6915967273):0.1838690081):0.1681430198,(53:0.4129817712,70:0.8296056242):0.1180449825):0.2814140507,(57:0.3887309785,946:0.3935353733):0.2295754714):0.05364031293,(90:1.0405454678,138:0.6606794244):0.09883979893):0.05001866444,((84:0.5129012666,125:0.4522913783):0.08624823162,((91:0.3158463821,948:0.4679396922):0.1875327916,139:0.6019616336):0.06179409004):0.05655676522):0.04594478737,(69:0.6002759529,98:0.6491198512):0.1179837351):0.06059765267,(79:0.8791935021,(99:0.6176124594,115:1.4185918081):0.1312704608):0.09564215935):0.1315735499,((74:0.3938607881,140:0.5466394653):0.2805087303,(143:0.7733653204,151:1.0040234006):0.5731537861):0.1020847118):0.07571441933,(62:0.6407010285,121:0.7306256479):0.2443307458):0.08072390097,(((87:0.3724626550,1063:0.4677082214):0.1316594362,1062:0.3780316920):0.1188257387,112:0.4511495369):0.4834177248):0.04904209642,54:0.9193233660):0.08256877195,(((64:0.8836621154,123:0.9487836510):0.3829385706,(78:0.5126443805,136:0.5848764966):0.3407674694):0.07572494046,298:1.2930001181):0.07283770774):0.04040123135,((72:0.9415705090,(108:1.1104811691,132:1.1360544967):0.1712882194):0.0836003202,((76:1.7524864766,95:0.6354483648):0.3156217483,161:0.7235831547):0.1618612358):0.1031235047):0.07219178533,(((((73:0.3451482167,155:0.3363487048):0.3072924126,(110:0.2951219102,157:0.4499039973):0.2076550211):0.0768872105,152:0.5597066972):0.03971087091,((129:0.6798034074,154:0.6793224167):0.3256118542,(159:0.3775917992,163:0.4403757605):0.1138192639):0.1665748028):0.1601151984,((((81:0.0304820957,980:0.0658025913):0.3166653109,134:0.4482725478):0.4602718348,162:1.1423463869):0.08540245969,(94:0.6787891936,102:0.8445611241):0.1822443533):0.1305479005):0.277981077):0.1476744678):1.529133145):0.3350006311,((((168:1.1583457115,169:1.1861806243):1.065099487,284:1.2333851981):0.8670373478,(((((((((((((176:0.4185134442,301:0.6638305384):0.1737404334,442:0.4465772286):0.09628354455,(290:0.8323490778,((315:1.1459517935,430:0.3448003206):0.2366028437,369:0.7962210983):0.2476865744):0.2681802121):0.1740919961,(333:0.6735069725,396:0.7640384630):0.1712907033):0.03532496829,(274:1.1304829506,(((((((282:0.3844378693,(394:0.3165847333,(1083:0.5483793525,1084:0.4281337700):0.04885736147):0.09529460951):0.7937845433,423:0.5901775087):0.2265877784,((((304:0.6120029275,(976:0.3503245708,1079:0.4703565020):0.07982864117):0.1152907943,377:0.2868097189):0.1031742191,366:0.7252975074):0.2842353363,1015:0.4820981960):0.05959710713):0.06975717293,(306:0.9250800451,1014:0.8158141711):0.0393035653):0.3317774314,338:0.4660390641):0.06837606533,(383:0.7046877276,((402:0.9387187492,405:0.2671302889):0.4096727217,1023:0.6380443278):0.1115431097):0.09555648386):0.06617504299,((((293:0.5105279317,740:0.9145428999):0.07904230739,456:0.5963613249):0.2782347076,444:1.2070028451):0.1458164684,((370:0.6309830624,412:0.6809260970):0.2882771211,(374:0.5960418544,(438:0.2233712301,978:0.4199057289):0.2719371638):0.07582515018):0.1078914699):0.2030965233):0.06163225563):0.1087538591):0.05283671883,((((269:0.5551100431,(446:0.6609293601,977:0.2619161881):0.09982980965):0.1625579587,(((((324:0.7746837167,417:0.6329132423):0.06234854984,(408:0.5226682024,1027:0.6253431343):0.1014774745):0.06288741668,1013:0.2941627910):0.1869173539,(395:0.8618170010,425:0.3757431486):0.1609987663):0.1264486285,((((367:0.2183972430,452:0.4748498421):0.2284305631,1087:0.4132908237):0.08864653777,1019:0.3631225248):0.09863205897,435:0.6003098543):0.3360759098):0.1312406198):0.1774987262,(((309:0.4363013522,(320:0.4232404402,359:0.3839786168):0.1796001777):0.05475661554,436:0.3107567198):0.4058238567,323:0.5624089386):0.1050565277):0.1185104317,(1018:0.2728727561,1020:0.5400922272):0.3465167037):0.0611233119):0.04400789298,432:0.8024192274):0.04469981009,((((((318:0.4452554068,440:0.3627013290):0.103762962,1016:0.5098947975):0.2019740647,1086:0.4590498891):0.1131510553,437:0.6764931718):0.05362897353,403:0.9302807811):0.1813428342,((350:1.1755348026,375:0.5619600937):0.2375969964,361:0.6311590312):0.1876755762):0.04479256618):0.1230931065,(((((((279:0.3577558290,300:0.5615535733):0.2796313028,973:0.2798006842):0.1345589689,381:0.7978533492):0.08502488138,380:0.8647878515):0.2310205739,((325:0.3659285298,1078:0.3972419168):0.1208656238,(((((335:0.2278048375,1075:0.4327537393):0.6589678956,(1026:0.4245920417,1080:0.3033987094):0.1263957555):0.1347370771,347:1.0976736200):0.07129956998,1077:0.4634974675):0.08258376389,((((345:0.5600700668,(774:0.3639927538,(969:0.3888511903,971:0.6656041464):0.06181051523):0.1892350777):0.2160860876,(392:0.5039651554,406:0.5306031188):0.1491449825):0.07429012062,(((401:0.4165344573,(429:0.2647437124,1074:0.6077790832):0.09761912108):0.08272496586,410:0.6633362457):0.2946664348,967:0.4494809209):0.08606966291):0.1722275139,(354:0.3406858255,(965:0.2919598535,1017:0.4229294412):0.1150709083):0.4064518826):0.07259549698):0.1371800354):0.3650534643):0.07037238501,((((((321:0.6132187719,336:0.3248723044):0.3798753506,372:0.3582060883):0.1084551471,1010:0.5253869862):0.4064585695,((331:0.2920838662,1024:0.3637009516):0.4515178397,451:1.0349029111):0.1086842168):0.09396331174,(((360:0.5396302719,972:0.2669698960):0.2976362413,415:0.2877463095):0.254837345,1082:0.3831544159):0.08121110096):0.3240413769,(((362:0.5984824077,373:0.6008682608):0.1171531347,404:0.9296755403):0.1299343025,461:0.9642091420):0.4902531975):0.143772669):0.03952207577,(((317:0.6617027504,453:0.4753038861):0.1150113475,449:0.6320694331):0.299051376,454:0.7622077949):0.08546613797):0.05998820384):0.1025626913,((311:0.5548807887,371:0.5564725474):0.3990518555,((339:0.4379891565,353:0.3528375330):0.5299737001,443:0.9576245062):0.295900008):0.1879113938):0.06737434222,(((((286:1.1485578808,(((((294:0.5484082152,1090:0.4141410336):0.04467541436,297:1.7201467370):0.1344865147,((295:0.4180401406,296:0.5307221803):0.03482152923,1081:0.5343442221):0.268412863):0.0853800285,439:0.6996613439):0.08838372939,382:0.6889846002):0.08740401843):0.2855614253,((((((((((((288:0.2996433838,358:0.4929700530):0.3294870887,332:0.2996306081):0.05596641398,368:0.5329487034):0.563651019,(316:0.3995711479,352:0.5595108944):0.1362177478):0.2254540032,(334:0.3222287985,431:0.9099301908):0.1277321482):0.5537510433,460:0.6907902714):0.05962524992,(355:0.7303011031,1088:0.4808534800):0.1774911044):0.04717531693,411:0.5243407382):0.06839714116,((391:1.7919133125,(420:1.1459741302,((441:0.3136469897,(974:0.3574694797,1089:0.3447384658):0.08869975429):0.1142783491,459:0.3873895874):0.3738886808):0.1124744663):0.1278896314,(((447:0.6016847389,(1021:0.4141602155,1022:0.3101951796):0.09181256354):0.2276515703,448:1.1118242972):0.2389832881,1012:0.9520803771):0.09686795221):0.09802433355):0.09379761084,(((((((314:0.4178856593,975:0.4501588884):0.5571418606,(((((340:0.5456345498,(389:0.3592943242,424:0.4139760410):0.07834880506):0.3208883448,356:0.3855563055):0.07670736391,966:0.2835084534):0.06450728612,(397:0.4146675232,457:0.4941492172):0.2236237996):0.06104825602,((344:0.3031047456,379:0.5678864742):0.3944888759,413:0.6843075757):0.06621766977):0.3337916999):0.1088631369,390:0.3902134443):0.125937672,(365:0.5937630628,(968:0.4700799927,970:0.6673151143):0.1730165103):0.199733369):0.2965217228,(393:0.6765929652,1025:0.5332965974):0.1883515324):0.0871703393,419:0.6223092557):0.08554459606,1085:0.6488204738):0.1004611579):0.1332667433,(322:0.6568311958,(342:0.5441309035,(427:0.8085079337,806:0.7891003801):0.1382472554):0.0756256563):0.5535113086):0.1049002156,327:0.9868392846):0.09922803384):0.05320294636,((299:0.7823078646,(349:1.0869520097,((((363:0.5293242063,387:0.3273520315):0.07276767669,1076:0.4092779892):0.5349980146,(399:0.6344731287,450:0.7616509241):0.1088880986):0.1187882104,378:0.8433502532):0.1156898272):0.08216886661):0.2351506511,455:0.7166821071):0.18858933):0.05272780419,421:1.0955850094):0.02909837862,(((308:1.3652178048,(409:1.1870842405,462:1.1828221382):0.1424994391):0.3312494118,(((312:0.6067483329,((351:0.4874125233,407:0.3860383982):0.07080121505,1011:0.4485526287):0.2335883091):0.1698795932,346:0.5832926308):0.1047569472,((328:0.8077607804,((416:0.4214779914,964:0.4123377950):0.2713068689,422:0.4479700530):0.09394975723):0.12747251,458:0.5330290457):0.1484637228):0.285335949):0.1099490453,(384:0.3040282966,418:0.4553616207):0.8693810433):0.09125298639):0.2916143006):0.2768100214,((((276:0.8734261492,((376:0.5904868899,433:0.3455875648):0.1724506609,434:0.2862066402):0.08451960509):0.06836960316,((((313:0.5206304385,((329:0.1691831148,337:0.2306268636):0.3803200536,414:0.4025775127):0.06015239256):0.0999698715,((364:0.4765831127,398:0.2930605598):0.09172806799,385:0.8878855733):0.1262360401):0.111673997,326:1.0463047238):0.1130036472,348:0.6160519774):0.0943233247):0.3913006671,677:0.5996276020):0.1729463715,(343:0.5170930110,428:0.9521123500):0.09565217956):0.3941782287):0.9678555138,((((((((((((179:1.0267178178,215:0.6087132240):0.4169375888,(((((188:0.4187754234,201:0.5386115928):0.06546922581,226:0.6722292140):0.05702161336,196:0.6198604514):0.08424584916,189:0.6616530521):0.1651940692,224:1.0136054773):0.1471681613):0.08384013015,191:1.0667670897):0.08956131512,(((218:0.3699955785,222:0.4821221482):0.1875020681,219:0.4227041559):0.1478052927,229:0.5203089324):0.3934562592):0.07384036852,(((((180:1.0783934056,(187:0.7449256603,192:0.5499070262):0.4217523782):0.2090589226,(190:0.4673524856,197:0.8798127700):0.1111689237):0.1612054067,227:0.8918247436):0.1064788766,((((199:0.7970785026,211:0.7342885824):0.2636584929,209:0.7384564083):0.3661304603,207:0.8082294938):0.07672090733,(202:0.7580142786,230:0.4362654083):0.5538041491):0.09450476367):0.1230842356,(221:0.4046887744,(223:0.4290506622,232:0.3947982961):0.2654621587):0.635933292):0.0603564573):0.06883675145,((((183:0.4495615158,942:0.3515735878):0.2254901862,217:0.4318594863):0.3113519364,186:1.1780599256):0.2111038586,216:0.8482417833):0.1660027924):0.1139288712,((220:0.4183630223,941:0.4088260951):0.298592645,228:0.8518615019):0.4222157859):0.1034039311,((198:0.4234341845,205:0.3583438664):0.6017069485,231:0.8383111065):0.4658465417):0.1629512184,((((181:0.4570178463,185:0.5403493425):0.3643066703,(193:0.4393937799,194:0.5530894814):0.3912946812):0.09691338048,(212:0.6422380177,225:0.8424184867):0.05874360779):0.1068526071,182:0.7030920103):0.5394781474):0.3853598349,(((184:0.7995043744,195:0.7964656579):0.1245802396,(((200:0.5066775629,208:0.5226403417):0.1280180293,214:0.3706885339):0.5618017109,204:0.9491885926):0.2501025868):0.2550948284,292:1.1072701473):0.2877452785):0.2798794721,((203:1.5524410402,388:1.6023815528):0.3108117952,(206:0.9197599716,((210:0.3944417547,213:0.6479562462):0.4323442638,259:1.6046431471):0.3947977953):0.1293358939):0.4257551553):0.8708675695,(((258:1.3670752178,(264:0.9137538758,(267:0.5761568337,(400:0.5871759027,943:0.3003501005):0.5826115518):0.4191908886):0.8189807356):0.05778722354,((260:1.4301273359,(((261:0.6318038056,263:0.5981546139):0.2085251308,262:0.7476386064):0.9125891308,265:1.5262310823):0.3620692045):0.2255742262,(((((266:0.6883998827,((((280:0.3539237880,1091:0.3762840273):0.1105757789,(1008:0.5513201605,1009:0.4907573321):0.1641011333):0.0814482791,285:0.2922412465):0.07668784359,426:0.5779566969):0.1041167002):0.1022538701,270:0.4763659713):0.118326737,(289:0.4427405125,(310:0.5766213091,445:0.5737219437):0.1392592644):0.5996990007):0.07630041436,((272:0.9418029231,(319:0.3912444076,1092:0.5280489820):0.196132432):0.2282522663,818:1.0389421629):0.1355574804):0.1848227709,((268:0.6276325285,277:0.8494801733):0.267669474,(((271:0.5112653136,(278:0.5120797189,281:0.5704765476):0.1842165926):0.1941449533,(275:0.3068016532,357:0.7747840872):0.06808139886):0.1885107858,287:0.4068487147):0.6689404756):0.1007817339):0.3058848423):0.181058276):0.1226376878,330:1.4576178605):0.1805770011):0.173101962):0.03967248745):0.1731427038,((172:1.9827415406,(((174:0.9446191514,283:1.3164092328):0.3653192316,((175:0.8523320259,848:0.5179329118):0.5440120191,(729:1.2910297507,784:1.2698128607):0.3930305166):0.2519142785):0.1633116689,273:2.1465589294):0.3164346485):0.1614064369,(302:1.0199663604,307:0.9076831595):1.050319379):0.5341040977):0.1797702302):0.1336538884,(((((((((((((((((144:0.2586173148,1058:0.1486611109):0.1122300123,(765:0.1818633941,((994:0.0792709926,1030:0.2045839034):0.03831900785,(1040:0.0531492171,1051:0.0141652176):0.1312980208):0.2673738819):0.02453515894):0.0434644992,(999:0.1458988149,1043:0.1504895966):0.07914598781):0.4250957216,748:0.6222022569):0.2128328955,((((474:0.2194804035,((959:0.1003080163,(1041:0.0540433955,1050:0.0059112099):0.0750899092):0.0956767528,1052:0.2186937613):0.04282767434):0.05300283045,1057:0.1608957682):0.04340632297,(989:0.1802405714,(1028:0.1521134622,1044:0.1219814223):0.02924264443):0.04603405865):0.602794476,780:0.4738384574):0.09346643911):0.08868345152,(((710:0.3478205890,(997:0.1273096418,1034:0.1241728191):0.06235709212):0.03716665474,842:0.1765587757):0.4519489365,749:0.4239112287):0.1420296406):0.06752536884,(((((706:0.1818742990,((712:0.2859078874,(847:0.1286007668,((992:0.0589090194,1049:0.0343329036):0.06272907359,1046:0.1090629020):0.06147702061):0.05038002949):0.04472567796,1056:0.1222160763):0.06134196374):0.05465415793,((762:0.1522434349,1035:0.1634169257):0.03200021087,991:0.2199971015):0.06051344927):0.3646993326,731:0.3879418164):0.1130113786,((((((802:0.0411962891,957:0.0695217664):0.07970724673,1047:0.0317005587):0.2994945351,996:0.2296161649):0.03618615296,(824:0.0970719650,1053:0.1010071558):0.1317854783):0.05624714993,(1029:0.1592852611,((1036:0.0000029852,1037:0.0111958621):0.1354660852,1045:0.0757787406):0.04859924155):0.04369820422):0.3544015574,825:0.2947288939):0.3191584701):0.0341071472,(763:0.2857237663,(788:0.1836348810,((956:0.0774063214,1038:0.0862930033):0.04702886817,((((993:0.0649348805,1042:0.0332568266):0.08490678738,(1054:0.0977193994,1055:0.0604293715):0.05473934144):0.04300426349,(1031:0.0689326754,1048:0.0876173869):0.0611128639):0.02147914275,1033:0.1089410649):0.09434171658):0.04695664305):0.3682264221):0.2195276818):0.04264848234):0.1452696628,((((717:0.2087066981,787:0.2025728563):0.06920240109,756:0.3729961319):0.2096806226,810:0.3536365278):0.05814344049,998:0.4313938950):0.3540390756):0.1492290057,804:0.9012016924):0.06668834973,((((158:0.9304855322,775:0.7158407327):0.05338797035,790:0.8265644280):0.0776802538,(513:0.8050113986,722:0.8484021323):0.1403424741):0.0765040331,((((((652:0.8618612756,766:0.7785793344):0.2321844949,(826:0.0762966456,958:0.0803434250):0.4403830308):0.167592355,(760:0.4160906122,827:0.7535247831):0.09143367661):0.1017449642,(704:0.6523424656,837:0.6005734072):0.08892392455):0.07548991643,672:1.0053458408):0.05339850463,((705:0.6486666434,805:0.5973325870):0.1322963157,((833:0.2062033480,835:0.1717336335):0.1098068253,1001:0.3548772283):0.2534836767):0.09347188875):0.04325610891):0.01098730257):0.06858741214,((724:0.6368423395,(((726:0.5615531828,((758:0.1834956497,961:0.3449715413):0.1144032942,(811:0.3615187497,(990:0.0354239212,1039:0.0471422569):0.09920100738):0.08941749039):0.06927613819):0.2348565176,((742:0.3839650025,1032:0.4811542390):0.1306079,782:0.6358754851):0.1479973399):0.4952320497,792:0.6411767619):0.1148386862):0.08535777749,(741:0.7434216355,(768:0.2808804966,800:0.4770565247):0.3925616368):0.06703863433):0.068956147):0.1059864478,(((707:0.3780988457,(736:0.5342261294,772:0.4523679383):0.1908650526):0.1171634986,820:0.5321067125):0.374292398,791:0.8975924239):0.301125257):0.1432135118,(720:0.3457584868,1000:0.3493053086):0.5631495752):0.2132127379,386:1.4375872565):0.2028166629,(((((((((((719:0.5210398570,845:0.4301294057):0.1085721891,738:0.5505954408):0.06770390334,734:0.5594622354):0.4693906013,((((727:0.4579880375,750:0.3467816292):0.3312690367,844:0.8213825030):0.1505361441,(733:0.7685958059,843:0.6619896036):0.1458966604):0.05552593608,(((739:0.6900004437,(822:0.4958182626,846:0.6715084525):0.1149906017):0.07374010347,781:0.6086489378):0.1398728125,840:0.7839044929):0.1103649463):0.148086532):0.1202698503,(755:0.4855029487,(821:0.4915687834,831:0.5270266431):0.08265893629):0.3917501234):0.5766269898,(((723:0.6916683880,(((728:0.4239810060,751:0.5165879254):0.1111285813,752:0.5177261942):0.1285847454,796:0.8806302208):0.04527026046):0.1300068408,(((730:0.4328774396,836:0.6269337449):0.1321619442,830:0.7118140093):0.1667477183,793:0.7820062196):0.1450890244):0.1033146935,(746:0.8836452316,814:1.0303001809):0.3866286647):0.08293246535):0.05321155656,817:1.2666912821):0.08409323169,754:1.2602851482):0.04582455049,(807:0.1304760040,995:0.2161347653):1.22415555):0.07876733643,((786:0.3684451043,839:0.6818535271):0.5773364398,813:1.0318395679):0.1877653795):0.09146344564,((721:0.4531382820,801:0.5402053358):0.3275437645,753:0.5614462430):1.66103796):0.08307287004):0.1957008368,(((((((160:1.2783071887,509:1.0060898328):0.2066662222,((((((249:0.5197995849,253:0.5609886516):0.1781656474,773:0.4720522100):0.7115023707,508:0.7555889831):0.1411789159,527:0.9465139013):0.2387362525,838:1.2640865208):0.1257366705,(((512:0.7887825224,519:0.4102960871):0.8647979026,528:1.0166420750):0.1054546676,((515:0.6868212011,516:0.7755724345):0.7462145739,(517:1.1216366855,518:0.9219164536):0.2952936866):0.1006501194):0.197238268):0.0700054545):0.1204228088,((505:0.9573987694,506:1.7981298717):0.5604135349,714:1.5379520338):0.05685057651):0.1185654301,(521:0.9851754148,828:1.0006577918):0.7548923192):0.6288953454,((((((166:1.6977673509,167:1.3167452484):0.8126582707,797:1.7296763100):0.4123841881,((((250:0.9849994862,823:1.7549451370):0.1662831589,252:1.8597418160):0.4971376583,(251:0.9464384061,829:1.5366660638):1.000668577):0.1426032517,(507:2.3727921109,(514:1.2295134842,(523:2.0001073667,708:1.5000001811):0.1139613217):0.4105124513):0.2223494826):0.07577903096):0.1875137015,(511:1.9329473213,564:1.8682662236):0.3818839694):0.09981450863,850:2.8736256698):0.113380436,(((((((170:1.6757453880,716:1.1084518327):0.340778238,469:1.3004238088):0.2060471061,242:1.2583367112):0.2171255735,478:1.6448264885):0.1052109363,((((240:0.4641902922,241:0.4388989059):0.7638528717,244:1.2700226786):0.3021467598,(243:1.4333622728,(247:0.5800026089,248:0.4132834915):1.078054518):0.1876758476):0.1687471546,((245:1.0523080138,496:1.3673329240):0.2673132849,246:2.0043433595):0.2916493868):0.2421533105):0.1707251919,(479:0.3356952437,(1093:0.3551022646,1094:0.2806253097):0.1272178379):1.662080247):0.7829831797,(((((256:1.1556202036,482:0.8214870930):0.6158458306,(484:1.0041303829,499:0.9130758813):0.817205872):0.1747364852,((((((464:1.0291150489,466:1.2811506051):0.2594718086,((477:1.2643551914,485:1.2681851886):0.2626548922,500:1.0464091076):0.09950750962):0.0389080392,(490:0.5847981478,491:0.4276627698):1.86956727):0.09809339365,(((((470:1.3815057051,480:1.2064416589):0.1414006721,522:1.5513831187):0.178709706,(488:1.2885488819,(497:0.9365402059,498:0.9785253363):0.1972152498):0.2096393747):0.1001873072,((473:0.4255945993,504:0.6010656417):0.9382432257,486:1.1566988658):0.1843325452):0.1402536475,((471:0.4945025867,472:0.6604343826):0.1052044065,475:0.8656025692):0.3954837617):0.06016109899):0.00872075905,503:2.7400494098):0.0846976814,(((((((467:0.8520711650,493:0.6622879530):0.06868380739,(492:0.6768500248,494:0.8609511595):0.09815610931):0.05932738827,495:0.8394444447):0.09896162434,502:0.7359371570):0.2404684291,((468:0.8285767273,476:1.0265107241):0.1611493619,(489:0.5321254822,501:0.6399791681):0.49766392):0.1731152519):0.220149486,481:1.4472328146):0.07648006084,483:1.3457708930):0.113262024):0.1092096115):0.3027631187,(463:0.7662413422,465:0.5192570911):2.30234977):0.1919305195,(487:1.9185826301,510:1.1199310501):0.7278220894):0.1920455341):0.1762434325):0.1153898481):0.08577256434,(173:2.5648179968,((254:0.9743608947,255:1.9592820581):0.2940817069,257:0.9983873089):0.6816090427):0.6704018343):0.2211049963,((((((((((((305:0.9414170663,(((560:0.4142934608,778:0.7716004193):0.03543659616,661:0.5871012025):0.07708945401,(653:0.4883607795,1006:0.7304270597):0.1089112563):0.04520614805):0.06790987798,657:0.7564901625):0.06357864498,703:0.8843253810):0.05092118004,((((((539:0.7895670120,(674:0.3242178869,1068:0.3967565521):0.3933247151):0.1883495618,593:0.5795400881):0.1484959415,(583:0.4728980905,654:0.5607414230):0.2143900533):0.05504629903,(666:0.8104621698,685:1.0705912768):0.3702210368):0.1285854659,642:0.6639702687):0.1686176032,(565:0.5974528102,849:0.7312247609):0.1731216452):0.2136596963):0.06494626824,((((((341:0.4838313097,1070:0.5104476303):0.2424405287,631:0.7525674072):0.02483627797,(602:0.3887988873,683:0.5264580087):0.20463707):0.1095077979,556:0.7147063812):0.3012118593,841:1.0489167478):0.1274374495,609:1.0459070525):0.1248783333):0.05773828277,702:1.0083754950):0.07760043852,((((525:0.3479355706,551:0.8250340889):0.1256775905,640:0.7519801275):0.2916082144,((610:0.6419831338,(647:0.2664220803,770:0.8681890136):0.05795658017):0.3769392067,646:0.6621145145):0.1279846677):0.2534268518,(529:1.2586959504,(558:1.0257010162,585:1.0507843769):0.07653609022):0.07306840875):0.142517223):0.05919762739,((606:1.0910138923,658:1.0025391870):0.190686646,678:0.9725769198):0.1950584829):0.07177426691,(((((((((((((((((520:0.7067686574,553:1.0552111659):0.03148619646,667:0.6146186551):0.1609273627,(((((((537:0.4092463855,(624:0.4937138178,660:0.6914599378):0.1048112566):0.2458230721,744:0.6232868759):0.07981763457,(579:0.7443245180,679:0.6637280415):0.1163576144):0.034436773,(((577:0.5788085986,798:0.6127035516):0.04640079404,611:0.2867267589):0.06790030981,1065:0.2848005961):0.09450562928):0.04927326333,682:0.3681468169):0.0295707929,(626:0.9383158962,669:0.5672179387):0.144248399):0.05708505383,(((554:0.4114940647,684:0.5605821985):0.6328332034,663:0.5620471536):0.1046228604,((584:0.7705762699,614:0.6943838748):0.1331086153,644:0.6535119208):0.2202733837):0.03956441381):0.07601031683):0.1300781196,((573:0.7105555246,699:0.5624148531):0.2483264948,(633:0.5417832574,636:0.3541382534):0.8806242643):0.1408668313):0.06859508578,568:0.8037429780):0.076391163,((((526:1.2629224140,645:0.9820062488):0.1527087458,1005:0.6778273023):0.06633847651,((544:0.2723829603,570:0.4685429251):0.1587734874,662:0.5476768520):0.06716830364):0.09723887217,(621:1.0956711469,(693:0.7411667570,709:0.9437287971):0.07952292915):0.0668289562):0.1139349389):0.05759067787,((531:0.5852156956,718:0.4836186503):0.2216528661,743:0.6978060023):0.08946255625):0.04371098973,((((600:0.4685582225,1007:0.4470329947):0.1106647316,(668:0.5713372053,803:0.6635864558):0.1184650168):0.04120914303,(701:0.4549659522,1066:0.4808795502):0.05198684203):0.05992640088,(769:0.5411558604,789:0.5977507121):0.06186218176):0.06266780132):0.04163006412,(((524:0.7685506694,548:0.5565838974):0.08417036678,((550:0.3714919519,759:0.5013800448):0.06289618954,(552:0.6461477307,(((((562:0.5860007975,598:0.7645230831):0.07452514893,(634:0.4481950029,795:0.5013312631):0.4241031233):0.06868280774,637:0.8836146696):0.1022047679,622:0.5535789111):0.04694729979,((613:0.2452883208,737:0.5852490933):0.101637025,((641:0.5238812885,656:0.8747091250):0.1319558357,(808:0.7161019762,1072:0.2188448920):0.1052016206):0.06401181792):0.06725583152):0.0840190991):0.1277763123):0.1100581908):0.05351092916,((((((((540:0.5990984015,771:0.6317823562):0.1471502769,1067:0.6694315538):0.07209864875,785:0.3913796992):0.05858523401,((589:0.5379723220,1064:0.3630325455):0.07294370765,(596:0.4439201339,700:0.6738445770):0.04658563991):0.08795350526):0.06470792035,(((563:0.6459248859,799:0.4111065565):0.05889483172,(((576:0.3871981789,675:0.4420167907):0.4770550382,757:0.5755153815):0.07774884148,659:1.0358242400):0.04423679142):0.06134152792,((623:0.5450683868,643:0.6627444151):0.09029015575,(630:0.4254371534,1002:0.4474226906):0.4550146119):0.09421801242):0.02897731327):0.06602638226,(619:0.5161267132,692:0.6237035176):0.1998826609):0.03163526781,617:0.5772379764):0.04857523108,(632:0.7983918808,1069:0.5569396164):0.1404409439):0.05654098811):0.02354852011):0.03339200425,(((((((535:0.6910064601,((((566:0.5065732952,575:0.5063148541):0.04562676095,582:0.5167337150):0.0549993921,(601:0.7266802341,(618:0.4935643628,1003:0.4716715702):0.05746753694):0.05049274388):0.1262532361,(574:0.4738938650,594:0.5552811614):0.1193706589):0.1201142301):0.125511188,607:0.5475886689):0.05844841182,629:0.8514759765):0.04285359935,((615:0.4342002081,649:0.4569330026):0.2029738739,((655:0.4952545842,735:0.4278430832):0.1535736144,689:0.6306724937):0.2149676199):0.06779947763):0.07293451865,(691:0.7234497950,696:0.5723217972):0.1040594592):0.2699388196,(557:0.7982958515,960:0.2829755440):0.07300638027):0.0507277953,((((((543:0.5362014626,664:0.6273846470):0.2261771865,((590:0.5034722685,635:0.3340314425):0.249095198,779:0.5969268978):0.1024622656):0.04286369849,612:0.3936760425):0.1625234204,776:0.5146537216):0.2701809405,(((547:0.7063923002,(549:0.6340660281,597:0.5172310009):0.09577010126):0.06684725758,(555:0.5936143306,680:0.5303596400):0.09987597075):0.05514076688,559:0.4818106620):0.1390464639):0.1210990188,671:0.5925163622):0.08497510851):0.05795405671):0.04308970539,((588:0.4395399283,(595:0.4508305119,(747:0.2665934331,1071:0.3215128633):1.105337168):0.1290617891):0.15845823,604:0.7359032449):0.08294495566):0.02780928705,681:1.0292887650):0.0283394773,((((((536:0.9296271908,745:0.3671087820):0.08323824923,((580:0.4277993380,761:0.5004149042):0.1987865505,783:0.6332875687):0.07201094204):0.08315691556,(546:0.4000281067,697:0.3857706813):0.2540562378):0.06188162325,832:0.5556688764):0.0898093128,(((586:0.6467024126,591:0.5113905487):0.1906303271,592:0.5995903224):0.1245863252,650:0.7768766048):0.07833652436):0.07028643592,608:0.5970102361):0.04766053222):0.1379388424,((((530:1.3747127718,((541:0.7820451736,698:0.4693427493):0.1623662202,690:0.5104090089):0.07632503241):0.0384535022,777:0.7833393357):0.06690557992,620:0.7184342299):0.08599656805,((((((532:0.4693610546,665:0.4950128247):0.1202060705,962:0.4499026278):0.05352143743,(((533:0.4972089190,651:0.4205398633):0.0702478925,1004:0.7285205890):0.1947086181,628:0.6020258576):0.1075933649):0.03671827723,((578:0.6244860372,687:0.5851948414):0.04621436842,688:0.6039272300):0.08251538557):0.0513917686,((((534:0.6737033700,605:0.4621746672):0.07287062186,686:0.5545175860):0.07292279533,((538:0.5013797493,603:0.3977556628):0.1378298201,(542:0.6209726743,545:0.2882554410):0.2501800785):0.05096357685):0.06231164336,((572:0.8276862636,599:0.6885799976):0.1518649931,963:0.6608619491):0.2278856127):0.04935136757):0.04062817736,((((561:0.5744161091,648:0.8026016013):0.06582539073,571:0.9141800345):0.04543040654,((581:0.8846628572,616:0.5293259300):0.0903587606,(638:0.8282719459,812:0.9622534719):0.1778878143):0.07890684361):0.05540180993,((587:0.8286766170,676:0.8552213970):0.1190987082,695:0.9393044928):0.09596883862):0.05453796702):0.06820804963):0.1403213314):0.1734086986,(670:0.4189092004,694:0.5262578992):0.6620300435):0.04576455417,((567:0.7291060609,(627:0.5123583638,767:0.4562620992):0.1124602742):0.06052946587,639:0.6299597188):0.1018728398):0.1556264541,569:0.8446619272):0.03804843905):0.0927973667,764:0.7802747881):0.1277088234,625:1.1937206379):0.1472925344,673:1.2595894453):0.9793447539):0.1739609812):0.2351845193,(((((((303:0.8012020431,(809:0.1673603637,834:0.2370870471):0.1635534727):0.1036103901,725:0.4789248276):0.1971999215,(711:0.9442826762,816:0.6884574294):0.8869965745):0.1064696489,819:0.9206824950):0.1349682695,732:1.1747220083):0.08012792102,(794:1.1553749730,815:1.5842236635):0.1643972031):0.2562687861,(713:1.3565198364,715:1.2795463154):0.0822448242):0.9461062192):0.2276606925):0.3191022267):1.30208828,(((((899:0.1546420795,(900:0.3761974738,939:0.3002485201):0.1473882517):1.44739589,(((((((903:0.1748088558,907:0.1603263366):0.1052412597,918:0.2807267139):0.07659932888,908:0.4238583197):0.1277324848,917:0.5845146289):0.1528965265,910:0.4043199616):0.1987363314,904:0.7436833614):0.3649392626,906:1.2579517236):0.4317940794):0.2417479429,(((912:0.4470684325,924:0.8715285550):0.1645430076,922:0.9083408155):0.1952123699,921:0.8794850944):0.6604223179):0.2606314275,913:1.4723054775):0.2640960817,((((((901:0.8321848474,909:0.5501910623):0.1575188231,931:0.5032243619):0.7922281063,((((914:0.0833013547,937:0.0312481666):0.4234083919,933:0.3982150164):0.4421626621,((925:0.2250807278,((926:0.1141820670,940:0.1350083642):0.03483560355,928:0.0477430089):0.2283281467):0.1641036222,929:0.5592080160):0.2503865673):0.1073480765,(927:0.2784393427,938:0.2823072199):0.3514875244):0.8140121399):0.1798553625,(((911:0.6160998952,932:0.6473632798):0.1722945561,919:0.4837290531):0.2237620087,(920:1.0808268545,923:0.5862704460):0.1797860729):0.3971488735):0.380076129,916:2.0206432227):0.1433732527,((902:0.7290670173,905:0.9780137966):1.156757667,((915:1.6154211012,934:1.3884562695):0.4908523097,(930:0.9466602955,(935:0.3360679632,936:0.6231536477):0.5323471873):0.4633192393):0.1425529369):0.1637846774):0.388600532):0.6751531598):1.317524789,879:1.7761255521):0.2049279903,(((851:1.2585018831,857:0.8423001258):0.2416031274,(858:0.3973563460,885:0.6294567719):0.7800588336):1.092653561,(((852:1.8753062496,(((887:0.6958170717,892:0.5554573583):0.1436488123,889:0.9118025153):0.523449571,888:0.8082637673):0.276943527):0.1264216107,((865:0.1632682903,872:0.1601701527):0.1791914598,895:0.2344762265):1.447224098):0.2041489165,((((((853:1.0021585160,(866:0.7464752025,874:0.6995785621):0.3887823842):0.1171567684,859:1.1467794059):0.1059558707,((((((854:0.5661161015,860:0.4031644040):0.1370915441,877:0.6089167094):0.1384968106,(863:0.1686098581,875:0.1857037172):0.2410205459):0.3581098674,883:0.9227140398):0.1875547565,((855:0.4154336810,((870:1.0558425033,871:0.4156472088):0.2683363503,878:0.4508427413):0.1310002014):0.1111834823,873:0.6908701728):0.1748621402):0.230336199,(856:0.6197884697,868:0.5161092000):0.3603247613):0.6221334476):0.1178816508,((876:0.3555684151,881:0.4255948186):0.1726021138,884:0.5473154508):0.6232425772):0.1114337394,(861:1.3135058723,864:1.9593065080):0.4130209967):0.1360066856,880:1.6470971166):0.2302719714):0.1531272573):0.1488060827):0.6619444103,((((((862:0.4026334652,867:0.3532949020):0.1116563504,882:0.3378360675):0.5058301656,869:0.6140148500):0.2341295325,((894:0.2811157044,896:0.1934869589):0.2576000049,897:0.5117164885):0.1911867143):0.2677868336,(891:0.3271978231,893:0.4924962780):0.6121566931):0.1235810051,(890:0.6393194873,898:2.5373448164):0.2067792483):0.1129587664,886:1.3356192468);
 02: -739869.506935 ((((((((((0:0.8182883415,((1:0.4514721458,3:0.2947854710):0.4375843832,2:0.7260415563):0.4466638474):1.075990735,((((((8:0.5049059734,945:0.2943252877):0.1935032842,944:0.4467335995):0.2090581424,(23:0.4773187056,42:0.5904553717):0.1804234433):0.1110947635,(12:1.1082974466,((((31:0.6764310804,34:0.5146452005):0.3195250626,38:0.6545754536):0.1182809243,((40:0.4101688357,46:0.5355043501):0.1641207369,43:0.5885268959):0.3963901084):0.06352649332,33:0.9368865798):0.1065831145):0.0524579974):0.1231519314,(41:0.4948793959,(45:0.4110471060,1073:0.5751931778):0.06115681804):0.316813949):0.4248500352,((((14:0.6156581958,29:0.3842100883):0.1768267658,21:0.7546968105):0.07653951007,(((16:0.5706993605,36:0.6581482458):0.09499458496,(26:0.6940041444,35:0.5687455202):0.3161501788):0.03705585405,(((19:0.4516415985,37:0.4177857190):0.1742409041,44:0.6034145300):0.327935574,((25:0.9733188591,((27:0.4430837520,32:0.6223753181):0.1628067811,30:0.4759750326):0.5087095895):0.369891072,39:1.4416325951):0.7299065169):0.2328955005):0.06962162204):0.09070486617,28:1.0283599768):0.1106200127):0.1896600578):0.1907682433,((((((4:1.4596197148,(7:0.4275947650,(11:0.4882671686,15:0.5135205564):0.06977644287):0.4861967755):0.175870544,(((5:0.8880573226,9:0.7080415787):0.1507267701,(20:0.7223475677,22:0.5021896264):0.6517472987):0.1027995635,13:1.3098817885):0.09585242638):0.1142909868,(10:0.7942055888,18:1.0348155745):0.2893527415):0.07442511187,6:1.0943918686):0.1275779114,24:1.2024323447):0.1333659442,17:0.9910418439):1.079156851):0.2887221434,47:2.5892933101):0.8792167467,((((((48:2.5692170536,((177:1.2278622085,178:1.1425640630):1.253385435,(((((234:0.0414758715,979:0.0447976806):0.8139495079,238:1.2978861728):0.2503873086,235:1.3347394332):0.1616464907,(237:0.9143095043,239:1.0448845381):0.5780048655):0.09739221599,236:1.7075138921):0.4014815158):0.128154072):0.2864049468,(164:1.6862951927,(165:1.6345010159,233:1.6290221124):0.5355530423):0.434519419):0.197776435,171:2.0331321366):0.7711393392,((((49:2.5463455945,(((71:0.4652700428,77:0.6181139570):0.1738614841,(((86:0.3849752292,988:0.4806192191):0.08919781995,105:0.4869689272):0.09352273086,(117:0.7125846216,947:0.4051718281):0.1193964362):0.02593703709):0.09301996287,88:1.0653693678):0.1304831101):0.3034456733,(((((((((51:0.8261777937,(((((68:0.0099405326,950:0.0065289140):0.1421736403,106:0.2202790194):0.2557624936,(104:0.3410646571,953:0.2280670572):0.5505318393):0.06448550364,(85:0.4377058413,981:0.3840850226):0.2310608744):0.06840327052,((127:0.0122419060,982:0.0491024453):0.3617027734,952:0.3051457982):0.1547674199):0.1386971213):0.3163633023,(((52:0.3393028236,949:0.5144673382):0.1191068167,((128:0.4311056050,(954:0.0161552233,983:0.0105202678):0.4073988823):0.1250499695,141:0.5258698275):0.07005820472):0.05100840483,92:0.5799086627):0.07365110868):0.06270603029,((107:0.6236042719,(120:0.5997216534,1060:0.4646839279):0.1807487667):0.09178664386,955:0.6842682347):0.07406701868):0.1913232587,1059:0.3945685565):0.1515317859,((67:0.2889165291,984:0.3600574865):0.07390753922,951:0.3388183465):0.1516838289):0.07990949476,(58:0.3741717856,59:0.8508624528):0.1318159758):0.1495574132,((111:0.4893731567,137:0.4854712983):0.1160908035,(130:0.4635987712,(135:0.4038080294,146:0.5441001523):0.1305156684):0.09586289518):0.1620696788):0.08956543397,(((83:0.4792174708,126:0.4924927389):0.08202591595,89:0.5443162150):0.06749901224,1061:0.5056598452):0.1271323796):0.2536688092,(((((((55:0.4530737736,987:0.3804519668):0.2004226442,((145:0.5670204511,986:0.3434573778):0.118849666,(153:0.6500715322,291:0.8346838706):0.1622463354):0.05773054373):0.05419738582,(((((56:0.4609799213,100:0.4482037629):0.2672580417,148:0.5948165057):0.1524952804,122:0.7035202626):0.0860905963,65:0.4193170218):0.09784482932,(((75:0.3127301359,150:0.7839896081):0.2125038145,((80:0.4196712442,93:0.3211811169):0.1750747865,113:0.3704705240):0.09928509634):0.1498343017,114:0.4071643910):0.05800318479):0.1899478612):0.1854354419,((63:0.4940719808,133:0.5240054286):0.09182675159,156:0.5159737604):0.07811295385):0.06303467042,((101:0.7120421480,142:0.4174431882):0.07549729759,985:0.6811347529):0.04547506662):0.06118565403,((97:0.4918765734,131:0.5390221960):0.1115010553,109:0.7155961231):0.06402091562):0.08771460931,((((61:0.4519466592,118:0.5741846945):0.1770374754,124:0.5929956583):0.0823331203,((103:0.4050367429,149:0.3498628149):0.6662963744,116:0.5174343470):0.06955692843):0.1244536854,((66:0.3937456552,82:0.4366757053):0.103720622,119:1.0919458372):0.1659703104):0.1099359641):0.06086879697):0.1795219645):0.1228303839,60:1.2610325019):0.1748319979,(((((((((((((50:0.4388373864,(96:0.5765943365,147:0.6919110757):0.1843541361):0.1681909087,(53:0.4124490862,70:0.8283833626):0.1177472402):0.2827492505,(57:0.3864668464,946:0.3941943643):0.2280404439):0.05541074584,(90:1.0392171588,138:0.6611249350):0.09534135657):0.05003960995,((84:0.5126377512,125:0.4504479096):0.08803894758,((91:0.3164460833,948:0.4665958672):0.1850443895,139:0.6020955074):0.06086678577):0.0562250919):0.04307074993,(69:0.5988214484,98:0.6469956545):0.1208336321):0.05884934207,(79:0.8708058521,(99:0.6250620795,115:1.4159455596):0.1331782059):0.09644587011):0.1353263596,((74:0.3947754981,140:0.5454489808):0.2862817663,(143:0.7688839541,151:1.0112737597):0.5723909553):0.1013740725):0.09594863159,((62:0.6319708545,121:0.7357585402):0.1876499236,(((87:0.3751440213,1063:0.4678816555):0.1261096857,1062:0.3785510944):0.110133621,112:0.4603073748):0.4275067672):0.1138072417):0.06594763191,54:0.9245313554):0.08406265356,(((64:0.8808096635,123:0.9494854558):0.3855842034,(78:0.5098782485,136:0.5883777007):0.3358463256):0.07461559402,298:1.2911295246):0.07286936):0.04547753223,((72:0.8920296979,108:1.1696264614):0.132892699,(((76:1.7583945464,95:0.6255275859):0.3265296979,161:0.7054537777):0.1237823793,132:1.2769792273):0.07131237018):0.102711993):0.0650408744,(((((73:0.3485754469,155:0.3323582053):0.3081314263,(110:0.2975673251,157:0.4464953829):0.2018545935):0.08171930698,((129:0.6806869256,154:0.6766126017):0.3376112945,(159:0.3751906598,163:0.4424975503):0.1049083643):0.1681928633):0.05225886647,152:0.5515241457):0.1444182857,(((((81:0.0310983711,980:0.0651027078):0.3115849937,134:0.4525516986):0.4439979979,102:0.9111441390):0.06085354587,162:1.1590990142):0.08214524563,94:0.8066942862):0.1265797518):0.2727570869):0.1433799738):1.52617245):0.3618919841,(((((168:1.1465644103,169:1.1964354509):1.068151067,284:1.2211593017):0.8721968673,(((((((((((((179:1.0276899669,215:0.6046844277):0.4184414195,(((((188:0.4186422023,201:0.5370931544):0.06520289347,226:0.6716412504):0.05579170199,196:0.6200169476):0.08508782178,189:0.6614653037):0.164554917,224:1.0088607315):0.1501638148):0.08529846419,191:1.0574060331):0.0804673699,(((218:0.3701320025,222:0.4805491703):0.1886960642,219:0.4198099252):0.1463764985,229:0.5205519398):0.3901610234):0.07855299676,(221:0.3980998817,(223:0.4253248426,232:0.3971176899):0.2692948161):0.6438432659):0.05067660126,((((180:1.0744936675,(187:0.7417741506,192:0.5524760916):0.4234664883):0.1979906848,(190:0.4781105259,197:0.8693202012):0.1154602482):0.1604026993,227:0.8897938036):0.1003605802,((((199:0.7992398787,211:0.7295309785):0.2657836004,209:0.7345945127):0.3638702632,207:0.8085964143):0.07642780307,(202:0.7527721404,230:0.4406818587):0.5513059227):0.1021924966):0.1260287917):0.07499919039,((((183:0.4454998666,942:0.3543131826):0.222463068,217:0.4340864308):0.314967905,186:1.1868529724):0.2055727076,216:0.8379100214):0.1692523413):0.1119494409,((220:0.4168739260,941:0.4093722796):0.3022033153,228:0.8452467261):0.4078837614):0.09973781148,((198:0.4244638391,205:0.3564422703):0.5802260781,231:0.8560365584):0.4756257283):0.1685505504,((((181:0.4566837506,185:0.5403827062):0.3602756705,(193:0.4379457754,194:0.5531455678):0.3921136913):0.09530133152,(212:0.6451393074,225:0.8401406942):0.05800356255):0.1149121944,182:0.6967602264):0.5488814037):0.3713357721,(((184:0.7972786844,195:0.7958555337):0.1252271814,(((200:0.5062538041,208:0.5221422374):0.1280073469,214:0.3698866732):0.5609044101,204:0.9474339061):0.2498380582):0.2591541572,292:1.1029804993):0.2937568805):0.2586378711,((203:1.5481866312,388:1.6015343844):0.2996107531,(206:0.9140823637,((210:0.3920071097,213:0.6491297770):0.4292809149,259:1.6059165973):0.3951596615):0.1445770576):0.4320486172):0.8758810109,((258:1.3802188779,(((260:1.4314012525,(((261:0.6292691206,263:0.5985885159):0.2091247588,262:0.7476095109):0.9039409017,265:1.5294034852):0.3524497866):0.2235003085,(((((266:0.6995037386,(((280:0.3583448584,1091:0.3734684278):0.1164771278,(1008:0.5490887187,1009:0.4925351545):0.1585091102):0.0588779982,(285:0.2649651280,426:0.5871285544):0.08311577158):0.127358004):0.09573066118,270:0.4880686525):0.1085625461,(289:0.4430987782,(310:0.5769668434,445:0.5722432205):0.1392899208):0.6061756326):0.07141203417,((272:0.9456608575,(319:0.3889879872,1092:0.5279135885):0.1929623554):0.2326943891,818:1.0336206227):0.141512374):0.1749601881,((268:0.6285700820,277:0.8495335728):0.2695064566,(((271:0.5100858371,(278:0.5126509008,281:0.5690277102):0.1845807746):0.1939282608,(275:0.3050875961,357:0.7756602122):0.06855150624):0.185489464,287:0.4087365524):0.6609361782):0.1075421229):0.2955157892):0.1588639972,(264:0.9116520636,(267:0.5770839164,(400:0.5827599718,943:0.3037674218):0.5784048026):0.4184583803):0.8254803496):0.08205789858):0.1047725257,330:1.4743536671):0.1713092022):0.1596588747):0.03462111304,(((((((((((((176:0.4213723016,301:0.6576279937):0.1756370679,442:0.4407544258):0.1051196654,(290:0.8309761713,((315:1.1447766610,430:0.3441327965):0.2340650678,369:0.7957117475):0.2496289089):0.2622185883):0.1092301408,274:1.1466343236):0.08155577849,(333:0.6725882544,396:0.7644844319):0.1702867916):0.03599975882,(((((((282:0.3847747802,(394:0.3164851074,(1083:0.5479241877,1084:0.4269787973):0.04878717914):0.09442949816):0.7907477853,423:0.5901835328):0.2247594109,((((304:0.6108382291,(976:0.3502529914,1079:0.4698421293):0.0799062594):0.1156331815,377:0.2860570991):0.1014704035,366:0.7265985180):0.2880724677,1015:0.4795569855):0.0613217022):0.07029012672,(306:0.9224642257,1014:0.8156619156):0.03684530305):0.3365106264,338:0.4625797306):0.06858110667,(383:0.7046222854,((402:0.9390100420,405:0.2655629623):0.411027117,1023:0.6362641759):0.1129195174):0.09628682327):0.06134295684,((((293:0.5081070826,740:0.9145453552):0.07915922531,456:0.5968437647):0.2729620224,444:1.2107927379):0.147985113,((370:0.6327758890,412:0.6797807697):0.2873537957,(374:0.6005934440,(438:0.2249620101,978:0.4175604307):0.2646351051):0.07621084899):0.1048918313):0.2108979079):0.1545583761):0.0533877331,(((((269:0.5599789747,977:0.2773199089):0.08891238575,446:0.6423989681):0.15120107,(((((324:0.7753999032,417:0.6307907034):0.06214715288,(408:0.5215699817,1027:0.6244945515):0.1010697307):0.06510703168,1013:0.2928825719):0.1859200232,(395:0.8613231078,425:0.3768880939):0.1613680587):0.1174305278,((((367:0.2189594263,452:0.4736653241):0.2271567378,1087:0.4155533975):0.08849642334,1019:0.3626995323):0.09819701847,435:0.5989809038):0.3487663112):0.1373040651):0.1663681167,(((309:0.4366362797,(320:0.4224084914,359:0.3840938216):0.1795130837):0.05187324728,436:0.3131286658):0.4041753421,323:0.5588649816):0.1018305186):0.1237852578,(1018:0.2722684681,1020:0.5402042093):0.3461992672):0.0675900115):0.03669591183,432:0.8024905925):0.04536042697,((((((318:0.4442715341,440:0.3628091608):0.1038963862,1016:0.5088935834):0.2012870038,1086:0.4588885064):0.1128418099,437:0.6752937329):0.05365824364,403:0.9291643943):0.1830422154,((350:1.1743041124,375:0.5602660241):0.2373407534,361:0.6323585950):0.1861155618):0.04618064155):0.1221241054,(((((((279:0.3574763160,300:0.5606074426):0.279118925,973:0.2795291799):0.1334713613,381:0.7979766385):0.08524484965,380:0.8632689030):0.2306974715,((325:0.3656476431,1078:0.3964096237):0.1211382004,(((((335:0.2274498408,1075:0.4323049553):0.6575741175,(1026:0.4241895564,1080:0.3029490999):0.1268788493):0.1345315217,347:1.0965788167):0.07095937457,1077:0.4628373359):0.08218675138,((((345:0.5594628869,(774:0.3635367199,(969:0.3884163195,971:0.6650551337):0.06172105464):0.1890783162):0.2152949292,(392:0.5035022411,406:0.5300285882):0.1491897132):0.0741766657,(((401:0.4162547655,(429:0.2644856521,1074:0.6069176740):0.09737219121):0.08276507378,410:0.6626788147):0.2943897068,967:0.4484079123):0.08611225042):0.1722141756,(354:0.3402297412,(965:0.2918139397,1017:0.4222723432):0.1148560232):0.4057382636):0.07297010156):0.1367510503):0.3646315066):0.07034221952,((((((321:0.6126259384,336:0.3246253930):0.3797269933,372:0.3576479500):0.1087123809,1010:0.5246874136):0.4060607575,((331:0.2923069671,1024:0.3628920258):0.4511319435,451:1.0340193808):0.1082289101):0.0944206947,(((360:0.5389253621,972:0.2667371969):0.2977491402,415:0.2871240646):0.254281009,1082:0.3828403925):0.0810292323):0.3237390149,(((362:0.5981363779,373:0.6002897931):0.1171674077,404:0.9288089357):0.1300910768,461:0.9627548647):0.4905406647):0.142727548):0.04003370767,(((317:0.6616669527,453:0.4742696927):0.1145953877,449:0.6309494068):0.2979723024,454:0.7618774897):0.08591010336):0.06011894989):0.1042422678,((311:0.5545645649,371:0.5552916300):0.3984072618,((339:0.4378657980,353:0.3520497825):0.5307844285,443:0.9561158672):0.2953054197):0.1858142489):0.06556282191,(((((286:1.1460821424,(((((294:0.5473347069,1090:0.4137528312):0.04499686252,297:1.7189011304):0.1345793166,((295:0.4178051908,296:0.5296792428):0.03506235359,1081:0.5334155786):0.2668326205):0.08497972255,439:0.6987891689):0.0885281634,382:0.6889813477):0.08870150936):0.2901208371,(((((((((((288:0.2983777432,358:0.4935231973):0.2985200523,(332:0.2928563788,368:0.5619580411):0.06710710628):0.5643295801,(316:0.3943492685,352:0.5633525402):0.1313634409):0.2268213477,(334:0.3198172226,431:0.9084217481):0.1378902691):0.5820708516,((391:1.7894439649,(420:1.1603723905,((441:0.3070274260,(974:0.3559986408,1089:0.3457547086):0.09309915417):0.1039268262,459:0.3950237280):0.3707928132):0.1154915067):0.1282183218,(((447:0.5943275486,(1021:0.4191496024,1022:0.3066873736):0.09616557653):0.2235829755,448:1.1099167377):0.2315625787,1012:0.9445496172):0.1086474443):0.0709370836):0.02876295902,411:0.5214256909):0.0402290021,460:0.7657214635):0.04097012995,(355:0.7197188217,1088:0.4941589284):0.18293822):0.1075422344,(((((((314:0.4181549804,975:0.4489635861):0.5569697092,(((((340:0.5451361105,(389:0.3589077791,424:0.4133500990):0.07814913913):0.3204829173,356:0.3854851681):0.07710040426,966:0.2826557694):0.06419274751,(397:0.4141567288,457:0.4939002020):0.2233738606):0.06098542751,((344:0.3025977128,379:0.5671231540):0.3940451311,413:0.6837738319):0.0660670183):0.3326094059):0.1139314958,390:0.3871891770):0.1238039318,(365:0.5932495510,(968:0.4722334011,970:0.6631150283):0.1725606902):0.2015832251):0.2957479909,(393:0.6743760390,1025:0.5347400915):0.187826943):0.08613252114,419:0.6218973854):0.08441130801,1085:0.6529222447):0.08566519682):0.1390673148,(322:0.6475681258,(342:0.5470910581,(427:0.8104972804,806:0.7844042630):0.1376820254):0.07944730198):0.5623719227):0.1073160555,327:0.9703990430):0.1003775088):0.04804724038,((299:0.7869412257,(349:1.0959281694,((((363:0.4812802697,(387:0.3216921745,1076:0.4466773058):0.09336028732):0.5173852248,399:0.6489851858):0.08888904086,450:0.7809472297):0.112748726,378:0.8573865758):0.1120206225):0.07983850734):0.2263183958,455:0.7058031908):0.1921992346):0.0577947694,421:1.1015894335):0.02539015789,(((308:1.3684124505,(409:1.1844104318,462:1.1832606936):0.1420848519):0.3270840277,(((312:0.6086181275,((351:0.4856277177,407:0.3858297898):0.07021936109,1011:0.4492209206):0.2322291632):0.1701182831,346:0.5829156434):0.1052619371,(((328:0.7966773508,422:0.4317081208):0.08337574879,(416:0.4315164459,964:0.4047631693):0.2827819608):0.1496285381,458:0.5436936000):0.1389964797):0.2848696974):0.1104348089,(384:0.3005915175,418:0.4577831980):0.8603876496):0.09846744328):0.2871849643):0.279701898,((((276:0.8732971431,((376:0.5900356494,433:0.3452279321):0.1719356432,434:0.2857772731):0.08413254181):0.06887667206,((((313:0.5201871730,((329:0.1688899559,337:0.2303988712):0.3797228159,414:0.4022308643):0.05990403851):0.09992715487,((364:0.4760291505,398:0.2927642108):0.09143075274,385:0.8866176129):0.1260901972):0.1115078003,326:1.0451033531):0.1128441704,348:0.6154945746):0.09394211574):0.3899865923,677:0.5993749730):0.1728898774,(343:0.5155184070,428:0.9529331600):0.09498040769):0.3934240971):0.9656837777):0.1968903155,((172:1.9841726668,(((174:0.9431883339,283:1.3177449842):0.3682812567,((175:0.8531600185,848:0.5150152509):0.5427649236,(729:1.2889996395,784:1.2713515812):0.3927765348):0.2510044478):0.1635626748,273:2.1463207421):0.3177617007):0.157513052,(302:1.0172799969,307:0.9101324744):1.060959079):0.5228857568):0.1558349258):0.1417881933,(((((((((((((((((((144:0.2602208662,1058:0.1454285031):0.1067668827,765:0.1851299691):0.03387889213,((994:0.0819201139,1030:0.2019316158):0.03755592646,(1040:0.0524562562,1051:0.0146913899):0.1312485069):0.2669235901):0.03626402623,(999:0.1496104977,1043:0.1480487536):0.07394881708):0.4453682897,748:0.6057169357):0.2024333436,((474:0.1901700507,(((959:0.1010888314,(1041:0.0541080646,1050:0.0057798034):0.07374200871):0.1028636728,1052:0.2116404085):0.04359435929,(((989:0.1869320185,1044:0.1161048946):0.03604386405,1028:0.1446880831):0.08760976753,1057:0.1615076875):0.05023765139):0.03783048798):0.5938581827,780:0.4767339909):0.08403924066):0.09909731121,(((710:0.3466335192,(997:0.1269975378,1034:0.1240350020):0.06253775881):0.03651303746,842:0.1766530828):0.4571747251,749:0.4137393297):0.1485749846):0.05576476894,(((((((706:0.1651260826,((712:0.2889570636,(847:0.1278000391,((992:0.0588398222,1049:0.0342914252):0.06213841735,1046:0.1093770705):0.06134414849):0.04943719974):0.04842639972,1056:0.1173538963):0.07332464848):0.08734844966,991:0.2100890386):0.04715001789,1035:0.1655191245):0.05338643325,762:0.1064952511):0.3725685838,731:0.3809726817):0.1194822197,((((((802:0.0411480495,957:0.0693779282):0.07946730842,1047:0.0317952604):0.2991688572,996:0.2291743622):0.03636065877,(824:0.0968478520,1053:0.1009199793):0.1314354899):0.0559375978,(1029:0.1592872089,((1036:0.0000029957,1037:0.0111802803):0.1354910631,1045:0.0754323493):0.04838082998):0.04384615231):0.3625061764,825:0.2862459423):0.3197399417):0.03571328455,(763:0.2790614864,(788:0.1838804952,((956:0.0774191432,1038:0.0859949467):0.04675895043,((((993:0.0648212106,1042:0.0332221370):0.08472097454,(1054:0.0975527015,1055:0.0603450701):0.05467300783):0.04287895842,(1031:0.0688328038,1048:0.0874929115):0.06111589853):0.02139731779,1033:0.1087917449):0.09447184334):0.0459713814):0.3752746576):0.2207356781):0.04047839664):0.1645304349,(((717:0.2045564119,787:0.2069665156):0.06027059311,756:0.3832366299):0.1855940139,(810:0.3441707265,998:0.4465078681):0.08236077609):0.3354908605):0.1915986726,((((158:0.9371682889,775:0.6982346211):0.04876699349,790:0.8362266822):0.07129642265,(513:0.7769070667,722:0.8546913927):0.1358262841):0.07676506815,(((((652:0.8658599781,766:0.7677919564):0.2318493174,(826:0.0746869574,958:0.0816853114):0.4434392312):0.155634698,(760:0.4239310457,827:0.7490643003):0.0925587633):0.100656656,(704:0.6625911546,837:0.5910750387):0.08269289802):0.08330718436,672:0.9874013808):0.05475250984):0.02950225504):0.03802944086,((705:0.6599160361,805:0.5806992882):0.1328897836,((833:0.2031752947,835:0.1745809326):0.1081137107,1001:0.3537269637):0.2623494414):0.08092308914):0.03701185286,804:0.9351085426):0.04217190252,((724:0.6463395736,(((726:0.5612010323,((758:0.1831631908,961:0.3445001884):0.1144425742,(811:0.3613453900,(990:0.0352712791,1039:0.0471642333):0.09899063596):0.0891455135):0.06916812664):0.238171909,((742:0.3838792207,1032:0.4804338957):0.1286797685,782:0.6361073247):0.1446887736):0.4909159194,792:0.6397185086):0.1070947152):0.084624671,(741:0.7450470210,(768:0.2766894065,800:0.4792166070):0.3968659772):0.06713069186):0.07190269312):0.100858368,(((707:0.3763666603,(736:0.5359200373,772:0.4495705580):0.1923171503):0.1149557898,820:0.5338862688):0.3753722284,791:0.9006029524):0.3105934381):0.142101802,(720:0.3431419745,1000:0.3508889845):0.5516390168):0.2206133283,386:1.4375111604):0.2084422843,((((((((((719:0.5202715296,845:0.4296145476):0.1089704405,738:0.5498045903):0.06739285463,734:0.5589258953):0.4675457584,((((727:0.4568274142,750:0.3470293984):0.3314019217,844:0.8200808757):0.1507425118,(733:0.7676041032,843:0.6611392737):0.1455450257):0.05559340158,(((739:0.6903088351,(822:0.4953169093,846:0.6706760704):0.1144666952):0.07416853504,781:0.6069103715):0.139565629,840:0.7831408182):0.1097201513):0.1503538748):0.121266535,(755:0.4857678996,(821:0.4914266328,831:0.5260062956):0.08199269988):0.3894165201):0.5738675801,((((723:0.6903893433,(((728:0.4230355469,751:0.5162773499):0.1115583956,752:0.5165760988):0.1270036969,796:0.8804234668):0.04582321719):0.1291491302,(((730:0.4339941253,836:0.6243311035):0.1327717817,830:0.7095005266):0.1668441695,793:0.7810785913):0.1468182502):0.1087302643,(746:0.8856642702,814:1.0281211166):0.3831585112):0.0812156016,817:1.2845744092):0.02590358982):0.09916652483,754:1.2642157303):0.03743028413,(807:0.1302940943,995:0.2158421613):1.222550422):0.07965621879,((786:0.3705973620,839:0.6786784276):0.5817110357,813:1.0338820595):0.1890831406):0.09406664602,((721:0.4515974086,801:0.5407600818):0.3293890227,753:0.5578496399):1.659582777):0.0803423951):0.1997867279,(((((((160:1.2781646144,509:1.0029497665):0.2068657266,((((((249:0.5191874542,253:0.5600985076):0.1773894852,773:0.4718700730):0.7102576487,508:0.7549493317):0.1411034422,527:0.9450426068):0.238687078,838:1.2632992405):0.1256880741,(((512:0.7859483230,519:0.4116564966):0.8623182953,528:1.0174665423):0.1051806339,((515:0.6857209131,516:0.7746979550):0.7440504607,(517:1.1205041429,518:0.9213064600):0.2954422769):0.1003022083):0.1972598792):0.06979987564):0.1205762987,((505:0.9546556178,506:1.7986619168):0.5576337666,714:1.5351407829):0.05895892811):0.1169852329,(521:0.9818944621,828:1.0020267839):0.7552124258):0.6279473699,(((((166:1.7101255012,167:1.3029823486):0.8036400816,797:1.7387246754):0.4355674187,((((250:0.9765370708,823:1.7525470137):0.1894941236,252:1.8511220327):0.4940011407,(251:0.9446665775,829:1.5379439652):0.9890752007):0.1513967364,(507:2.3797466726,(514:1.2351839336,(523:2.0024299074,708:1.4957561015):0.111288859):0.4136125656):0.2154311641):0.07201492717):0.2200368449,((511:1.9072991085,564:1.8637851428):0.3284673874,850:2.7873406929):0.1112937487):0.1677649846,(((((((170:1.6766716971,716:1.1076796788):0.3396811777,469:1.2979312010):0.2061992197,242:1.2579462174):0.2167861739,478:1.6441613319):0.1055905851,((((240:0.4624283293,241:0.4393650519):0.7628521826,244:1.2694613648):0.302271789,(243:1.4326856802,(247:0.5794730887,248:0.4124887952):1.075391702):0.188102517):0.1688587009,((245:1.0503264869,496:1.3670634642):0.2673357988,246:2.0068091904):0.2915349671):0.2403477801):0.1727765162,(479:0.3349040935,(1093:0.3546444256,1094:0.2802679138):0.1272968424):1.660180779):0.7804103464,(((((256:1.1547927733,482:0.8211005791):0.6168830521,(484:1.0039278130,499:0.9103047467):0.8142059394):0.1764316402,((((((464:1.0278872351,466:1.2794754880):0.2606020387,((477:1.2619838497,485:1.2662627183):0.2631589784,500:1.0456525926):0.09901653053):0.03892024438,(490:0.5851221753,491:0.4266746450):1.868697851):0.09818142529,(((((470:1.3796546037,480:1.2052470205):0.1411932363,522:1.5513504324):0.1782001621,(488:1.2866540533,(497:0.9362609549,498:0.9768551743):0.1971555052):0.2090249077):0.0990794674,((473:0.4256032087,504:0.5998935754):0.9361708631,486:1.1562294042):0.1851310251):0.1400808668,((471:0.4940438613,472:0.6594361006):0.1051664983,475:0.8641648722):0.3953035633):0.05972326472):0.00929279305,503:2.7381140319):0.08264686246,(((((((467:0.8509852256,493:0.6612162357):0.06860462267,(492:0.6761229152,494:0.8600178021):0.09834563236):0.05890407082,495:0.8389075458):0.09917319062,502:0.7348534928):0.2406166044,((468:0.8276516535,476:1.0247337430):0.1616532838,(489:0.5307799602,501:0.6395356290):0.496764666):0.1720569235):0.2200035415,481:1.4436750985):0.07719378155,483:1.3449832520):0.1129696493):0.1085427686):0.3005463139,(463:0.7660604186,465:0.5181331238):2.303405088):0.1906829696,(487:1.9222649583,510:1.1139642998):0.7317565116):0.1935159307):0.1792304507):0.1137993844):0.08448185544,(173:2.5670757508,((254:0.9720323939,255:1.9589193363):0.2959017639,257:0.9957425230):0.6747720018):0.672971668):0.2194058852,(((((((((((((305:0.9363226125,(((560:0.4135404675,778:0.7705767361):0.03519311943,661:0.5866882059):0.0765385319,(653:0.4879624830,1006:0.7299394616):0.1093913719):0.04705742543):0.06664356298,657:0.7529005676):0.06251843033,703:0.8823623702):0.05179634689,((((((539:0.7886088676,(674:0.3241830817,1068:0.3959577832):0.3930386739):0.1879021751,593:0.5787390668):0.1490438398,(583:0.4725248552,654:0.5593988089):0.2133858371):0.05442584487,(666:0.8100175495,685:1.0683603510):0.3701164716):0.1285740619,642:0.6628766857):0.1678355795,(565:0.5976220170,849:0.7294939739):0.1744587669):0.2125504443):0.06632940984,((((((341:0.4841910715,1070:0.5094225730):0.2417733164,631:0.7510590202):0.02477269218,(602:0.3878971960,683:0.5251277262):0.2042623821):0.1099927391,556:0.7137905192):0.2983009994,841:1.0493587765):0.1260466122,609:1.0456694736):0.1242066135):0.05618604994,702:1.0074085444):0.07829280082,((((525:0.3457714159,551:0.8248094266):0.1268155474,640:0.7506034083):0.2862382907,(((610:0.6392744562,770:0.8488939592):0.04803513127,647:0.2777929847):0.3922545581,646:0.6588987478):0.1365628451):0.2579082684,(529:1.2548397705,(558:1.0265309019,585:1.0418199806):0.08064456453):0.07209845686):0.1364982501):0.05322446664,((606:1.0892650325,658:1.0005784960):0.2029693659,678:0.9616311485):0.2007080539):0.06349549575,569:0.8446251699):0.03984931559,(((((((((((((((520:0.7093470803,553:1.0539105826):0.03175680523,667:0.6118099158):0.1578269886,(((((((537:0.4086016914,(624:0.4936793323,660:0.6897971210):0.1047977393):0.2455867307,744:0.6236189200):0.07878957247,(579:0.7450331638,679:0.6619559123):0.1143469977):0.03833369136,(((577:0.5773833682,798:0.6110079476):0.04533156493,611:0.2873673946):0.06910962706,1065:0.2828107305):0.09221872216):0.04996166695,682:0.3657339654):0.03084195904,(626:0.9343608303,669:0.5703628180):0.1411900459):0.05594088168,(((554:0.4090870097,684:0.5621944038):0.6306057815,663:0.5619948009):0.1046690838,((584:0.7696505714,614:0.6921350814):0.1295453637,644:0.6554076991):0.2200074153):0.04074840933):0.07496137506):0.1143656336,(573:0.7321686531,699:0.5612624817):0.3560099914):0.09641656002,(568:0.6939495885,(633:0.5514020141,636:0.3445666707):0.9394001918):0.1149703061):0.0894713094,(((526:1.3980411717,((544:0.2720928235,570:0.4676626975):0.1576424393,662:0.5530106486):0.04099574975):0.04267081407,(645:1.0670904620,1005:0.6175152080):0.1151831231):0.0896688766,(621:1.0832105223,(693:0.7436214252,709:0.9324140014):0.07785599972):0.07645086196):0.1114185525):0.05664845461,(((531:0.5890037786,718:0.4804565495):0.2272906605,743:0.6849240284):0.0952819382,((((600:0.4709812213,1007:0.4395982452):0.1192133932,(668:0.5739819254,803:0.6653910322):0.1001411857):0.04826879737,(701:0.4562435018,1066:0.4814329919):0.04296852708):0.06164277632,(769:0.5325697626,789:0.5881575925):0.07159868079):0.04781846087):0.04627518246):0.04542346186,(((524:0.7670480577,548:0.5563040239):0.08578271713,((550:0.3704850151,759:0.5001127358):0.06301540958,(552:0.6447498069,(((((562:0.5860597133,598:0.7630845616):0.07442096994,(634:0.4476815843,795:0.5003518568):0.4234350928):0.06882095531,637:0.8826273948):0.1019514622,622:0.5539098478):0.046390739,((613:0.2450556518,737:0.5845086537):0.1020114015,((641:0.5237626369,656:0.8742330431):0.1314938374,(808:0.7145098412,1072:0.2186278312):0.1045794736):0.06384338491):0.06729994808):0.08406256676):0.1276336349):0.1087853403):0.05603866902,(((((((540:0.5994709679,771:0.6210484813):0.1843887526,785:0.3640496869):0.08327465015,(((589:0.5309597829,1064:0.3580086091):0.06894177928,596:0.4613440130):0.06749006127,(700:0.6147381322,1067:0.6374389958):0.1221381132):0.04658911308):0.06370732631,(((563:0.6476109201,799:0.4077617859):0.05982538843,(((576:0.3850870406,675:0.4426851906):0.4750353903,757:0.5755932560):0.07639517731,659:1.0369306542):0.04375746237):0.06227623488,((623:0.5433879897,643:0.6601348739):0.09123927055,(630:0.4231825876,1002:0.4478796752):0.456383138):0.0927802727):0.02970641189):0.06286334543,(619:0.5169881980,692:0.6227789996):0.2036527127):0.02896884554,617:0.5783964864):0.04973775227,(632:0.7991032786,1069:0.5590815242):0.1403406354):0.05730495148):0.02314709614):0.03305243808,(((((((535:0.6899858846,((((566:0.5055085492,575:0.5056427296):0.04579980119,582:0.5167125488):0.05461415875,(601:0.7260554853,(618:0.4928240637,1003:0.4714223446):0.05693618804):0.05051063763):0.1266848711,(574:0.4729606309,594:0.5544394723):0.118903233):0.1198861106):0.1248597832,607:0.5475958010):0.05842674063,629:0.8489012791):0.04240163261,((615:0.4347593362,649:0.4551314804):0.2025957107,((655:0.4941316122,735:0.4275741612):0.1529659765,689:0.6309938065):0.2148765373):0.06939944376):0.07212778173,(691:0.7213296344,696:0.5737636626):0.1036593974):0.2679239848,(557:0.7958521175,960:0.2853349095):0.07343786827):0.05199335922,(((((543:0.5362908720,664:0.6267496052):0.2231227682,(((590:0.5016970674,635:0.3362115904):0.2446895311,779:0.5958535474):0.1054156226,612:0.3920856678):0.04734421882):0.1643773344,776:0.5138036390):0.2706948478,(((547:0.7063467814,(549:0.6302938858,597:0.5190790032):0.0962482845):0.0678132784,(555:0.5939846582,680:0.5276650210):0.09865947028):0.05454249667,559:0.4830218755):0.1387275394):0.1226108999,671:0.5959750902):0.08208617692):0.05974826845):0.03954172888,((588:0.4427239523,(595:0.4498057794,(747:0.2659311218,1071:0.3210515129):1.107791268):0.1251830904):0.1592589447,604:0.7320156810):0.08510510904):0.02325976698,681:1.0311086937):0.03289430861,((((((536:0.8700738625,783:0.5165244294):0.1650157252,((580:0.4212100840,761:0.4954357620):0.2290263242,745:0.4138430580):0.05736658182):0.07895781768,(546:0.4004349038,697:0.3849579327):0.2485406803):0.0612308356,832:0.5547172865):0.09354579272,(((586:0.6436937878,591:0.5126348671):0.1852716826,592:0.6038855764):0.1245956517,650:0.7719712968):0.07903221874):0.07073602255,608:0.5965924906):0.04633657633):0.1400626943,((((530:1.3680561550,((541:0.7780438246,698:0.4709215063):0.1656475582,690:0.5092216090):0.07751895332):0.03858888402,777:0.7821513099):0.06696523174,620:0.7122442403):0.09231518183,(((((((532:0.4697179636,628:0.5819378747):0.1247029626,((533:0.5058410608,(651:0.3962520991,1004:0.7177899538):0.07942553915):0.2333512202,665:0.5314534759):0.06143131645):0.06472300475,962:0.4628721742):0.03868856164,((578:0.6227910676,687:0.5865562923):0.04711377484,688:0.6012076071):0.08358595901):0.03891676307,(((534:0.6818188331,605:0.4503604878):0.07850135488,686:0.5413546895):0.07194249089,((538:0.4982276472,603:0.3984027710):0.1407082842,(542:0.6290811186,545:0.2766583242):0.2570453389):0.05653832969):0.0866706756):0.04284597262,(((561:0.6006411659,571:0.8662721392):0.07965514313,((581:0.8831225298,616:0.5254371837):0.09205234776,(638:0.8307496884,812:0.9535411912):0.1728860194):0.08330551502):0.04427827092,((587:0.8273369114,676:0.8544180099):0.1345328752,(648:0.7609275606,695:0.9005437359):0.07317118968):0.09285707832):0.05791166776):0.03655140932,((572:0.8096839339,599:0.6902411881):0.1325369992,963:0.6906637546):0.2451624702):0.03919868266):0.1393296844):0.1626432158,(670:0.4228025326,694:0.5213156899):0.657417504):0.03818894064,((567:0.7109166851,639:0.5814331673):0.08259952931,(627:0.5198082681,767:0.4519464108):0.1264509866):0.1118670498):0.1745770944):0.08394732367,764:0.7759191243):0.1281474787,625:1.1954097205):0.1404567689,673:1.2551839171):1.00458455):0.1670790438):0.2585376964,((((((((303:0.7997056013,(809:0.1670965415,834:0.2365432978):0.1637933634):0.1032774377,725:0.4783027347):0.1984934852,(711:0.9433683204,816:0.6879089848):0.8872487249):0.1037141407,819:0.9215918262):0.1296074871,732:1.1779369116):0.07916039015,(794:1.1546250555,815:1.5831156155):0.1693087138):0.2610003599,715:1.3269375795):0.06140117683,713:1.3735919847):0.9021398022):0.2177502604):0.4293291013):1.219704895,(((((899:0.1552672571,(900:0.3757429519,939:0.2996609330):0.1462848307):1.448427519,(((((((903:0.1744967382,907:0.1600842548):0.1051889388,918:0.2802871133):0.07658486911,908:0.4230413338):0.1273260073,917:0.5834858935):0.1537717668,910:0.4028701614):0.1992770971,904:0.7407597997):0.3621424962,906:1.2576514305):0.4263420601):0.2392496287,(((912:0.4491081370,924:0.8678964909):0.1627462455,922:0.9085930609):0.1898737598,921:0.8834869635):0.6616095078):0.2717884457,913:1.4692371840):0.2695133904,((((((901:0.8289023766,909:0.5509648108):0.1572668838,931:0.5015670880):0.7892675707,((((914:0.0832010575,937:0.0311514822):0.4228119315,933:0.3975397702):0.4411446086,((925:0.2243392739,((926:0.1140134316,940:0.1347692025):0.03474096742,928:0.0477128534):0.2283728251):0.1643829292,929:0.5580294470):0.2507183895):0.106658996,(927:0.2767655379,938:0.2831836959):0.3510830247):0.8114466415):0.1773051933,(((911:0.6162236991,932:0.6447312199):0.1682936578,919:0.4847278347):0.2282592763,(920:1.0808145975,923:0.5818108966):0.1789525992):0.4122866048):0.4386439488,((902:0.7256394434,905:0.9801435106):1.165588799,((915:1.6108078309,934:1.3944344498):0.5062795279,(930:0.9481501390,(935:0.3359497674,936:0.6208018671):0.5258965291):0.4515821557):0.142547632):0.1635004962):0.1405870395,916:2.0011960240):0.3116241282):0.6560579347):1.408269837,((((851:1.2567026554,857:0.8416291849):0.2374844263,(858:0.3979157520,885:0.6285225556):0.788683271):1.072530384,(((852:1.8709816929,(((887:0.6954371734,892:0.5542294060):0.1408678647,889:0.9135130163):0.524395773,888:0.8062258156):0.2749537833):0.1286785817,((865:0.1626867812,872:0.1606116249):0.1795038327,895:0.2333627397):1.448518024):0.2104431408,((((((853:0.9979087434,(866:0.7455784008,874:0.6985049119):0.3893716666):0.1165302761,859:1.1469332937):0.1056702762,((((((854:0.5652051498,860:0.4026234730):0.1371172441,877:0.6079244122):0.1372867277,(863:0.1683423703,875:0.1853711864):0.2413891431):0.3576607001,883:0.9213857399):0.1857368254,((855:0.4148651427,((870:1.0555138309,871:0.4147308165):0.2684042713,878:0.4498848151):0.1309024901):0.1111549334,873:0.6896924503):0.1758978743):0.2301491395,(856:0.6203321942,868:0.5144952866):0.3606638496):0.6217038324):0.1177371301,((876:0.3546701104,881:0.4250546590):0.1719506215,884:0.5472212714):0.6198092796):0.1134091316,(861:1.3061360154,864:1.9632513361):0.4151867186):0.1336779328,880:1.6505895861):0.2180497048):0.1720929767):0.1144841337,879:1.9385446396):0.1455675699):0.4514832333,898:2.4047454005):0.2038540671,890:0.7915056883):0.1024071722,(((((862:0.4017707994,867:0.3530838560):0.1118608649,882:0.3371287634):0.5020794405,869:0.6153619080):0.2323364885,((894:0.2831203206,896:0.1907100485):0.2546482968,897:0.5139950808):0.1921452884):0.264865781,(891:0.3263151121,893:0.4915139675):0.6132977862):0.0927894936,886:1.4103460085);
 03: -739870.50172 (((((((((((0:0.8167689454,((1:0.4447405342,3:0.3011975514):0.4346217149,2:0.7254210511):0.4283474928):1.186566333,(((((8:0.5040648992,945:0.2946147402):0.1930823807,944:0.4471475220):0.209903099,(23:0.4735613777,42:0.5946938888):0.1798547757):0.10967241,(12:1.1071956740,((((31:0.6754697829,34:0.5156011424):0.3212597418,38:0.6512144633):0.1172208306,((40:0.4077772921,46:0.5367050213):0.1634669294,43:0.5904986280):0.3935892233):0.06396412635,33:0.9397858241):0.1035023569):0.05313271395):0.1097551691,(41:0.5022209991,(45:0.4090732256,1073:0.5741270177):0.05624412193):0.3247390426):0.3121625534):0.2451935711,((((14:0.6139293396,29:0.3830415646):0.1641453377,21:0.7539896631):0.09756641769,(16:0.5688098648,36:0.6542970094):0.1234952246):0.04731754787,((26:0.6884513707,35:0.5715706022):0.2077528003,28:0.9807736371):0.1613280119):0.06574213866):0.1752857467,((19:0.4379559982,37:0.4311542815):0.1667912468,44:0.6132892425):0.3475885028):0.1494311004,((25:0.9679150060,((27:0.4419464896,32:0.6239298852):0.1513706222,30:0.4892878614):0.5135148921):0.3980429183,39:1.4051407199):0.6528992088):0.2197391779,((((4:1.4505568383,(7:0.4301449212,(11:0.4955359285,15:0.5061227412):0.07051010649):0.518918657):0.1571140537,((((5:0.8956786091,9:0.7066377187):0.1437984273,(20:0.7194428891,22:0.5035023623):0.6582689474):0.1010170992,13:1.3397670324):0.117737134,(6:1.0890849301,(10:0.7959972902,18:1.0202030851):0.2758942282):0.08991627852):0.07511327657):0.1382211739,24:1.1981357250):0.1140680152,17:1.0256984075):1.057160129):0.2452935459,47:2.5397121570):0.9492235747,((((((48:2.5711638816,((177:1.2296928066,178:1.1358549639):1.250028997,(((((234:0.0433044619,979:0.0433903974):0.813548195,238:1.2962660048):0.2498733267,235:1.3333896437):0.1607767087,(237:0.9135172705,239:1.0449613106):0.5780189579):0.1024710031,236:1.6917171208):0.3939176549):0.1176709657):0.2894327203,(164:1.6841106149,(165:1.6452857220,233:1.6182763900):0.5362435704):0.4259630339):0.2109081628,171:2.0270989478):0.7156311556,((((49:2.5436592050,(((71:0.4651939500,77:0.6188571753):0.171037335,(((86:0.3852185386,988:0.4800438541):0.09026599017,105:0.4850989942):0.09307826399,(117:0.7125085834,947:0.4052642666):0.1205869315):0.02671953725):0.09098938126,88:1.0688951356):0.1326022295):0.3061903697,(((((((((51:0.8247272080,(((((68:0.0099299679,950:0.0065307323):0.1415892217,106:0.2206132251):0.2551241132,(104:0.3412768789,953:0.2274701106):0.5508575847):0.06467716218,(85:0.4371863473,981:0.3845019898):0.230277591):0.0686706719,((127:0.0119402381,982:0.0493642755):0.362596623,952:0.3043648000):0.1550127895):0.1413340814):0.3079049501,(((52:0.3357632483,949:0.5142102750):0.1260856943,(128:0.4327206238,(954:0.0151593774,983:0.0115234503):0.4104077008):0.1485167594):0.04056027955,(92:0.5405200428,141:0.5020737168):0.07763751384):0.08329578474):0.07079611516,((107:0.6269508041,(120:0.6047666275,1060:0.4606747672):0.1808931763):0.08996295631,955:0.6867832845):0.07227925525):0.1947215299,1059:0.3986194585):0.1503508886,((67:0.2876792284,984:0.3608427935):0.07441106175,951:0.3378758664):0.1516660826):0.07983072238,(58:0.3714000253,59:0.8526530367):0.1328531574):0.1494327456,((111:0.4904521502,137:0.4848283581):0.1173674927,(130:0.4638386596,(135:0.4047799528,146:0.5426063160):0.1306257357):0.09407374517):0.1625925747):0.09609807105,((83:0.4936108007,(89:0.5225367307,126:0.4807252364):0.103796902):0.06448420308,1061:0.4919742911):0.1338397805):0.2507460604,(((((((55:0.4530095857,987:0.3804332577):0.2024094928,((145:0.5651743767,986:0.3446436460):0.1182555331,(153:0.6502078802,291:0.8339926017):0.1606764258):0.05730617783):0.05441176704,(((((56:0.4606917505,100:0.4479448080):0.2672499047,148:0.5946010646):0.151755555,122:0.7035086230):0.08541206168,65:0.4194372827):0.0978107982,(((75:0.3125887186,150:0.7834221281):0.2123996555,((80:0.4195318615,93:0.3209135035):0.1749643095,113:0.3703142500):0.0992026639):0.149523393,114:0.4066634596):0.05898597491):0.1885586541):0.1858038268,((63:0.4963913857,133:0.5216596418):0.09189720673,156:0.5159189097):0.07766386141):0.06463601793,((101:0.7107887654,142:0.4196809868):0.07562357742,985:0.6784015977):0.04399682661):0.06010159066,((97:0.4951527080,131:0.5369350859):0.1102527676,109:0.7139132416):0.0648888571):0.08802797319,((((61:0.4510962898,118:0.5747431790):0.1752122887,124:0.5941886528):0.08102408688,((103:0.4047031399,149:0.3494797258):0.6657071087,116:0.5176302756):0.07072324048):0.1239069622,((66:0.3936439346,82:0.4365062689):0.1022188871,119:1.0943195036):0.1690285194):0.1099550314):0.0563110307):0.1854352121):0.1079828768,60:1.2708663077):0.1781882932,(((((((((((((50:0.4391016294,(96:0.5769967515,147:0.6913078889):0.183835342):0.1672596723,(53:0.4124484294,70:0.8280846633):0.1181132652):0.2824955094,(57:0.3875466295,946:0.3930305134):0.2278844481):0.05548989513,(90:1.0385699888,138:0.6617390512):0.09504821237):0.04909483277,((84:0.5121994545,125:0.4505823135):0.0876757108,((91:0.3155968158,948:0.4670437802):0.1861497809,139:0.6016938129):0.06062980175):0.05746417736):0.0436359077,(69:0.5994802281,98:0.6452628329):0.1203619481):0.05709111263,(79:0.8728493756,(99:0.6242778961,115:1.4145173745):0.1326496611):0.09576307978):0.1374639329,((74:0.3948626864,140:0.5450373779):0.2874967504,(143:0.7644488299,151:1.0141104720):0.5718078402):0.1000346709):0.09915153728,((62:0.6271036197,121:0.7386448129):0.1879551687,(((87:0.3751253043,1063:0.4673716313):0.1251582704,1062:0.3797013541):0.1087642955,112:0.4612481711):0.4308239852):0.1115199851):0.06261258766,54:0.9259899704):0.08472983327,(((64:0.8860841714,123:0.9445048274):0.3822551181,(78:0.5144492743,136:0.5825603162):0.3369465977):0.07391561936,298:1.3008113219):0.07020160427):0.0430369876,((72:0.9599779329,((108:1.1025584749,132:1.1405823749):0.1589272695,161:0.7600005632):0.06600884244):0.09901396898,(76:1.7432067648,95:0.6362409225):0.4206644468):0.09116173683):0.06860928926,(((((73:0.3435174702,155:0.3363331557):0.3067732868,(110:0.2949882802,157:0.4488811441):0.2063254125):0.07716568976,152:0.5580610550):0.04052654921,((129:0.6771992119,154:0.6795376947):0.329610097,(159:0.3780988305,163:0.4383968312):0.1087126015):0.1660214386):0.1712331403,((((81:0.0302716686,980:0.0658544799):0.3167381957,134:0.4469835595):0.4587059676,162:1.1434653546):0.08622061947,(94:0.6762014395,102:0.8448770173):0.1800879358):0.1210351695):0.2720371973):0.1468949468):1.525256639):0.3714984284,((((168:1.1489592088,169:1.1898796873):1.056016639,284:1.2331732499):0.8632158443,(((((((((((((176:0.4172285460,301:0.6646770542):0.1620360948,442:0.4577024590):0.08599517072,(290:0.8292788599,((315:1.1415095414,430:0.3477317561):0.2321201753,369:0.7980345511):0.2470886187):0.2747533533):0.1885783437,(274:1.1173588141,(((((((282:0.3825842800,(394:0.3158761508,(1083:0.5473460245,1084:0.4274053131):0.04869430027):0.09639077182):0.7927344687,423:0.5895385811):0.2256596199,((((304:0.6109599222,(976:0.3499941162,1079:0.4694025422):0.07927432968):0.1148712082,377:0.2866435421):0.1029818055,366:0.7237670084):0.2836515287,1015:0.4808971188):0.06020255668):0.07153033413,(306:0.9234662278,1014:0.8151536531):0.03750803332):0.3275615818,338:0.4681687958):0.07019317161,(383:0.7049306937,((402:0.9366669183,405:0.2670891277):0.4052497032,1023:0.6418990011):0.1119704042):0.09037464745):0.06390355164,((((293:0.5082913732,740:0.9146298164):0.08336857081,456:0.5902143204):0.284388708,444:1.1939632670):0.143049785,((370:0.6285479916,412:0.6808098323):0.2911450343,(374:0.5904723762,(438:0.2214848516,978:0.4203022622):0.2753339154):0.0732924925):0.1119139679):0.2065439998):0.06158449324):0.1026884784):0.03946024625,(333:0.6622883697,396:0.7715338918):0.1856935008):0.04087931801,(((((269:0.5576244041,977:0.2794845039):0.089075449,446:0.6418999707):0.1506519911,(((((324:0.7746672280,417:0.6304616745):0.06202307848,(408:0.5215086787,1027:0.6234705114):0.1010367033):0.06501815472,1013:0.2930325844):0.1859497035,(395:0.8608072828,425:0.3765547752):0.1613348115):0.117718681,((((367:0.2185521986,452:0.4734680460):0.2272516607,1087:0.4151693661):0.08818587122,1019:0.3624387261):0.09794760305,435:0.5995041671):0.3486570807):0.1360786912):0.168003881,(((309:0.4363818583,(320:0.4223127107,359:0.3838699686):0.1796664636):0.0517355853,436:0.3128719798):0.405735997,323:0.5595473429):0.1009669008):0.1166336772,(1018:0.2704690140,1020:0.5410206584):0.3474285428):0.06686868145):0.06728355864,(((((318:0.4405973845,440:0.3656690649):0.1026869205,1016:0.5092602891):0.2050432633,1086:0.4598677468):0.127857573,(403:0.8962907249,437:0.6386037847):0.06964607272):0.1984388584,((350:1.1627308375,375:0.5657977740):0.2335237364,361:0.6341523545):0.1865587499):0.04580633638):0.0334353453,432:0.7951519821):0.1064701838,(((((((279:0.3564763314,300:0.5608791094):0.2810995415,973:0.2776749475):0.1357582336,381:0.7958727315):0.076994986,380:0.8691363703):0.2308208523,((325:0.3630413100,1078:0.3990535565):0.1198131454,(((((335:0.2274101926,1075:0.4319725971):0.6569605219,(1026:0.4237955979,1080:0.3029738384):0.1263985858):0.1348554514,347:1.0956598730):0.07139720944,1077:0.4619327377):0.08164996997,((((345:0.5591827695,(774:0.3634525549,(969:0.3881734026,971:0.6646971549):0.06159319279):0.1889224485):0.2152919762,(392:0.5031142301,406:0.5297766255):0.1490905518):0.07426341894,(((401:0.4159997418,(429:0.2643389164,1074:0.6066005725):0.09724561346):0.08262952135,410:0.6624521840):0.2941271738,967:0.4483911477):0.08581746126):0.1721036053,(354:0.3399880355,(965:0.2914125140,1017:0.4222069602):0.1148069604):0.405375973):0.07315461611):0.137909622):0.3706575491):0.07009904588,((((((321:0.6122653040,336:0.3243225868):0.3792502759,372:0.3578044853):0.1085335651,1010:0.5239505900):0.4059079488,((331:0.2921619174,1024:0.3625032931):0.4503275358,451:1.0336174486):0.1085721288):0.09353569551,(((360:0.5388771151,972:0.2663398137):0.2974039316,415:0.2871621958):0.2541942019,1082:0.3830316731):0.08197849042):0.3114465777,(((362:0.5977095122,373:0.5992465292):0.1160484384,404:0.9290687265):0.1288805918,461:0.9607657849):0.5027258919):0.1481559496):0.03933288924,(((317:0.6656834529,453:0.4698864044):0.1151913839,449:0.6270306232):0.2940333976,454:0.7658491017):0.08456849472):0.06396737899):0.1001341696,((311:0.5614954416,371:0.5493405124):0.4023472713,((339:0.4375458316,353:0.3523810707):0.5203270464,443:0.9625022286):0.294918504):0.1852739391):0.07133287069,(((((286:1.1458577711,(((((294:0.5475616180,1090:0.4133243404):0.04510285464,297:1.7175881397):0.1335457955,((295:0.4173177501,296:0.5297774092):0.03498084167,1081:0.5329564322):0.2677561174):0.08631054589,439:0.6971396430):0.08779916906,382:0.6879201946):0.08741269151):0.2835324312,((((((((((((288:0.2991703591,358:0.4923219353):0.3289277568,332:0.2991621022):0.0559331351,368:0.5319954740):0.5631371756,(316:0.3988965625,352:0.5587825667):0.1359524968):0.2256689162,(334:0.3220634903,431:0.9081512585):0.1268251863):0.5544168266,460:0.6882085661):0.05903947853,(355:0.7305270023,1088:0.4794612830):0.1783524927):0.04722785811,411:0.5234281252):0.06783125553,((391:1.7901958837,(420:1.1439102641,((441:0.3128640035,(974:0.3567816954,1089:0.3441768851):0.08889019541):0.1142210831,459:0.3864826016):0.3733888687):0.1113138731):0.1280321685,(((447:0.6004656650,(1021:0.4133676852,1022:0.3098149829):0.09205614796):0.226505872,448:1.1114015376):0.238646204,1012:0.9523562844):0.09672845696):0.09866513707):0.09368176312,(((((((314:0.4110304574,975:0.4531711126):0.578008618,(((((340:0.5396336013,(389:0.3551728690,424:0.4148846706):0.08622596829):0.3018351195,((344:0.2920128800,379:0.5728661300):0.3776162024,413:0.6703402797):0.1073984998):0.06755975054,966:0.2896938648):0.04167485893,356:0.4243997934):0.09967093607,(397:0.4047261271,457:0.4950647717):0.1738916736):0.3213538277):0.09707928961,390:0.4023975939):0.1143104653,(365:0.5912973147,(968:0.4600523932,970:0.6743416801):0.1776961851):0.1883037307):0.3020169146,(393:0.6744812278,1025:0.5334900090):0.1905453564):0.08413458077,419:0.6163349461):0.08618043302,1085:0.6474044798):0.1021283985):0.1342780633,(322:0.6542126399,(342:0.5444098261,(427:0.8067973709,806:0.7870187151):0.1375250091):0.07578376084):0.5522153993):0.1057897972,327:0.9842396047):0.1003409051):0.04498096794,((299:0.7807683746,(349:1.0944694054,((((363:0.4807144016,(387:0.3226810414,1076:0.4451328588):0.09324275218):0.5160705652,399:0.6493477593):0.08790836523,450:0.7809925789):0.1121517066,378:0.8576695610):0.1105305083):0.08141925057):0.229334487,455:0.7046125158):0.1944539425):0.05474847203,421:1.1077993339):0.0278987118,(((308:1.3704372432,(409:1.1841895570,462:1.1843189954):0.1446203441):0.3100182863,(((312:0.6084720601,((351:0.4854814292,407:0.3854516744):0.07013328453,1011:0.4491818722):0.2318142201):0.1690882448,346:0.5833938397):0.1061532616,(((328:0.7962400223,422:0.4313261441):0.08363570018,(416:0.4312013874,964:0.4045858310):0.2820042688):0.1487495639,458:0.5440990150):0.1376930524):0.2949534892):0.1057468095,(384:0.2984873840,418:0.4579165793):0.8668445945):0.09765872864):0.2879447143):0.274724727,((((276:0.8721637877,((376:0.5897745636,433:0.3448484599):0.1721211817,434:0.2856877037):0.08453677146):0.06864750045,((((313:0.5199322477,((329:0.1688459382,337:0.2303021796):0.3796041534,414:0.4020171193):0.05982161608):0.09978769293,((364:0.4756202082,398:0.2926051204):0.09146770768,385:0.8864195046):0.1259661615):0.1114323567,326:1.0444600745):0.1127141108,348:0.6152310150):0.09397218478):0.3904272343,677:0.6012305625):0.1619768136,(343:0.5155101855,428:0.9516755103):0.1041511544):0.3945699169):0.9661357483,(((((((((((((179:1.0273462997,215:0.6046608789):0.4181679392,(((((188:0.4184854631,201:0.5369799457):0.06505350062,226:0.6715227057):0.05579262025,196:0.6197290875):0.08506743337,189:0.6612809924):0.1637611972,224:1.0083853830):0.1504405454):0.08530398363,191:1.0566723566):0.08051585998,(((218:0.3698223117,222:0.4804058164):0.1886180401,219:0.4198178785):0.1461247014,229:0.5203267696):0.3899193878):0.07834328714,(221:0.3979834237,(223:0.4252253406,232:0.3967649703):0.2691530651):0.6430056924):0.05033770865,((((180:1.0735446626,(187:0.7411541554,192:0.5522343159):0.4232658445):0.1980888303,(190:0.4778064826,197:0.8691737463):0.1149778456):0.1603938185,227:0.8897548458):0.1003552028,((((199:0.7990611467,211:0.7296794332):0.2651606424,209:0.7344918027):0.3634246194,207:0.8083354351):0.07652415519,(202:0.7526683705,230:0.4401989018):0.5510335751):0.1019421659):0.1260897563):0.07546091378,((((183:0.4452636012,942:0.3541400584):0.2224821975,217:0.4337132186):0.3149112609,186:1.1864983837):0.205029015,216:0.8377201052):0.1689812232):0.1116436504,((220:0.4168799771,941:0.4090630182):0.3023296037,228:0.8447933386):0.4081981254):0.1001045238,((198:0.4234273961,205:0.3573022956):0.5798988496,231:0.8557048251):0.4744017493):0.1676963299,((((181:0.4562663286,185:0.5401279542):0.3603701974,(193:0.4378510263,194:0.5529375632):0.3920005138):0.09505073914,(212:0.6451369902,225:0.8398704743):0.05806321928):0.1148505906,182:0.6960323009):0.5493466348):0.3685843858,(((184:0.7979304991,195:0.7948439495):0.1251610893,(((200:0.5059713737,208:0.5219976816):0.1279358562,214:0.3696895483):0.5604494082,204:0.9468881458):0.2494608174):0.2578580889,292:1.1026445050):0.2942461074):0.2719147332,((203:1.5505254710,388:1.5977568788):0.3029051475,(206:0.9159544107,((210:0.3919046180,213:0.6485108379):0.4282521959,259:1.6053453969):0.3956915205):0.1386264618):0.4221437738):0.8731388866,((258:1.3705994765,(((260:1.4303640818,(((261:0.6285981398,263:0.5986476128):0.2093180519,262:0.7466236302):0.9054198685,265:1.5273682546):0.3514201757):0.2248824346,(((((266:0.6995151480,(((280:0.3583049654,1091:0.3733503740):0.1161190471,(1008:0.5488154488,1009:0.4923063890):0.1585206672):0.05890185977,(285:0.2643726696,426:0.5874039225):0.08316473164):0.1271661961):0.09501463013,270:0.4880970249):0.1086993684,(289:0.4429457626,(310:0.5764700387,445:0.5725042039):0.1391405669):0.6061931104):0.071923927,((272:0.9456833015,(319:0.3882776357,1092:0.5280139876):0.1926191834):0.2322811215,818:1.0333445763):0.1415709502):0.1739600953,((268:0.6283847436,277:0.8493000912):0.2716312874,(((271:0.5099919069,(278:0.5125136016,281:0.5687003204):0.1844662398):0.1939074806,(275:0.3050574512,357:0.7754601475):0.06835601423):0.1857864297,287:0.4081809642):0.6589207695):0.1063252883):0.2941256858):0.1597757607,(264:0.9087679081,(267:0.5763724435,(400:0.5820551827,943:0.3040263476):0.5785626876):0.4192042139):0.82756256):0.08803682603):0.1088566699,330:1.4693971290):0.1643999689):0.1655309959):0.03978134402):0.1753418373,((172:1.9785726873,(((174:0.9425696535,283:1.3146192219):0.3646851084,((175:0.8494137655,848:0.5188752592):0.54155345,(729:1.2896360968,784:1.2673484655):0.3924603136):0.2535164593):0.1666899534,273:2.1352773980):0.3133703204):0.1605814634,(302:1.0166684428,307:0.9086940099):1.052748529):0.5398987245):0.1692456161):0.1384469683,((((((((((((((((((144:0.2582149661,1058:0.1483343241):0.1120007916,(765:0.1814629200,((994:0.0791241281,1030:0.2041839689):0.03824214858,(1040:0.0530365472,1051:0.0141357715):0.1310194997):0.2667950441):0.02449870465):0.04290672675,(999:0.1456117740,1043:0.1502503787):0.0795210869):0.4320520075,748:0.6129274686):0.211540927,((((474:0.2190704718,((959:0.1001589344,(1041:0.0539540247,1050:0.0059004432):0.07500222308):0.09554079267,1052:0.2184051276):0.04278952094):0.05309395455,1057:0.1604762840):0.0431147941,(989:0.1798060631,(1028:0.1521118680,1044:0.1215500303):0.02920020907):0.04614686109):0.602328448,780:0.4700082315):0.09219093207):0.0826005609,(((710:0.3459106127,(997:0.1271951503,1034:0.1238414491):0.06327985781):0.03631506148,842:0.1765256989):0.4572838548,749:0.4166090645):0.1462745387):0.06166105845,(((((((706:0.1650734471,((712:0.2889114406,(847:0.1277625958,((992:0.0588210600,1049:0.0342994517):0.06214071139,1046:0.1093719831):0.06129001387):0.04939864728):0.04846465841,1056:0.1173172570):0.07323932082):0.08735080142,991:0.2103340537):0.04683896009,1035:0.1655182831):0.05406882645,762:0.1058101640):0.3706839634,731:0.3835333982):0.1189338714,((((((802:0.0411395055,957:0.0693864408):0.07960761079,1047:0.0316151994):0.2990472379,996:0.2290372616):0.03608675224,(824:0.0968346539,1053:0.1010189330):0.1318275546):0.05660173736,(1029:0.1590234751,((1036:0.0000029852,1037:0.0111770359):0.1354519431,1045:0.0754133137):0.04838333159):0.04327093761):0.3667692236,825:0.2823248175):0.3226824305):0.03847973965,(763:0.2835983900,(788:0.1846429272,((956:0.0773617651,1038:0.0860169467):0.04681251337,((((993:0.0648149540,1042:0.0332074680):0.08468378158,(1054:0.0975208338,1055:0.0603390491):0.05465641005):0.04284063722,(1031:0.0688009581,1048:0.0874687340):0.06109175787):0.02140659011,1033:0.1088033792):0.09429259095):0.04538147622):0.3707479344):0.2170386198):0.0410285916):0.1539782119,((((717:0.2086373481,787:0.2022976174):0.06847804648,756:0.3727397362):0.2078046584,810:0.3536336448):0.05883311687,998:0.4315252331):0.3583503288):0.1433471015,(513:0.7915261187,722:0.8512541298):0.166850914):0.03396816207,804:0.9377835831):0.03707110098,((((((652:0.8592775769,766:0.7772643015):0.2316874313,(826:0.0755747633,958:0.0807714199):0.441014681):0.16696254,(760:0.4143868485,827:0.7528603039):0.09151606066):0.0946175109,(704:0.6503669869,837:0.6030733355):0.095399645):0.07793919581,672:1.0047672620):0.0552003515,((705:0.6492743021,805:0.5930709302):0.1320088115,((833:0.2085600057,835:0.1685844185):0.1112742034,1001:0.3521785043):0.2500936086):0.09360219864):0.04497349547):0.02646077683,((158:0.9263270609,775:0.7479633369):0.08755956631,((((707:0.3841692200,(736:0.5200748440,772:0.4651183359):0.1851965387):0.1247001827,820:0.5181598267):0.3566080398,791:0.9006566749):0.2721636849,790:0.7907085234):0.09174971608):0.08133133345):0.06335588977,((724:0.6327331292,(((726:0.5602370709,((758:0.1832187215,961:0.3443526494):0.1127664955,(811:0.3603509110,(990:0.0353519417,1039:0.0470519148):0.09991114796):0.08970268173):0.06965308164):0.2342103846,((742:0.3834131404,1032:0.4805183698):0.1304938683,782:0.6347288867):0.1463907137):0.4937076012,792:0.6402405957):0.1135993857):0.07899048772,(741:0.7470976140,(768:0.2766865062,800:0.4790320679):0.3904744341):0.07141521978):0.05266232267):0.2183442022,(720:0.3492491219,1000:0.3445146995):0.5576915335):0.2311217364,386:1.4085004360):0.2161174937,((((((((((((719:0.5211129869,845:0.4285473194):0.1082806811,738:0.5508279315):0.06832658138,734:0.5559048425):0.4700973415,((((727:0.4576905950,750:0.3456514827):0.3297463834,844:0.8211926681):0.1485077759,(733:0.7680941104,843:0.6593674623):0.147618854):0.05599863919,(((739:0.6875099722,(822:0.4946664504,846:0.6707417886):0.1146562341):0.07202303943,781:0.6096753638):0.1402402494,840:0.7825820736):0.1108773757):0.1431356595):0.1157146358,(755:0.4779801861,(821:0.4920064909,831:0.5246808072):0.08788176435):0.3971331524):0.5755139553,((723:0.6926780814,(((728:0.4254417508,751:0.5125279694):0.1090823349,752:0.5184924605):0.1311259679,796:0.8774465456):0.04576407183):0.1307939622,(((730:0.4299869301,836:0.6286934906):0.1360372755,830:0.7080736256):0.1655812087,793:0.7796217868):0.141337892):0.1249388261):0.06511418483,(746:0.8965478338,814:1.0188372569):0.366648539):0.06773266771,817:1.2478138403):0.08069738479,754:1.2558337455):0.04518714159,(807:0.1337527150,995:0.2121731380):1.225707664):0.06633998288,((786:0.3702092524,839:0.6783902913):0.5698349127,813:1.0340034701):0.1873187575):0.09185405463,((721:0.4509011489,801:0.5411136314):0.3227925155,753:0.5643448384):1.698047114):0.08649840414):0.1989108747,(((((((160:1.2773653584,509:1.0043119156):0.2055941519,((((((249:0.5191264584,253:0.5598522790):0.1770361653,773:0.4720062285):0.7107418255,508:0.7540001972):0.1403031019,527:0.9450654818):0.2377447545,838:1.2624616946):0.1257111861,(((512:0.7863810170,519:0.4110512535):0.8633983534,528:1.0155192121):0.1046345272,((515:0.6850538921,516:0.7746841623):0.7436010998,(517:1.1206072549,518:0.9190369650):0.2951455471):0.1002257642):0.1968302154):0.06986759982):0.1196509555,((505:0.9537867685,506:1.7974038816):0.5580309245,714:1.5386084332):0.05261900342):0.1169959002,(521:0.9829149036,828:0.9991215314):0.7599385163):0.6211613405,((((((166:1.6962238719,167:1.3133107482):0.8166771863,797:1.7229469740):0.4113782964,((((250:0.9778668235,823:1.7570194895):0.1694239801,252:1.8607879492):0.500375554,(251:0.9429491293,829:1.5347917778):0.9967640701):0.1443613193,(507:2.3594059662,(514:1.2258185530,(523:1.9977606749,708:1.4996308667):0.1138744166):0.4032049488):0.2266963342):0.08483917795):0.1899761224,(511:1.9360471104,564:1.8596213031):0.3795148951):0.1073948295,850:2.8645989907):0.1089663273,(((((((170:1.6734412193,716:1.1063342184):0.340568082,469:1.2996593420):0.2047095084,242:1.2563944832):0.2160239144,478:1.6432215227):0.103614369,((((240:0.4625473491,241:0.4391279229):0.7618526752,244:1.2702478846):0.3010066574,(243:1.4322283392,(247:0.5794933647,248:0.4123790380):1.077190028):0.18618676):0.1690790832,((245:1.0504117151,496:1.3658004767):0.2660213545,246:2.0034351388):0.2899056721):0.244032656):0.1712373096,(479:0.3507391530,(1093:0.3543372587,1094:0.2801724627):0.1169715436):1.66596394):0.7889667531,(((((256:1.1513408577,482:0.8217419261):0.6134213002,(484:1.0019426306,499:0.9105444503):0.8144226183):0.1758312362,((((((464:1.0270812624,466:1.2798580836):0.2601040097,((477:1.2613053342,485:1.2660730436):0.2615408755,500:1.0445844815):0.09879620189):0.03861425608,(490:0.5834397642,491:0.4271502581):1.867981174):0.09836376582,(((((470:1.3789832345,480:1.2039288358):0.1405517305,522:1.5493915270):0.1786067803,(488:1.2857087448,(497:0.9350617704,498:0.9770539966):0.196703583):0.2087667845):0.1002309816,((473:0.4246284068,504:0.6002378030):0.9373418051,486:1.1554082981):0.1836982355):0.139892722,((471:0.4937778401,472:0.6597213084):0.1053574297,475:0.8639879970):0.3952125396):0.06067352742):0.009452325724,503:2.7347108981):0.08402081089,(((((((467:0.8506320499,493:0.6611881482):0.06815662959,(492:0.6759143149,494:0.8596069036):0.09823652818):0.05899077951,495:0.8389742487):0.09877952642,502:0.7350608682):0.2407608739,((468:0.8282413695,476:1.0240092157):0.1607960283,(489:0.5310611602,501:0.6392167118):0.49639187):0.1724338039):0.2198206577,481:1.4436698537):0.07551904814,483:1.3442488542):0.1121095066):0.1090113215):0.3044743349,(463:0.7654828721,465:0.5187296994):2.298271346):0.1922135573,(487:1.9183274800,510:1.1166954028):0.7270980676):0.1907301576):0.177919264):0.1192510998):0.08898092841,(173:2.5614513006,((254:0.9718335400,255:1.9562724090):0.297412685,257:0.9929176454):0.670145278):0.6597687567):0.2140094007,(((((((((((((305:0.9371477168,(((560:0.4133818812,778:0.7702267376):0.03521854956,661:0.5866084102):0.07650610146,(653:0.4878298407,1006:0.7295680860):0.1092253172):0.046288565):0.06707487795,657:0.7532878310):0.06262977148,703:0.8825355544):0.05231597974,((((((539:0.7880593057,(674:0.3239212152,1068:0.3958841213):0.3926181087):0.1878852308,593:0.5783549848):0.1488889707,(583:0.4721088465,654:0.5596613936):0.2135525621):0.05420769708,(666:0.8095023059,685:1.0688872256):0.3693538661):0.1284945809,642:0.6630246306):0.1673889187,(565:0.5973628104,849:0.7289742226):0.1742866116):0.2112282185):0.06648628461,((((((341:0.4833164442,1070:0.5094494304):0.2417827335,631:0.7508557311):0.02484602559,(602:0.3879056009,683:0.5251209893):0.2041623971):0.109798329,556:0.7134607273):0.2990922472,841:1.0480601035):0.1256550451,609:1.0464625954):0.1239755117):0.05756624749,702:1.0059781184):0.0781712548,((((525:0.3470111602,551:0.8238800764):0.1244590122,640:0.7531247593):0.2879753645,((610:0.6421956459,(647:0.2655265794,770:0.8673693131):0.05713442416):0.3778518396,646:0.6615605666):0.1299942466):0.2554265004,(529:1.2554100337,(558:1.0272374048,585:1.0427576539):0.07568981954):0.07199592209):0.1382137241):0.05315854484,((606:1.0875460019,658:1.0010041273):0.1997163826,678:0.9648965841):0.1998125401):0.06365772279,569:0.8447498870):0.03734542671,((((((((((((((((520:0.7052731543,553:1.0536640037):0.03119577124,667:0.6136148551):0.1603597456,(((((((537:0.4085840030,(624:0.4929826677,660:0.6902560101):0.1048953701):0.2453363582,744:0.6225331804):0.07943850264,(579:0.7433341770,679:0.6629214582):0.1158524348):0.03451086318,(((577:0.5778264275,798:0.6119273999):0.0463015421,611:0.2863663526):0.06779287241,1065:0.2841456250):0.09432865946):0.04902455675,682:0.3676364345):0.02998206325,(626:0.9369757897,669:0.5661356273):0.1436432185):0.0569437953,(((554:0.4111373293,684:0.5592017679):0.6316504374,663:0.5612216408):0.1042337978,((584:0.7693395581,614:0.6933588806):0.1330880895,644:0.6517393749):0.2201067578):0.03911753976):0.076146053):0.1292666575,((573:0.7095480326,699:0.5612927121):0.2469637633,(633:0.5406712005,636:0.3538854963):0.8780530735):0.1426314079):0.06874444854,568:0.8026898522):0.07542022188,((((526:1.2607539580,645:0.9805369327):0.151930681,1005:0.6770447438):0.0661826407,((544:0.2714821701,570:0.4680947031):0.1586440563,662:0.5469206275):0.06742758397):0.09770584109,(621:1.0932104335,(693:0.7399854148,709:0.9421885466):0.07878024357):0.06637312518):0.113660205):0.05680415302,((531:0.5840985847,718:0.4830236416):0.221252049,743:0.6975858667):0.08967689353):0.04308676519,((((600:0.4681257563,1007:0.4463661615):0.1104664863,(668:0.5703036657,803:0.6623666677):0.1181953864):0.04124355118,(701:0.4541604766,1066:0.4801569586):0.05164312876):0.06122710058,(769:0.5397491453,789:0.5968147636):0.06038993562):0.06267684843):0.04134675325,(((524:0.7674502567,548:0.5527881545):0.08770450735,((550:0.3729306087,759:0.4955616342):0.06266699041,(552:0.6375844522,((((562:0.5862638652,598:0.7663772862):0.08048614315,(634:0.4368354406,795:0.5136232329):0.4265896714):0.07718255677,637:0.8766744858):0.1096668341,((613:0.2499847063,737:0.5759181419):0.1089278295,((622:0.4862601037,808:0.6538446269):0.1173189355,((641:0.5145663512,656:0.8838147100):0.132643418,1072:0.2746196048):0.05811722407):0.05343516389):0.07311865085):0.07214083797):0.1277740344):0.1130488563):0.04968429684,((((((((540:0.5983803731,771:0.6305122551):0.1469930421,1067:0.6686994866):0.07182517496,785:0.3910944803):0.05851813445,((589:0.5369032680,1064:0.3625141011):0.07270747403,(596:0.4435305191,700:0.6726035677):0.0464031282):0.08787192081):0.06456227955,(((563:0.6446265781,799:0.4104491871):0.05885256186,(((576:0.3860059977,675:0.4416602393):0.4763993655,757:0.5748087624):0.07700130483,659:1.0344203677):0.04445104829):0.06116156767,((623:0.5441762510,643:0.6622809681):0.09012767694,(630:0.4249525190,1002:0.4466663360):0.4542752761):0.09407287434):0.02911989786):0.06533738032,(619:0.5153622260,692:0.6226769548):0.1996875239):0.03151810704,617:0.5770778715):0.04871797646,(632:0.7981333640,1069:0.5559748386):0.1392167873):0.05711258762):0.02511736171):0.03265209408,((((((((535:0.6752114955,(((((566:0.5023883090,575:0.5064458996):0.04155675243,582:0.5236419078):0.06632419746,(601:0.7335952769,(618:0.4952654951,1003:0.4699512802):0.05192660352):0.04447112694):0.1136058181,594:0.5982434371):0.07141031267,574:0.5171858761):0.1108123681):0.1310878885,607:0.5440759782):0.0597140819,629:0.8466987070):0.04871682519,((615:0.4335228209,649:0.4571436069):0.1950623929,((655:0.4918554381,735:0.4293663983):0.153193123,689:0.6263092670):0.2210014994):0.06742976835):0.07126067391,(691:0.7229115971,696:0.5699767566):0.09662804059):0.2695671566,960:0.3270847992):0.02916758728,557:0.8485463558):0.04489067737,((((((543:0.5352488619,664:0.6264544319):0.2258667199,((590:0.5030533839,635:0.3333381594):0.248687355,779:0.5961583919):0.1017525327):0.04220147886,612:0.3940104992):0.1638437135,776:0.5122902660):0.2693061496,(((547:0.7052418605,(549:0.6332753344,597:0.5164294144):0.09596820853):0.06481891865,(555:0.5927771243,680:0.5279724950):0.10195179):0.05441998856,559:0.4822378265):0.1370181147):0.124239356,671:0.5897989911):0.08612728544):0.05971435859):0.04321844585,((588:0.4397393311,(595:0.4514882160,(747:0.2657853697,1071:0.3212591754):1.105198913):0.1266241839):0.1584157012,604:0.7345638303):0.08168780192):0.0253387297,681:1.0284119349):0.02932158393,((((((536:0.8701434496,783:0.5165468285):0.1648334588,((580:0.4212059318,761:0.4952117395):0.2289215106,745:0.4140425863):0.05717521146):0.07978788191,(546:0.3994011132,697:0.3852382616):0.2474798538):0.0609389495,832:0.5544561833):0.09327597767,(((586:0.6441285648,591:0.5129460556):0.1894460061,592:0.5988344839):0.1245604052,650:0.7745263773):0.07868260421):0.07104338022,608:0.5958446273):0.04667635418):0.1368010391,((((530:1.3708781991,((541:0.7810212976,698:0.4683074710):0.1621093856,690:0.5093396841):0.07639426786):0.0382508958,777:0.7829418851):0.0668020434,620:0.7165193400):0.08581294684,((((((532:0.4686108476,665:0.4942418792):0.1199709295,962:0.4487055070):0.05326854268,(((533:0.4962862875,651:0.4200078704):0.06988427064,1004:0.7274904750):0.1942886807,628:0.6012333745):0.1073606436):0.03691713364,((578:0.6233982026,687:0.5847531458):0.04608292933,688:0.6030452242):0.08238896054):0.05094667507,((((534:0.6724406931,605:0.4614289237):0.07262958923,686:0.5533117645):0.07280916592,((538:0.5004185558,603:0.3971803361):0.137580074,(542:0.6201606072,545:0.2877137642):0.2501751862):0.05116064064):0.06238886871,((572:0.8262254777,599:0.6873252933):0.1511968863,963:0.6595284432):0.2313825815):0.04786052608):0.04050433645,((((561:0.5735855691,648:0.8005591983):0.06604052531,571:0.9123868122):0.04522481892,((581:0.8837597707,616:0.5278638689):0.09013248469,(638:0.8276080638,812:0.9606809563):0.1771743353):0.07905173815):0.05591811318,((587:0.8274543571,676:0.8534916281):0.1180955692,695:0.9386367347):0.09470470636):0.05404459645):0.06844004888):0.1408226052):0.1727666462,(670:0.4231999879,694:0.5200820444):0.6547183066):0.03841184829,((567:0.7115831391,639:0.5840403993):0.08015190469,(627:0.5203862145,767:0.4506958647):0.1262572932):0.1150359532):0.1742356928):0.08652987,764:0.7799850388):0.1275273673,625:1.1946262743):0.136312994,673:1.2574211265):1.00109556):0.1698110892):0.2258108023,(((((((303:0.7997094693,(809:0.1669959143,834:0.2367418768):0.1635317956):0.1031122867,725:0.4783286158):0.196653974,(711:0.9427400715,816:0.6871706213):0.8856113304):0.1063876231,819:0.9185986479):0.1328145954,732:1.1768520461):0.08250736813,(794:1.1511948044,815:1.5828822378):0.1612870549):0.2648714342,(713:1.3510122537,715:1.2757947502):0.07627429655):0.9453304333):0.2236689179):0.3377422719):1.293518424,(((((899:0.1676365050,(900:0.3755843500,939:0.2993404222):0.1380117515):1.434957982,(((((((903:0.1744632164,907:0.1600739305):0.1050164782,918:0.2805184695):0.07679130614,908:0.4223917304):0.1271348717,917:0.5833357701):0.1537574306,910:0.4023882571):0.1976703784,904:0.7460993118):0.3641941212,906:1.2568859209):0.4363024536):0.226976317,(((912:0.4483687744,924:0.8675927577):0.1656143033,922:0.9006760777):0.1744464556,921:0.9027749789):0.6725011384):0.2757480377,913:1.4669830327):0.2745380506,((((((901:0.8283465307,909:0.5512488965):0.155914167,931:0.5029214612):0.788637321,((((914:0.0832411663,937:0.0311644431):0.4227623856,933:0.3973362831):0.4402173343,((925:0.2243249640,((926:0.1140146364,940:0.1347757640):0.03475294377,928:0.0477109702):0.2282797925):0.1645272202,929:0.5578059125):0.2513351002):0.1065202442,(927:0.2766952572,938:0.2832943511):0.3507111255):0.8119005313):0.1775008887,(((911:0.6167073652,932:0.6441891469):0.1681726521,919:0.4847326932):0.2281030369,(920:1.0806726166,923:0.5820582376):0.1787101993):0.4126526803):0.4407707367,((902:0.7234624516,905:0.9832347933):1.169306924,((915:1.6072890720,934:1.3981543811):0.504218574,(930:0.9489319022,(935:0.3357324670,936:0.6213759355):0.5251722143):0.4524776308):0.141038822):0.1600753297):0.1383271194,916:2.0091449441):0.3013139058):0.6525572142):1.45755046,((((851:1.2580386022,857:0.8377227701):0.2413679962,(858:0.3976935110,885:0.6283801302):0.7820125599):1.081710009,(((852:1.8761691169,(((887:0.6943991327,892:0.5547663143):0.1428706689,889:0.9111526046):0.5233810383,888:0.8071209369):0.2694488441):0.1308055647,((865:0.1628379732,872:0.1601983342):0.1761699125,895:0.2368491624):1.446215508):0.1976623831,((((((853:0.9998480323,(866:0.7447351130,874:0.6988503454):0.3889991205):0.1167732308,859:1.1456550861):0.1063857001,((((((854:0.5651813776,860:0.4024618166):0.1369708574,877:0.6078691430):0.1377225028,(863:0.1684663098,875:0.1852081497):0.2410921765):0.3579904542,883:0.9215625962):0.1859839132,((855:0.4148878380,((870:1.0546006205,871:0.4148466139):0.2681319755,878:0.4499664338):0.1307982613):0.1110243316,873:0.6896926021):0.1752118347):0.2294221576,(856:0.6191725502,868:0.5151182205):0.3605512215):0.6215413096):0.1167229215,((876:0.3548296314,881:0.4251653578):0.172049523,884:0.5469177218):0.6214869849):0.1124567908,(861:1.3074836930,864:1.9604828623):0.4139753983):0.1383874657,880:1.6437167375):0.231960687):0.1641886485):0.1103438993,879:1.9468409919):0.141819787):0.5761611528,((((((862:0.4021338877,867:0.3527278384):0.112321488,882:0.3361179471):0.505066018,869:0.6137737051):0.2323435795,((894:0.2815623244,896:0.1921136682):0.256723187,897:0.5120104719):0.1903718172):0.2690295324,(891:0.3269026762,893:0.4913192166):0.6115238486):0.124687343,(890:0.6462286768,898:2.5293341731):0.1957890963):0.1163047774,886:1.3340008002);
 04: -739873.487013 (((((((((0:0.8266650197,((1:0.4509842142,3:0.2965652727):0.4349662328,2:0.7298430001):0.4416743566):1.065520215,(((((((8:0.5013391113,945:0.3001011794):0.1913300644,944:0.4482390595):0.2071467897,(23:0.4769470628,42:0.5927655629):0.1774570059):0.09313524085,12:1.1187851376):0.0615767404,((((31:0.6756839650,34:0.5173241521):0.3153014107,38:0.6580571783):0.1159953006,((40:0.4035474547,46:0.5428012990):0.1627041383,43:0.5958544175):0.3999418402):0.06394586237,33:0.9376449697):0.127341419):0.1200489194,(41:0.4954180855,(45:0.4133801975,1073:0.5723305819):0.06378223149):0.3045371918):0.4323335791,(((((14:0.6144666711,29:0.3850614859):0.1673812845,21:0.7518357599):0.1037024506,((16:0.5736805629,36:0.6535780502):0.09190316284,(26:0.6836420517,35:0.5794747455):0.3250560367):0.05039128999):0.09520235119,(((19:0.4468603883,37:0.4248567525):0.1598190219,44:0.6231330511):0.3140210923,((25:0.9698577886,((27:0.4423658430,32:0.6243671227):0.1589689522,30:0.4820942059):0.5137570903):0.3743623917,39:1.4381256028):0.7340667898):0.2159616927):0.06201915959,28:1.0262146763):0.1178906779):0.1808112294):0.1830288374,((((((4:1.4646707010,(7:0.4283208227,(11:0.4888533091,15:0.5144059628):0.06958166936):0.4852510059):0.1773521549,(((5:0.8904685891,9:0.7075294709):0.1508658526,(20:0.7236135242,22:0.5024278083):0.6536494287):0.1023228194,13:1.3114527875):0.09541565063):0.1152780201,(10:0.7955439739,18:1.0347099607):0.2897673075):0.07474140803,6:1.0943706976):0.1304873089,24:1.2036607116):0.1352588392,17:0.9862314802):1.081731875):0.284551322,47:2.6060988298):0.8698243374,((((((48:2.5714162304,((177:1.2301243106,178:1.1433368645):1.249408703,(((((234:0.0414161744,979:0.0449706060):0.8139323185,238:1.3010319150):0.2500630802,235:1.3368558757):0.1619123353,(237:0.9161193161,239:1.0451832602):0.5788910561):0.09862758882,236:1.7067772202):0.4037777089):0.1275825403):0.2873123849,(164:1.6852534202,(165:1.6359325029,233:1.6296427971):0.5346684173):0.4315348388):0.1989134153,171:2.0349249886):0.757233842,((((49:2.5453340036,(((71:0.4663295835,77:0.6192802947):0.1730334082,(((86:0.3864291499,988:0.4804787932):0.09053585831,105:0.4861999749):0.09395947968,(117:0.7137655326,947:0.4057698300):0.119508531):0.02695461376):0.09475351508,88:1.0643869534):0.1323571036):0.3003514184,(((((((((51:0.8262719388,(((((68:0.0099608809,950:0.0065327522):0.1417845941,106:0.2210737173):0.2556484593,(104:0.3419973813,953:0.2279067305):0.5519031704):0.0647724568,(85:0.4378836608,981:0.3849384144):0.2308192453):0.06882785979,((127:0.0119909172,982:0.0494194505):0.3632752731,952:0.3049040265):0.1553025256):0.1414339763):0.3089786335,(((52:0.3363922363,949:0.5150475085):0.1264924097,(128:0.4335142275,(954:0.0151893188,983:0.0115429768):0.4111701835):0.1487086378):0.04059651399,(92:0.5414526830,141:0.5029844718):0.07813794786):0.08335369693):0.07076940809,((107:0.6284867913,(120:0.6058770298,1060:0.4614019633):0.181270836):0.09001979661,955:0.6880408042):0.07247268315):0.1954172659,1059:0.3988458291):0.1507802419,((67:0.2884301134,984:0.3613390183):0.07461845535,951:0.3385367700):0.1520433139):0.08007160078,(58:0.3727756321,59:0.8535198209):0.1324487025):0.1505082586,((111:0.4919907967,137:0.4854116001):0.1178022137,(130:0.4643595327,(135:0.4053528733,146:0.5435387177):0.1312186615):0.09398126107):0.1625763374):0.09526331576,((83:0.4958246002,(89:0.5230823738,126:0.4819016508):0.1032348659):0.0639714184,1061:0.4932775108):0.134750361):0.2496831306,(((((((55:0.4537499216,987:0.3812149573):0.2023220772,((145:0.5662177217,986:0.3449856075):0.1186399968,(153:0.6515093060,291:0.8356711296):0.161683212):0.05751242773):0.05434509228,(((((56:0.4617334715,100:0.4485370537):0.2676531931,148:0.5958071475):0.1522553582,122:0.7050196888):0.08567272502,65:0.4202415724):0.09779778376,(((75:0.3129298651,150:0.7847319473):0.2132587328,((80:0.4199399857,93:0.3215424730):0.1753315682,113:0.3709116550):0.09940641549):0.1496818114,114:0.4075757970):0.05891578879):0.1892032665):0.1854600471,((63:0.4964570218,133:0.5238160544):0.09200015946,156:0.5172243764):0.07852970662):0.06462229089,((101:0.7132452955,142:0.4184526630):0.07697891552,985:0.6801863575):0.0439388645):0.06048061033,((97:0.4940023380,131:0.5387820068):0.1124316636,109:0.7162190043):0.06368266416):0.08900261159,((((61:0.4531694926,118:0.5750525191):0.1765169906,124:0.5950885566):0.08054048485,((103:0.4058313803,149:0.3500192515):0.6650541375,116:0.5204305344):0.07049162039):0.1242312398,((66:0.3940860719,82:0.4373618735):0.1055162099,119:1.0926946561):0.167347975):0.1100580269):0.05686294473):0.1881246991):0.1267063944,60:1.2554430711):0.1705222262,((((((((((((((50:0.4273606142,(96:0.5708857931,147:0.6993028026):0.1938828787):0.1764271544,(53:0.4114319351,70:0.8280492133):0.1195810002):0.2104883062,138:0.6696947829):0.1162642644,(57:0.3813197934,946:0.3985511041):0.2374101903):0.05297971338,90:1.1131950095):0.03141024815,((84:0.5179932529,125:0.4494825624):0.08596351807,((91:0.3159417699,948:0.4674911563):0.1868878199,139:0.6036488875):0.05972030789):0.05991856332):0.04390000314,(69:0.5991262670,98:0.6516711911):0.1209430043):0.05927451604,(79:0.8753681416,(99:0.6196640828,115:1.4209851779):0.1307059841):0.09322462788):0.1278731159,((74:0.3958874572,140:0.5444984722):0.2933757775,(143:0.7769609340,151:1.0041808924):0.5661639979):0.1068023719):0.07875206711,(54:0.8647130195,(62:0.6290784314,121:0.7335818917):0.1713520465):0.1154380675):0.08546740024,(((87:0.3724579286,1063:0.4702553710):0.1225090908,1062:0.3892964917):0.1156517744,112:0.4538172923):0.4906110076):0.07730021943,(((64:0.8817633139,123:0.9496129231):0.3827241759,(78:0.5140225948,136:0.5866754950):0.3473770067):0.08336126796,298:1.2810692649):0.07741926581):0.04186711214,((72:0.8878489554,108:1.1821893705):0.1316715023,(((76:1.7611045236,95:0.6252212115):0.3265207518,161:0.7110682439):0.1236703446,132:1.2909909453):0.07128155187):0.1067004422):0.06093615255,(((((73:0.3446689447,155:0.3378243595):0.3097713208,(110:0.2956872353,157:0.4501582818):0.2051611015):0.07760458413,152:0.5627104643):0.0385537543,((129:0.6788243849,154:0.6808819960):0.3287528308,(159:0.3789760270,163:0.4402446853):0.1124091251):0.1635817713):0.1597031383,(((((81:0.0315273656,980:0.0647737034):0.3099276505,134:0.4550832583):0.4494013168,102:0.9077705415):0.06080695996,162:1.1701277683):0.08429185152,94:0.8035632735):0.125042125):0.2836047559):0.1447300824):1.535707569):0.3669308764,((((168:1.1576396315,169:1.1892248071):1.065666349,284:1.2322125933):0.8747094934,(((((((((((((176:0.4211523717,301:0.6636655701):0.1673941668,442:0.4524141851):0.08709685811,(290:0.8324807301,((315:1.1407157113,430:0.3504387807):0.2322176503,369:0.7987667706):0.2468191121):0.2756159251):0.1872376284,(274:1.1172715067,(((((((282:0.3841991674,(394:0.3165226972,(1083:0.5485269839,1084:0.4281536271):0.04886614424):0.09571537052):0.7943523331,423:0.5911637529):0.2263884975,((((304:0.6122979986,(976:0.3505789928,1079:0.4705253745):0.0796633974):0.1152979776,377:0.2872508704):0.1030336277,366:0.7252948233):0.2838834102,1015:0.4826522124):0.05935662155):0.07026299295,(306:0.9263186228,1014:0.8164094591):0.03968191266):0.3253810402,338:0.4693661065):0.06893827262,(383:0.7028801259,((402:0.9366584565,405:0.2696559032):0.4061464821,1023:0.6426724541):0.1119899743):0.09511436564):0.0638620224,((((293:0.5091149626,740:0.9160592639):0.07939136732,456:0.5961620155):0.2820928384,444:1.2020153604):0.1447745983,((370:0.6292063442,412:0.6830951409):0.2907615137,(374:0.5950378650,(438:0.2231349344,978:0.4202412187):0.2737058028):0.07489719158):0.1070602684):0.2078690658):0.06542351306):0.100574036):0.03647186089,(333:0.6640534209,396:0.7748461928):0.1865787927):0.04442512518,(((((269:0.5590026852,977:0.2796840644):0.08939992017,446:0.6428457962):0.1510560302,(((((324:0.7765296994,417:0.6318572372):0.06224262121,(408:0.5222392365,1027:0.6250350668):0.1011811408):0.06574194777,1013:0.2930640850):0.1851753355,(395:0.8627909187,425:0.3767979010):0.1632362045):0.1175394097,((((367:0.2193755423,452:0.4745150624):0.2264708324,1087:0.4168424790):0.08839742342,1019:0.3638299980):0.09822853304,435:0.5996712774):0.3490983307):0.1381030856):0.1696051421,(((309:0.4360917324,(320:0.4226296898,359:0.3852972067):0.1801298655):0.05227483482,436:0.3142428764):0.4044114043,323:0.5595681139):0.1011030865):0.1217676701,(1018:0.2704899640,1020:0.5439510269):0.3449579954):0.06148391996):0.04693153776,432:0.8034623262):0.0436181855,((((((318:0.4444275621,440:0.3636738569):0.1062073688,1016:0.5083171530):0.2021867,1086:0.4589575996):0.1161924657,437:0.6761190657):0.04908307706,403:0.9302962738):0.1839788987,((350:1.1737176773,375:0.5628086782):0.2314300177,361:0.6374079470):0.1835959531):0.04461143145):0.1263954319,(((((((279:0.3602935955,300:0.5598676980):0.2798986266,973:0.2806774167):0.1357871322,381:0.7965573775):0.08125461441,380:0.8656363208):0.2376189091,((325:0.3620465937,1078:0.4012590254):0.1213373278,(((((335:0.2280901596,1075:0.4327602491):0.6590626456,(1026:0.4243711733,1080:0.3037336726):0.1258050034):0.1344197725,347:1.0999949744):0.07140444788,1077:0.4637882192):0.082201722,((((345:0.5602858936,(774:0.3644128787,(969:0.3886053030,971:0.6661465252):0.06186078754):0.1889672145):0.2167211813,(392:0.5043604746,406:0.5314061734):0.1489080721):0.07428545117,(((401:0.4171341087,(429:0.2647093391,1074:0.6079156195):0.09723756166):0.08258567812,410:0.6640690608):0.2952790069,967:0.4481511901):0.08627088359):0.1733531098,(354:0.3402809450,(965:0.2920504477,1017:0.4232821639):0.1153828455):0.4046598084):0.07345112958):0.1370613682):0.3720569503):0.08107019577,(((((((321:0.6138934480,336:0.3246576980):0.3797949231,372:0.3583405521):0.1095196223,1010:0.5258503790):0.409952713,((331:0.2916555842,1024:0.3647988576):0.4511172539,451:1.0369148060):0.1089128444):0.09325878206,(((360:0.5400352244,972:0.2667470043):0.2981260499,415:0.2873002828):0.2568693276,1082:0.3817566847):0.07940502615):0.3246850854,(((362:0.6032586597,373:0.5985611964):0.116178037,404:0.9328896464):0.1282279197,461:0.9622612892):0.4950498212):0.1143900248,454:0.7895109317):0.06933293734):0.007311055187,((317:0.6553718246,453:0.4843158156):0.1089934835,449:0.6279707528):0.3652896251):0.06447607557):0.1011547943,((311:0.5585591748,371:0.5545247842):0.4014394404,((339:0.4390498465,353:0.3521378589):0.5297597518,443:0.9569764219):0.2910784845):0.1877745672):0.07002132478,(((((286:1.1483570429,(((((294:0.5480434683,1090:0.4143285660):0.04477306751,297:1.7209460093):0.1353548386,((295:0.4185066382,296:0.5303956624):0.03507355061,1081:0.5344281860):0.2672532846):0.08502891372,439:0.6998513122):0.08869960802,382:0.6904645477):0.08842140196):0.2903118829,((((((((((((288:0.3011638246,358:0.4919666178):0.3292404752,332:0.3006507767):0.05603987496,368:0.5323168613):0.5710823104,(316:0.3966402544,352:0.5628917591):0.1267039778):0.2289890207,(334:0.3128881698,431:0.9156308291):0.1448849008):0.5837028816,(((391:1.7495639820,((447:0.6039606609,(1021:0.4145987802,1022:0.3115177979):0.09121924177):0.2392171391,448:1.1023269059):0.1511864835):0.08375587805,1012:0.9473927800):0.1164981152,(420:1.1680779343,((441:0.3061838390,(974:0.3570897250,1089:0.3468773233):0.09378680309):0.1005432335,459:0.3991385752):0.3599469432):0.2294155885):0.07616238808):0.02751545762,411:0.5226931209):0.03948919834,460:0.7649873911):0.04103268818,(355:0.7202370726,1088:0.4980552926):0.1776547523):0.1110951212,(((((((314:0.4189364843,975:0.4496252136):0.5580379849,(((((340:0.5460672037,(389:0.3593900770,424:0.4137911405):0.0784154295):0.3208309298,356:0.3860213133):0.07716411855,966:0.2832494866):0.06443889864,(397:0.4145662437,457:0.4948517508):0.2237292971):0.06104255409,((344:0.3031464409,379:0.5679878098):0.3945280487,413:0.6849293730):0.06610972053):0.3330633792):0.1141222283,390:0.3876655140):0.1240158778,(365:0.5944790031,(968:0.4731535235,970:0.6642482085):0.172860866):0.2019978409):0.2966450499,(393:0.6755579867,1025:0.5358658288):0.1879911898):0.08717354533,419:0.6221484750):0.0842241866,1085:0.6541074535):0.08547275456):0.1389584491,(322:0.6486171650,(342:0.5481841263,(427:0.8112830852,806:0.7858513654):0.1373930408):0.07965001101):0.5626414043):0.1079586761,327:0.9725478704):0.1008216857):0.04611409028,((299:0.7876296730,(349:1.0972646564,((((363:0.4819577985,(387:0.3222568376,1076:0.4470445666):0.09346406615):0.5180459314,399:0.6499438223):0.08948572138,450:0.7817689889):0.112492598,378:0.8588460101):0.1125453082):0.07924848833):0.23008584,455:0.7049307556):0.1929862196):0.05680253121,421:1.1076793185):0.02572085816,(((308:1.3715510021,(409:1.1861621522,462:1.1859035886):0.1432616369):0.3237964293,(((312:0.6100366053,((351:0.4863468437,407:0.3865249752):0.07020768327,1011:0.4499995718):0.2322563062):0.1704322413,346:0.5833852900):0.1055296996,(((328:0.7974790033,422:0.4324335386):0.08364624059,(416:0.4320653170,964:0.4056410094):0.2831310661):0.1496816514,458:0.5449592247):0.1391995026):0.288369958):0.10941478,(384:0.2999894316,418:0.4592146801):0.864853443):0.09884123425):0.2848824334):0.2801883651,((((276:0.8744185605,((376:0.5909816875,433:0.3453919908):0.1724261495,434:0.2862983846):0.0841993689):0.06927585891,((((313:0.5210185715,((329:0.1692083216,337:0.2306920113):0.3802131947,414:0.4028400908):0.05997181828):0.1000523049,((364:0.4767911341,398:0.2930852275):0.09171691328,385:0.8881260951):0.1264124443):0.1115972227,326:1.0464865690):0.1130621621,348:0.6163147400):0.09406405542):0.3909221639,677:0.6005610464):0.1698692264,(343:0.5167851851,428:0.9535359788):0.09772974642):0.3937795731):0.9609973922,((((((((((((179:1.0267892926,215:0.6088336543):0.4176199678,(((((188:0.4188284626,201:0.5387772113):0.06568733028,226:0.6725350440):0.05730987924,196:0.6197872883):0.0839088719,189:0.6619196321):0.1656287174,224:1.0139670691):0.1469196112):0.08381833265,191:1.0677736802):0.08933498858,(((218:0.3702339241,222:0.4825280410):0.1876848669,219:0.4230111880):0.1476615049,229:0.5207912961):0.3935794672):0.07387941651,(((((180:1.0785210490,(187:0.7448514457,192:0.5506865862):0.4216256002):0.2096732359,(190:0.4678917820,197:0.8802933740):0.1111751293):0.1611383773,227:0.8916758338):0.1062230353,((((199:0.7977236743,211:0.7341322734):0.264204014,209:0.7392641221):0.365926629,207:0.8090440714):0.0765880048,(202:0.7583502087,230:0.4366046270):0.5542647215):0.09435086428):0.1227669073,(221:0.4047612507,(223:0.4291491197,232:0.3951664841):0.2656668498):0.6370777807):0.06036819542):0.06835378688,((((183:0.4496048284,942:0.3517973320):0.2254327236,217:0.4322007433):0.311693174,186:1.1785701314):0.2115643187,216:0.8487341128):0.1659746881):0.1143058331,((220:0.4182900318,941:0.4094177064):0.2979891268,228:0.8526293058):0.4221924265):0.1031994983,((198:0.4241320159,205:0.3579809940):0.6020935664,231:0.8387323637):0.46567541):0.1636119446,((((181:0.4574358823,185:0.5407236132):0.3645909055,(193:0.4393691111,194:0.5533531297):0.3915829891):0.0968688768,(212:0.6426929628,225:0.8427115465):0.05869665804):0.1067286082,182:0.7035481449):0.5405745081):0.3856332677,(((184:0.7994457809,195:0.7972852906):0.1246591301,(((200:0.5067118636,208:0.5231890697):0.1279714571,214:0.3710004783):0.5623369227,204:0.9495613747):0.2506673848):0.2552535006,292:1.1075774138):0.2864268889):0.279469611,((203:1.5528423634,388:1.6024437933):0.3108707845,(206:0.9199718889,((210:0.3930907759,213:0.6498842366):0.4311293131,259:1.6075048865):0.3970749243):0.1308706388):0.4250206829):0.8767157218,((258:1.3798559993,(((260:1.4342639433,(((261:0.6299972767,263:0.5999148054):0.2093101413,262:0.7488058481):0.9057318966,265:1.5310961836):0.3522027927):0.223331455,(((((266:0.7006339070,(((280:0.3591331841,1091:0.3738161803):0.1166591126,(1008:0.5501809630,1009:0.4927848171):0.1587394049):0.05911062188,(285:0.2653748912,426:0.5878053417):0.08289490745):0.1275404715):0.09554237729,270:0.4884345817):0.1089086257,(289:0.4432510720,(310:0.5780982452,445:0.5727517842):0.1396284962):0.6068026869):0.07158083567,((272:0.9476035672,(319:0.3894901432,1092:0.5287966635):0.1928968013):0.2334916008,818:1.0352297520):0.1417184647):0.1744000842,((268:0.6294509358,277:0.8511960751):0.2705018311,(((271:0.5106969839,(278:0.5134211401,281:0.5698481413):0.1851084186):0.1941792364,(275:0.3057592332,357:0.7767990758):0.06884663808):0.1862215888,287:0.4089110788):0.6613109437):0.1079274952):0.297164536):0.1607753338,(264:0.9103741327,(267:0.5771868232,(400:0.5837675107,943:0.3040023842):0.5807736642):0.421005133):0.8262389908):0.08402521347):0.1095431692,330:1.4759256902):0.1634414713):0.1713417265):0.03704786737):0.1759667933,((172:1.9873994773,(((174:0.9442747181,283:1.3198035044):0.3680205097,((175:0.8549997376,848:0.5153967081):0.5443653702,(729:1.2910167848,784:1.2722592881):0.3941381041):0.2507493306):0.1647288619,273:2.1468566824):0.3166934051):0.1569942272,(302:1.0206556215,307:0.9091946327):1.061117181):0.5367331187):0.1538855361):0.1399619121,((((((((((((((((((144:0.2587385428,1058:0.1485729573):0.1126350757,(765:0.1818635757,((994:0.0792902154,1030:0.2045283357):0.03832281783,(1040:0.0531332861,1051:0.0141713016):0.1312868307):0.2671310778):0.02447155329):0.04229331374,(999:0.1458500257,1043:0.1508360220):0.08018382848):0.4342618556,748:0.6142631035):0.2164031554,((((474:0.2193221643,((959:0.1000935102,(1041:0.0542046826,1050:0.0057681654):0.07539483544):0.09840548908,1052:0.2174547171):0.04534270763):0.05042112279,1057:0.1609659192):0.03920830417,((989:0.1839769313,1044:0.1209354805):0.03580698516,1028:0.1460831208):0.05559004568):0.6019313596,780:0.4669048113):0.0915467867):0.08469707905,(((710:0.3416366572,842:0.1945280720):0.03030616273,(997:0.1280281251,1034:0.1231599300):0.05142576367):0.476027525,749:0.4015313022):0.1517401106):0.06874478509,(((((((706:0.1652368538,((712:0.2893385804,(847:0.1280193082,((992:0.0589381976,1049:0.0343521187):0.06224674849,1046:0.1095676600):0.06141311209):0.04950848646):0.04852244862,1056:0.1175973861):0.0735949959):0.08762705386,991:0.2101298479):0.04784258116,1035:0.1649556247):0.05112103844,762:0.1092543407):0.3742235163,731:0.3810666744):0.1205636583,((((((802:0.0411785018,957:0.0695294582):0.07962796961,1047:0.0318342931):0.2997468942,996:0.2297293375):0.03618340591,(824:0.0971096703,1053:0.1009876360):0.1318453447):0.05622812475,(1029:0.1593117111,((1036:0.0000029957,1037:0.0111999867):0.1356980585,1045:0.0755603363):0.04874395753):0.04376195501):0.360189841,825:0.2898161953):0.3156433302):0.03333964774,(763:0.2820333443,(788:0.1836304948,((956:0.0775414325,1038:0.0861090861):0.04699852005,((((993:0.0649382068,1042:0.0332593776):0.08487536534,(1054:0.0976776046,1055:0.0604463692):0.0547415794):0.04295200064,(1031:0.0689531369,1048:0.0876160846):0.06119695531):0.02145639354,1033:0.1089639724):0.09438589342):0.04658045151):0.3747372222):0.2247422403):0.04188866253):0.1507333234,((717:0.1836248468,(756:0.4126458487,787:0.1927653307):0.05104073436):0.2047113738,(810:0.3374939396,998:0.4561175055):0.08971067911):0.3269301251):0.1460376629,804:0.9334095908):0.06442894399,((((158:0.9372121626,775:0.7024675040):0.04905549256,790:0.8353563697):0.07089335369,(513:0.7839537333,722:0.8550328823):0.1391354216):0.07775006771,(((((652:0.8648359214,766:0.7710730930):0.2314587653,(826:0.0737323171,958:0.0829653156):0.4435586594):0.1561264683,(760:0.4252707634,827:0.7508716628):0.09202760599):0.1001441262,(704:0.6577275065,837:0.5959863298):0.08689263702):0.0820910947,672:0.9911601838):0.05356643862):0.02607554939):0.0477557374,((705:0.6650378839,805:0.5743733972):0.1256539536,((833:0.2041416481,835:0.1743218434):0.1076653615,1001:0.3564432615):0.2810708096):0.07228185446):0.06088769341,((724:0.6435961729,741:0.7194068585):0.0818988145,((((726:0.5573622880,((758:0.1838792395,961:0.3451289362):0.1159597387,(811:0.3625653474,(990:0.0352551573,1039:0.0473623308):0.09823842356):0.0892036233):0.07095312464):0.2427053933,((742:0.3857937067,1032:0.4794872057):0.1156364161,782:0.6578041845):0.1408172558):0.4688892581,792:0.6622533855):0.1061957133,(768:0.2759291582,800:0.4811918493):0.3797963982):0.08618419206):0.07172171768):0.102453524,(((707:0.3787265168,(736:0.5383497782,772:0.4488918309):0.1926562201):0.1160567721,820:0.5323833204):0.3813376631,791:0.9026562522):0.3097519112):0.1342206221,(720:0.3432619800,1000:0.3530094897):0.5505729839):0.2269326035,386:1.4376946109):0.2035807955,(((((((((((719:0.5210803749,845:0.4302881360):0.1087402187,738:0.5507528760):0.06759281406,734:0.5597001754):0.4697578964,((((727:0.4583097008,750:0.3467235700):0.3315892393,844:0.8211108834):0.1505217757,(733:0.7681082555,843:0.6620689159):0.1462355685):0.05548157215,(((739:0.6902700876,(822:0.4959108612,846:0.6717377841):0.1150277117):0.07408983337,781:0.6085181355):0.1399189815,840:0.7844119849):0.1104928261):0.1480018806):0.1205789427,(755:0.4855231982,(821:0.4917325708,831:0.5271549679):0.08280446599):0.3919385861):0.5781627335,(((723:0.6915510577,(((728:0.4243588824,751:0.5164948335):0.1113046272,752:0.5171976897):0.128217,796:0.8805941853):0.04600696675):0.1293791485,(((730:0.4337171224,836:0.6261750554):0.1327560733,830:0.7114192986):0.1671764536,793:0.7807197281):0.146303015):0.1027246418,(746:0.8854304852,814:1.0290849795):0.3875165883):0.08180701805):0.05147933964,817:1.2704784620):0.08396224434,754:1.2600002432):0.04715229394,(807:0.1304829021,995:0.2159824604):1.223864485):0.07635191329,((786:0.3676453767,839:0.6826084210):0.5786018792,813:1.0316887591):0.1921466773):0.08300926861,((721:0.4528160228,801:0.5411947189):0.3269893151,753:0.5619906263):1.668559261):0.08455170383):0.2038380942,(((((((160:1.2800405314,509:1.0049109376):0.2065628219,((((((249:0.5200747688,253:0.5608089638):0.1779679955,773:0.4722379611):0.7121243269,508:0.7555137900):0.1407887836,527:0.9472498856):0.240779493,838:1.2654053527):0.1269570937,(((512:0.7886800184,519:0.4103919002):0.8637466735,528:1.0199859056):0.1051588652,((515:0.6854535167,516:0.7771928509):0.7450190921,(517:1.1229456303,518:0.9216086001):0.2960566984):0.1004729678):0.1967547969):0.07048515957):0.1224963243,((505:0.9547761642,506:1.8001260864):0.5575269956,714:1.5359286846):0.05687656005):0.1180744326,(521:0.9832068280,828:1.0033300596):0.7579054276):0.6308435817,((((((166:1.6989422185,167:1.3159857061):0.814963937,797:1.7271932022):0.4163435991,((((250:0.9874802268,823:1.7524051426):0.1713346088,252:1.8569804391):0.4887619052,(251:0.9422985263,829:1.5391053367):1.010676258):0.1424498506,(507:2.3663482340,(514:1.2348065536,(523:2.0009505143,708:1.5011143627):0.1121975523):0.4058013394):0.2316647559):0.08160804872):0.1886449423,(511:1.9357099435,564:1.8682968020):0.3830748024):0.1024638932,850:2.8767226536):0.1082970984,(((((((170:1.6750771969,716:1.1116524121):0.340997191,469:1.3006982834):0.2073799379,242:1.2577363561):0.217933312,478:1.6433874946):0.1057488496,((((240:0.4634685028,241:0.4398572288):0.763642418,244:1.2722656650):0.3020251796,(243:1.4328174696,(247:0.5797827629,248:0.4135925694):1.078695781):0.1889621737):0.1668401111,((245:1.0534357917,496:1.3671807728):0.2687409735,246:2.0096118624):0.2925172266):0.2423921559):0.1707356085,(479:0.3352873666,(1093:0.3553260718,1094:0.2806593108):0.127713451):1.666592911):0.8010177186,(((((256:1.1443764581,482:0.8342252329):0.610582961,(484:1.0005746153,499:0.9116950728):0.8266271024):0.1492064276,(((((((464:1.0148892345,466:1.2914503345):0.2673955973,((477:1.2696630949,485:1.2646923893):0.2692464086,500:1.0340866379):0.1040986378):0.02968231667,(490:0.5666830904,491:0.4467243982):1.883230445):0.07109023229,((471:0.5050115689,472:0.6590249422):0.1080905703,475:0.8581610276):0.3930196613):0.07937525202,((((470:1.4066242111,480:1.1911518827):0.1532298003,522:1.5418405063):0.1845367262,(488:1.2721146777,(497:0.9267100846,498:0.9897234553):0.207139415):0.2054509439):0.1081505847,((473:0.4254662131,504:0.6010992839):0.953878865,486:1.1358939891):0.189905162):0.1545096057):0.08069854818,((((((467:0.8823828216,((492:0.6749096979,494:0.8634962643):0.09486056617,493:0.6845512671):0.0396016489):0.05566215695,495:0.8396387289):0.09167466823,502:0.7437898867):0.2446472609,((468:0.8487910243,(489:0.5460291029,501:0.6235287850):0.4823752848):0.1110749598,476:1.0667254086):0.1993107479):0.1784304727,503:2.6774041650):0.05265245468,481:1.4729504060):0.1554605327):0.09259292832,483:1.3241395805):0.05808968991):0.2932205876,(463:0.7785048273,465:0.5076132718):2.317636277):0.1996660001,(487:1.9225141412,510:1.1113576098):0.722550916):0.200317687):0.1628450096):0.1168532456):0.0846277568,(173:2.5757254229,((254:0.9719300004,255:1.9637913452):0.2962520262,257:0.9993730888):0.6720738228):0.6757684382):0.2238350176,(((((((((((((305:0.9371146104,(((560:0.4140922195,778:0.7728299662):0.03554552467,661:0.5881028438):0.0761692295,(653:0.4876609699,1006:0.7325446661):0.1094133366):0.05102955978):0.07130031988,657:0.7433004547):0.06290309867,703:0.8854845041):0.04793262261,((((((539:0.7893696711,(674:0.3254759106,1068:0.3957947417):0.3942007962):0.1881156699,593:0.5782248751):0.150440391,(583:0.4734477799,654:0.5596311132):0.2144779747):0.05240079978,(666:0.8101417390,685:1.0717027604):0.3723132902):0.1319410462,642:0.6596688324):0.1673774352,(565:0.5981194383,849:0.7330786561):0.1781769327):0.2061633336):0.05979880325,702:1.0166215421):0.05437701549,((((((341:0.4842155729,1070:0.5111247367):0.2425732418,631:0.7528621402):0.02496745657,(602:0.3910716622,683:0.5227094629):0.2045177389):0.1087555906,556:0.7175314789):0.2967257875,841:1.0620587587):0.1199486816,609:1.0551525799):0.1230502572):0.09233263111,((((525:0.3462869019,551:0.8254521762):0.1293882832,640:0.7491812089):0.2948581459,(((610:0.6392272542,770:0.8513866960):0.0518781741,647:0.2738823065):0.3897340805,646:0.6619633920):0.1338738185):0.266195142,(529:1.2594277693,(558:1.0291592859,585:1.0410824711):0.07685002551):0.07216930907):0.1315141997):0.04840271277,((606:1.0987093571,658:1.0017934568):0.1984502067,678:0.9602024013):0.202159149):0.06803652403,569:0.8476711076):0.04876760857,(((((((((((520:0.6969475167,667:0.5934895543):0.1591822575,((((((((537:0.4117304210,(624:0.4955796761,660:0.6898993879):0.1028478552):0.2454380826,744:0.6246260061):0.07944209875,(579:0.7494026249,679:0.6580167710):0.1146512914):0.03720198724,(((577:0.5783598339,798:0.6100472406):0.04416941545,611:0.2883728976):0.07013691411,1065:0.2833044056):0.09221208516):0.05260121904,682:0.3620540659):0.0422880608,((553:1.0503152994,626:0.8827416646):0.1102680545,669:0.6300740753):0.07141935723):0.04976266639,663:0.6800952318):0.05076762062,((554:0.4275616007,684:0.5456461508):0.6406425896,((584:0.7788910537,614:0.6944922703):0.12284315,644:0.6578584406):0.1299361551):0.1044699653):0.05083941268):0.1212408565,(573:0.7387075325,699:0.5577009408):0.3642265685):0.08830527649,(568:0.7035917623,(633:0.5531064957,636:0.3438081260):0.9342519065):0.1116502834):0.08211006831,(((526:1.3957810839,((544:0.2703894396,570:0.4690296115):0.1552895505,662:0.5575567626):0.03943699731):0.04128511552,(645:1.0691670852,1005:0.6243017158):0.1176304516):0.09145519431,(621:1.0711321539,(693:0.7533515191,709:0.9320257728):0.08449651802):0.07219992175):0.1170768937):0.05893325517,(((((524:0.7650392355,548:0.5540052861):0.08997011579,((550:0.3742168317,759:0.4968542319):0.06167362908,(552:0.6441983372,(((((562:0.5862588137,598:0.7648865755):0.07442223553,(634:0.4481998193,795:0.5014929698):0.42357146):0.0688294517,637:0.8846584543):0.1033757619,622:0.5540027542):0.04746839617,((613:0.2445240582,737:0.5859026415):0.1023402368,((641:0.5235560675,656:0.8757905249):0.1318273032,(808:0.7159940149,1072:0.2187589343):0.10505263):0.06386463953):0.0664041144):0.08564986046):0.1289141116):0.1090557349):0.05137452104,(((((((540:0.6006140314,771:0.6205983827):0.1857327106,785:0.3645777329):0.08175165273,(((589:0.5316050327,1064:0.3592163297):0.06847323641,596:0.4621084033):0.06778827589,(700:0.6154280820,1067:0.6378252067):0.1233141902):0.04707320108):0.063217557,(((563:0.6495226799,799:0.4107183033):0.05590897966,(((576:0.3823477251,675:0.4456499663):0.4623029549,659:0.9931971990):0.05541526278,757:0.6191271039):0.06581747584):0.06493626406,((623:0.5436915213,643:0.6627556215):0.08945029845,(630:0.4238551150,1002:0.4481048989):0.4587263276):0.0942429186):0.0306152936):0.06782156062,(619:0.5171081491,692:0.6247027954):0.2023779453):0.03040185432,617:0.5749992398):0.05106466886,(632:0.7949424588,1069:0.5581296382):0.1387664897):0.050265556):0.02183504748,(((((((535:0.6872038762,((((566:0.5067754450,575:0.5061135547):0.04560730012,582:0.5174613280):0.05435285664,(601:0.7275170408,(618:0.4933764564,1003:0.4725254284):0.05690340127):0.05094428099):0.1305431185,(574:0.4740434979,594:0.5549004212):0.1157268278):0.119505438):0.1268840259,607:0.5437685956):0.06178610061,629:0.8465821831):0.03388928985,((615:0.4326230004,649:0.4604170058):0.2098939955,((655:0.5005144336,735:0.4222073778):0.1541567989,689:0.6257679173):0.2111800114):0.07192209038):0.06787882466,(691:0.7268330947,696:0.5710851833):0.1046566571):0.2736867458,(557:0.7981739009,960:0.2836121139):0.06704333534):0.05516267061,(((((543:0.5389122975,664:0.6255284564):0.2236620545,(((590:0.5000091916,635:0.3386472826):0.2442421268,779:0.5968567572):0.1060663235,612:0.3908711596):0.04643974097):0.1676957801,776:0.5113615451):0.2732488748,(((547:0.7067500081,(549:0.6380008712,597:0.5130718456):0.09665790264):0.06614037361,(555:0.5907823433,680:0.5315821223):0.1003457869):0.05863060647,559:0.4801232031):0.1328968117):0.1218948569,671:0.5995718862):0.08394051064):0.07294188817):0.03341593547,(((531:0.5829386758,718:0.4869552343):0.2170047087,743:0.6797261123):0.09494080831,((((600:0.4751270360,1007:0.4384104574):0.1196045302,(668:0.5748474875,803:0.6646862400):0.1005808131):0.04789568351,(701:0.4579541602,1066:0.4796805858):0.0422945496):0.05323577746,(769:0.5390220497,789:0.5826954607):0.07798145103):0.06234510098):0.0445829606):0.03629178818):0.03575790124,((588:0.4564524325,(595:0.4580423690,(747:0.2682233247,1071:0.3196995733):1.102063347):0.1179175568):0.154203348,604:0.7539113388):0.07965865794):0.05434097608,((((((536:0.8700814712,783:0.5181543905):0.1608632606,((580:0.4207164617,761:0.4978729852):0.2298896357,745:0.4156466812):0.05984419197):0.0827013219,(546:0.3994232173,697:0.3877660340):0.245871808):0.06188790421,832:0.5586181574):0.0893112983,(((586:0.6450682103,591:0.5148758161):0.1896193184,592:0.5983388084):0.1274518731,650:0.7780096458):0.07405069429):0.06058234439,608:0.6047467007):0.04977099291):0.04621788673,681:1.0286128759):0.1016109378,((((530:1.3750104907,((541:0.7822598633,698:0.4680567491):0.16275194,690:0.5109021648):0.07641713476):0.03806785345,777:0.7879973858):0.06347523838,620:0.7183764512):0.09151451327,(((((((532:0.4681416544,665:0.4862347082):0.130849688,(((533:0.5032821462,651:0.4121439212):0.07052533395,1004:0.7275422398):0.1903548693,628:0.6055746114):0.08741172279):0.05686390808,962:0.4632066158):0.04096823064,((578:0.6221015450,687:0.5877477967):0.04743920318,688:0.6027163164):0.08403136545):0.04022329703,(((534:0.6807752324,605:0.4524868026):0.07650293995,686:0.5434091091):0.07418701168,((538:0.5007227505,603:0.3978598551):0.1390454103,(542:0.6279161025,545:0.2789787958):0.2572452126):0.05800262574):0.08765111335):0.04120591656,(((561:0.5991535055,571:0.8693241083):0.07986190086,((581:0.8843156242,616:0.5271246982):0.09268049583,(638:0.8287116168,812:0.9561863064):0.1726564936):0.0835622975):0.04456175592,((587:0.8271805213,676:0.8586508717):0.1365955461,(648:0.7615776718,695:0.9012812707):0.07254436526):0.09141447129):0.05622514073):0.04162167684,((572:0.8174423580,599:0.6849720407):0.1341749099,963:0.6901127126):0.2445768515):0.04093536198):0.1509263768):0.1696658082,(((567:0.7117405499,639:0.5795919277):0.07822011991,(627:0.5215242549,767:0.4503664740):0.1305564411):0.08377019167,(670:0.4194527682,694:0.5243021048):0.6572436922):0.06104927093):0.1691267119):0.07470263216,764:0.7819244580):0.1232245894,625:1.1901139708):0.1447846426,673:1.2458679849):0.9974047458):0.1689098926):0.2498556546,(((((((303:0.8017483983,(809:0.1671984573,834:0.2371253249):0.1637064365):0.1036603865,725:0.4786201347):0.1982381802,(711:0.9438846507,816:0.6898307935):0.8875988233):0.1055765674,819:0.9216845597):0.1314911286,732:1.1784957400):0.08026080867,(794:1.1540106937,815:1.5855042914):0.1683348494):0.253784191,(713:1.3615731124,715:1.2768985980):0.08501922395):0.9434246039):0.2283239148):0.4242212437):1.222081628,(((((899:0.1559572092,(900:0.3763459016,939:0.3000406161):0.1461919472):1.446222094,(((((((903:0.1748412268,907:0.1603921312):0.1053707285,918:0.2808031806):0.07653157765,908:0.4241021775):0.1276954571,917:0.5846272767):0.1539715455,910:0.4037441095):0.2002542938,904:0.7415754475):0.3626829353,906:1.2599300051):0.4296872316):0.2404457169,(((912:0.4498852744,924:0.8697886907):0.1634028411,922:0.9103105117):0.1902342078,921:0.8844925941):0.6596415469):0.2688635297,913:1.4751785500):0.2800117422,((((((901:0.8299053465,909:0.5523325662):0.1573696353,931:0.5024905028):0.7904077807,((((914:0.0830421627,937:0.0315493713):0.4237084362,933:0.3981321904):0.4414859204,((925:0.2247987403,((926:0.1142422779,940:0.1350295539):0.03482025173,928:0.0478057560):0.2287313824):0.1650247898,929:0.5586270627):0.2511003911):0.1071923364,(927:0.2774547402,938:0.2836775155):0.3517616442):0.8118826178):0.1771297706,(((911:0.6177336225,932:0.6453979783):0.1688680896,919:0.4853447724):0.2289173194,(920:1.0820085845,923:0.5833079343):0.1787033365):0.4138495871):0.4360649133,((902:0.7255017162,905:0.9827231770):1.170036211,((915:1.6097131490,934:1.3997384284):0.5077096747,(930:0.9503871684,(935:0.3364006291,936:0.6222652657):0.5259864394):0.4516426643):0.1415365288):0.1653982151):0.1404585649,916:2.0031276343):0.3056499626):0.638022735):1.464989044,((((851:1.2619836962,857:0.8414586860):0.2407060242,(858:0.3935238191,885:0.6334929304):0.7876146216):1.076830599,(((852:1.8564499493,(((887:0.6974052223,892:0.5547130371):0.1432157387,889:0.9133409420):0.5242907417,888:0.8104836936):0.2874325719):0.132592488,((865:0.1629472416,872:0.1609120293):0.178756541,895:0.2348589831):1.450363857):0.1963881389,((((((853:0.9847547972,(866:0.7573858037,874:0.6902536765):0.4073869067):0.1130668429,859:1.1410338207):0.1121258545,((876:0.3536408953,881:0.4273746806):0.1834173123,884:0.5377741914):0.6405803823):0.1194678857,((((((854:0.5663265795,860:0.4029728914):0.1366273914,877:0.6095914718):0.1395566743,(863:0.1687295968,875:0.1855943261):0.2404675964):0.3573050558,883:0.9208708885):0.1949013986,((855:0.4180619544,((870:1.0563599336,871:0.4153891365):0.2695089572,878:0.4496160338):0.1290990514):0.1123827834,873:0.6906097864):0.1670879718):0.2201790964,(856:0.6208659245,868:0.5155352911):0.3750196922):0.6016729871):0.1239518359,(861:1.2972444639,864:1.9764944063):0.4081645613):0.1286524867,880:1.6704798270):0.2172730221):0.1773474643):0.1052053063,879:1.9542921361):0.1370059633):0.6306607288,(890:0.6555524396,898:2.5294601855):0.1617244224):0.08901657441,(((((862:0.4027976647,867:0.3537161231):0.1118686114,882:0.3378827874):0.5030041663,869:0.6156297337):0.2301558744,((894:0.2834034089,896:0.1912771205):0.2545239431,897:0.5148353323):0.1959760819):0.270672842,(891:0.3309111233,893:0.4888252716):0.6124799671):0.09639870204,886:1.4019608950);
 05: -739873.632864 ((((((((((((((((0:0.8113922890,((1:0.4473090634,3:0.2986535239):0.4334952707,2:0.7281881283):0.4380138561):1.180585402,(((((8:0.5024906761,945:0.2960263316):0.1906886438,944:0.4482674008):0.2125303065,(23:0.4747430046,42:0.5916356521):0.1786418531):0.1055143385,(12:1.1129985476,((((31:0.6779135716,34:0.5124076760):0.3222813468,38:0.6516738988):0.1182994443,((40:0.4112719181,46:0.5338999986):0.166212809,43:0.5861647091):0.3928518633):0.06611651368,33:0.9386954702):0.1026622356):0.05673619231):0.1166807067,(41:0.4986857477,(45:0.4085888279,1073:0.5766483392):0.05941983622):0.318412134):0.3439168308):0.2030391439,28:1.0423237748):0.04239214469,21:0.7689426518):0.04839401468,(14:0.6127918204,29:0.3888903042):0.208911316):0.07689891142,((16:0.5700424756,36:0.6590142338):0.09464988668,(26:0.6921992510,35:0.5709537169):0.3186439423):0.03619811955):0.2233620491,((19:0.4487332891,37:0.4189068767):0.1754924902,44:0.6057857102):0.3331621229):0.1531728041,((25:0.9825623481,((27:0.4425042022,32:0.6229748419):0.1576466792,30:0.4818938272):0.49697835):0.3855431618,39:1.4195847368):0.6412921201):0.2133818381,((((((4:1.4261574180,((7:0.4483130135,11:0.4906490297):0.1240599455,15:0.4428254655):0.4674410244):0.1972174728,(((5:0.8936016125,9:0.7050369559):0.1429908301,(20:0.7124923630,22:0.5128112266):0.6638897737):0.1029578854,13:1.3191358336):0.1128657632):0.08206945697,(10:0.7853368363,18:1.0396711366):0.2975706642):0.0779813967,6:1.0825432299):0.1248954171,17:1.0933027849):0.1394264315,24:1.0938233003):1.06715779):0.2496420421,47:2.5290385046):0.9361163917,(((((48:2.5327748005,((177:1.2230809917,178:1.1459530586):1.252238514,(((((234:0.0413300616,979:0.0449084812):0.8112045624,238:1.3003227663):0.2532970714,235:1.3269847154):0.1614488924,(237:0.9130873077,239:1.0467746359):0.5805664842):0.09050948058,236:1.7141919463):0.4041528145):0.1307577092):0.2831172346,(164:1.6927291391,(165:1.6738351008,233:1.6030487905):0.5123271253):0.4223831377):0.2339725027,171:2.0184630717):0.6707998751,((((49:2.5533186697,(((71:0.4624838306,77:0.6232971400):0.1719845475,(((86:0.3833300607,988:0.4819439020):0.08927725687,105:0.4835996175):0.08652633973,(117:0.7162969692,947:0.4030823284):0.1264901094):0.02762570722):0.08295990853,88:1.0930226984):0.1518683057):0.3148962237,(((((((((((51:0.8273438660,(((((68:0.0099227658,950:0.0065353670):0.1420185331,106:0.2202651801):0.2552793468,(104:0.3409905077,953:0.2279974042):0.5504721995):0.06420205319,(85:0.4376722440,981:0.3838651599):0.2313048474):0.06796018719,((127:0.0123057955,982:0.0490031081):0.361681976,952:0.3049748377):0.1554745112):0.13797237):0.3183802167,(((52:0.3408212027,949:0.5126844753):0.118762458,((128:0.4319296027,(954:0.0161477754,983:0.0105139474):0.4060529347):0.125662843,141:0.5250409769):0.06990617038):0.05124664831,92:0.5794384030):0.07325605654):0.06222932101,((107:0.6226846441,(120:0.6002125050,1060:0.4638959880):0.1813613695):0.09095525689,955:0.6856315128):0.07307808304):0.1933828349,1059:0.3931002993):0.153394967,((67:0.2885720878,984:0.3606642241):0.07474891576,951:0.3370584232):0.1493763008):0.08375549545,(58:0.3689021224,59:0.8559852906):0.1284540531):0.1463451571,((111:0.4890452351,137:0.4867499850):0.1161816127,(130:0.4657303243,(135:0.4038454799,146:0.5431937778):0.1281678029):0.0968617849):0.1682205738):0.09508100296,((83:0.4883349132,(89:0.5245672080,126:0.4794942608):0.1076270244):0.06666801166,1061:0.4891516461):0.1358727049):0.2717533277,((((61:0.4482877867,118:0.5768723889):0.1745560245,124:0.5941776238):0.07399354725,((103:0.4045092174,149:0.3492106759):0.6717257011,116:0.5159083974):0.07283879177):0.1251670479,((66:0.3925759375,82:0.4342111736):0.106981344,119:1.0898561995):0.1772412319):0.1106194989):0.02734328677,((((((55:0.4524865352,987:0.3812261825):0.2007020419,((145:0.5694885043,986:0.3384880577):0.1196006978,(153:0.6513741872,291:0.8368967936):0.1585021591):0.06204999095):0.06059304905,((((56:0.4647977048,100:0.4436199323):0.2573545334,148:0.5944994434):0.1960012391,65:0.4005300253):0.116266282,(((75:0.3076819956,150:0.7885704550):0.2139439156,((80:0.4155045036,93:0.3241114104):0.1759363151,113:0.3697422546):0.09948733204):0.1644783424,(114:0.3654282735,122:0.7225108919):0.07682564945):0.05756270733):0.1752287778):0.1747571658,((63:0.4932271662,133:0.5231585334):0.08947848868,156:0.5141275284):0.07831791582):0.06016700143,(101:0.7182552656,142:0.4164755776):0.1062442874):0.06042863123,((97:0.4965698855,131:0.5340231184):0.1178677572,109:0.7164708000):0.05317860207):0.08291167702):0.1217997057,985:0.6254838292):0.1117638022):0.1276982252,60:1.2602514170):0.1708846898,(((((((((((((((50:0.4389139526,(96:0.5766364533,147:0.6904403847):0.1835390612):0.167100055,(53:0.4120839943,70:0.8287168294):0.1187902962):0.2807492205,(57:0.3878208520,946:0.3927080180):0.2283201348):0.05315959172,(90:1.0376271555,138:0.6604356906):0.09853338705):0.0494744548,((84:0.5127019608,125:0.4514883639):0.08599795025,((91:0.3143265933,948:0.4677309959):0.1863637038,139:0.6018939116):0.06224393456):0.05720805182):0.04365183151,(69:0.5982087782,98:0.6486671502):0.1208883354):0.06018578595,(79:0.8757390382,(99:0.6192614120,115:1.4165858498):0.1318986344):0.09448288045):0.126352375,((74:0.3892500733,140:0.5507328134):0.2815875698,(143:0.7703027818,151:1.0040381798):0.5761917333):0.1026772898):0.08581535184,(62:0.6368943025,121:0.7325055813):0.2402544434):0.08200877049,(((87:0.3726650604,1063:0.4655666678):0.1362367042,1062:0.3728010535):0.1193433628,112:0.4501191856):0.4708853193):0.0493260103,54:0.9120112187):0.07689916878,(((72:0.9577711464,((108:1.1241018923,132:1.1314871647):0.1493422927,161:0.7639258602):0.06203772958):0.1157150265,(76:1.7736548444,95:0.6153151852):0.427331409):0.05395594333,298:1.2869101592):0.0421066174):0.03862278008,(64:0.8827347666,123:0.9644191444):0.4440033644):0.08679315823,(78:0.4926280674,136:0.6107630645):0.3979158448):0.05157387511,(((((73:0.3457961850,155:0.3338757023):0.3027351975,(110:0.2916372930,157:0.4520336084):0.2097841808):0.07718397375,152:0.5598822043):0.04038493189,((129:0.6769433798,154:0.6794511909):0.3297640779,(159:0.3775269521,163:0.4396550262):0.1090063472):0.167103536):0.1709215995,((((81:0.0302595230,980:0.0659185743):0.3161839504,134:0.4467442916):0.454858252,162:1.1497513843):0.08100524653,(94:0.6787895454,102:0.8410941735):0.1827414653):0.1305168108):0.2454697925):0.1342706502):1.519758709):0.2889050254,((((((((((((((((((((144:0.2583650835,1058:0.1483118339):0.1122090909,(765:0.1816841398,((994:0.0791479797,1030:0.2041892524):0.0382279817,(1040:0.0530840941,1051:0.0141129747):0.1310751783):0.2669813472):0.02442878834):0.0436740259,(999:0.1456677485,1043:0.1502406491):0.0787599869):0.4336364447,748:0.6121024938):0.2160174365,((((474:0.2192365295,((959:0.1002724943,(1041:0.0539815233,1050:0.0059009566):0.07500264841):0.09555430559,1052:0.2183774825):0.04278991368):0.05317130341,1057:0.1605089114):0.04314361404,(989:0.1798701022,(1028:0.1521660585,1044:0.1215043340):0.02921171969):0.04615663467):0.6044367489,780:0.4670133446):0.09027999966):0.08290702316,(((710:0.3464750249,(997:0.1269789850,1034:0.1240643791):0.06271744757):0.03573792348,842:0.1774588030):0.4606474876,749:0.4121331272):0.144736147):0.06101765191,(((((((706:0.1653061553,((712:0.2889508255,(847:0.1277944525,((992:0.0588470528,1049:0.0342627327):0.06211071924,1046:0.1093708456):0.06134889384):0.04940648386):0.04843802918,1056:0.1173323261):0.0731131964):0.08744319508,991:0.2101796784):0.04676138034,1035:0.1657453758):0.05456338837,762:0.1049707558):0.3733586349,731:0.3811195684):0.1182524425,((((((802:0.0411794459,957:0.0693784841):0.07965604015,1047:0.0315825051):0.2991572833,996:0.2291747569):0.03610400227,(824:0.0968299341,1053:0.1010497993):0.1317703739):0.05641800169,(1029:0.1591549387,((1036:0.0000029874,1037:0.0111786114):0.1356114983,1045:0.0752689317):0.04849439681):0.04335735784):0.3654457444,825:0.2834301664):0.3238590093):0.03817404561,(763:0.2799541999,(788:0.1837979686,((956:0.0772940977,1038:0.0860620482):0.04685212584,((((993:0.0648438706,1042:0.0331969473):0.08474457109,(1054:0.0975603961,1055:0.0603229822):0.0546837273):0.04286559584,(1031:0.0688340180,1048:0.0874814097):0.06110560948):0.02141683198,1033:0.1087978388):0.09424902299):0.04616753586):0.3758690637):0.2187804135):0.04193547952):0.1672113923,((((717:0.2083503990,787:0.2025346422):0.06820103203,756:0.3730941025):0.2069414939,810:0.3556728972):0.05938513561,998:0.4312244108):0.3387529941):0.142771184,(513:0.7884072819,722:0.8591852117):0.1615219665):0.05901139068,(((((((652:0.8662124149,766:0.7655137392):0.2246540985,(826:0.0744878449,958:0.0818329894):0.4461622657):0.1484331126,(760:0.4237895775,827:0.7468850845):0.1016258477):0.08667661366,704:0.7070184134):0.03879028573,837:0.6340942834):0.06655874431,672:0.9756415239):0.03531092159,(775:0.6967922133,790:0.7992053404):0.1318955926):0.06753231194):0.02903180601,((705:0.6635901515,805:0.5782776566):0.1289221627,((833:0.2036484229,835:0.1738651398):0.1089167312,1001:0.3531307289):0.2670794212):0.08742789642):0.0227224937,(158:0.9487663745,804:0.8451342060):0.1057793314):0.05377144229,((724:0.6376965268,(((726:0.5609270856,((758:0.1830063147,961:0.3446273029):0.1150148838,(811:0.3614092104,(990:0.0352750787,1039:0.0471836392):0.09857398643):0.08894723394):0.06944088376):0.2371511231,((742:0.3838024681,1032:0.4797177805):0.1320091352,782:0.6329272916):0.1449813865):0.4909741489,792:0.6412378738):0.1107193502):0.08638154884,(741:0.7422218914,(768:0.2779562657,800:0.4786206209):0.3966645324):0.06405256825):0.07199068514):0.1039691941,(((707:0.3764085501,(736:0.5344076467,772:0.4508800366):0.1920933893):0.1144411454,820:0.5345410553):0.3738017638,791:0.8981079757):0.3000261942):0.1449152804,(720:0.3408024976,1000:0.3528805026):0.5437176395):0.2208686659,386:1.4356460243):0.2107662917,((((((((((719:0.5275024921,845:0.4261996553):0.1041657612,738:0.5542041294):0.07673697709,734:0.5506396369):0.4049823519,((((727:0.4642331080,750:0.3433644381):0.3228861544,844:0.8299088263):0.154775448,((733:0.7463366739,843:0.6787869424):0.1630321441,(((739:0.6876875466,(822:0.5001750610,846:0.6661908468):0.1172493433):0.07496801766,781:0.6097126051):0.1390990804,840:0.7818448556):0.1130311243):0.04944542795):0.1125359474,((755:0.5140149589,821:0.4928816422):0.108990641,831:0.4859066629):0.4535327144):0.1437735134):0.5842603466,(((723:0.6851233467,(((728:0.4230314905,751:0.5156980344):0.1105768811,752:0.5166268162):0.1304906114,796:0.8796739004):0.04637656021):0.136751147,(((730:0.4321831423,836:0.6257267842):0.1316396419,830:0.7103565247):0.1641401318,793:0.7760303011):0.1447881178):0.1028945732,(746:0.8857459845,814:1.0279473442):0.3806881054):0.08373386802):0.05484499655,817:1.2580444157):0.08110331848,754:1.2617302955):0.04546400419,(807:0.1295709515,995:0.2163517331):1.208269069):0.08148529339,((786:0.3672200334,839:0.6810218531):0.5776016065,813:1.0319800745):0.1860230816):0.08916391107,((721:0.4539254645,801:0.5385075007):0.3266062711,753:0.5600983945):1.661434735):0.07942032468):0.2027325304,(((((((160:1.2808283132,509:0.9999851987):0.2047056365,((((((249:0.5194887379,253:0.5595533842):0.1778686529,773:0.4709302364):0.711220837,508:0.7543348170):0.1428854765,527:0.9382033004):0.2350577494,838:1.2650261288):0.1236838081,(((512:0.7888559658,519:0.4056663336):0.8959026291,(517:1.1200170777,518:0.9204392601):0.3084462552):0.08069741265,((515:0.6800556277,516:0.7801201132):0.7676341913,528:1.0512237095):0.06614391064):0.2035792845):0.07082268881):0.1226430153,((505:0.9478492417,506:1.8035193399):0.5637989875,714:1.5316520381):0.06087025271):0.1170589839,(521:0.9869239328,828:0.9963239217):0.7508700718):0.6304215456,((((((166:1.6953541896,167:1.3166719132):0.8061991972,797:1.7321205982):0.4126854159,((((250:0.9802092670,823:1.7526479560):0.1687420151,252:1.8598641487):0.4956561453,(251:0.9450185895,829:1.5372012689):1.00369798):0.1462666672,(507:2.3713514985,(514:1.2281847318,(523:1.9998132389,708:1.4948017155):0.1133953062):0.4051566557):0.22905178):0.08363468703):0.1876300992,(511:1.9264865645,564:1.8604380976):0.3828885604):0.1061632321,850:2.8709619647):0.1110664034,(((((((170:1.6733354569,716:1.1085967045):0.342629625,469:1.2955629209):0.2066159683,242:1.2551205538):0.2169381605,478:1.6425082271):0.1046874877,((((240:0.4634604490,241:0.4385383488):0.7664005005,244:1.2658668200):0.301484222,(243:1.4336787500,(247:0.5800119780,248:0.4117696028):1.076166782):0.1877148861):0.1697484193,((245:1.0527029715,496:1.3660722389):0.2685772738,246:2.0022384623):0.291637302):0.2407346125):0.1712082958,(479:0.3342455359,(1093:0.3545544306,1094:0.2801956385):0.1276769151):1.662325507):0.7901121657,(((((256:1.1550752196,482:0.8214270861):0.6174157843,(484:1.0026038118,499:0.9110145794):0.8112481469):0.1733997964,((((((464:1.0731736722,485:1.3791570450):0.1841752727,((466:1.2643155783,477:1.3285708337):0.1999234146,500:1.0488693989):0.07829159114):0.06436512165,(490:0.5867033426,491:0.4248574873):1.875749493):0.09207656901,(((((470:1.3803280113,480:1.2042802396):0.1409547343,522:1.5512384653):0.177840164,(488:1.2879392891,(497:0.9354332688,498:0.9759884191):0.1957750596):0.210315853):0.1008712828,((473:0.4262513609,504:0.5985620557):0.9375337158,486:1.1538024787):0.182934095):0.1383674741,((471:0.4939364231,472:0.6585148704):0.1075421172,475:0.8614293244):0.3970950558):0.05803887927):0.01666643554,503:2.7321565487):0.07657767295,(((((((467:0.8507870059,493:0.6609013989):0.0688506697,(492:0.6759043359,494:0.8603970058):0.09790512339):0.05874269801,495:0.8384812377):0.09877487822,502:0.7353440508):0.240493762,((468:0.8280414957,476:1.0250771484):0.1621984998,(489:0.5306492788,501:0.6390373767):0.4950581968):0.1730758947):0.2199020947,481:1.4433223085):0.07581114053,483:1.3446848096):0.1158455209):0.1107624017):0.3079028332,(463:0.7715445177,465:0.5118704346):2.294965363):0.1857398889,(487:1.9183116224,510:1.1172032921):0.7262763325):0.1881021093):0.1801107625):0.1125823004):0.08453855625,(173:2.5644855111,((254:0.9709161131,255:1.9592276189):0.2936190766,257:0.9972228475):0.6819771621):0.6697157264):0.2274468095,(((((((((((((305:0.9438699654,(((560:0.4138901103,778:0.7716817894):0.03534074492,661:0.5871280520):0.07432581405,(653:0.4902082087,1006:0.7281394815):0.1136324618):0.03949893159):0.07150488436,657:0.7545390467):0.06810794379,703:0.8863871205):0.05024320515,(((((((539:0.7852003249,(674:0.3247670455,1068:0.3952366341):0.3962050584):0.1864527232,593:0.5790838256):0.1514933409,(583:0.4727104739,654:0.5604530925):0.2100997289):0.04463121667,(666:0.8085244598,685:1.0688045184):0.3757259307):0.1368132919,642:0.6591828945):0.1658420049,(565:0.6021874063,849:0.7269537992):0.1608714216):0.1588623397,609:1.0694346230):0.07880354172):0.06052437352,702:1.0213768762):0.0669476989,(((((341:0.4816882400,1070:0.5133647687):0.2410812744,631:0.7593302068):0.02536242493,(602:0.3964144476,683:0.5163096077):0.1992887104):0.1049201434,556:0.7233033602):0.3055154397,841:1.0636123416):0.1932195654):0.07945236358,((((525:0.3423276140,551:0.8275611299):0.1305463294,640:0.7475220041):0.2933135731,(((610:0.6382387702,770:0.8477473956):0.04961607207,647:0.2769724814):0.3838832837,646:0.6657809192):0.1306810426):0.2662692435,(529:1.2513544228,(558:1.0214742183,585:1.0481013651):0.07881321905):0.07531568362):0.1318448259):0.04650373605,((606:1.0855650832,658:1.0020217922):0.1903624707,678:0.9783466463):0.2071559538):0.0561973483,569:0.8537115032):0.04356184387,(((((((((((((((((520:0.7057839671,553:1.0533675057):0.03147608633,667:0.6137073291):0.1611748474,(((((((537:0.4084888386,(624:0.4931882267,660:0.6901098140):0.1047553796):0.2453023422,744:0.6220955716):0.07961499484,(579:0.7437395482,679:0.6631127752):0.1156876741):0.03460229868,(((577:0.5776275921,798:0.6115248904):0.04656329423,611:0.2861089689):0.06801841047,1065:0.2842444776):0.09417897747):0.04933454732,682:0.3675610008):0.02975892426,(626:0.9367536034,669:0.5659960896):0.1440884756):0.05691247367,(((554:0.4111474877,684:0.5595677940):0.6325138711,663:0.5616197985):0.1044274353,((584:0.7697371302,614:0.6932635150):0.1327681893,644:0.6521618693):0.2204842953):0.03920986963):0.07577934578):0.1293375493,((573:0.7095283749,699:0.5611880404):0.247790817,(633:0.5407857544,636:0.3537680210):0.8788138029):0.1420778538):0.06971857344,568:0.8011006856):0.07628988962,((((526:1.2614243465,645:0.9803997788):0.1519998003,1005:0.6772364459):0.06645200405,((544:0.2724164410,570:0.4671509512):0.1581905505,662:0.5467316653):0.06717478168):0.09820796727,(621:1.0930754493,(693:0.7391489230,709:0.9424786176):0.07964012961):0.06620408122):0.1137083098):0.05570388085,((531:0.5845474973,718:0.4819594023):0.2218025936,743:0.6978751032):0.08983051479):0.0439511076,((((600:0.4676390325,1007:0.4458028136):0.1106141093,(668:0.5701418191,803:0.6630303731):0.1186493119):0.04137135879,(701:0.4542121226,1066:0.4803348871):0.05230435671):0.06024265232,(769:0.5399407508,789:0.5966058529):0.06030810163):0.06312425278):0.0424411384,(((524:0.7675960688,548:0.5564086632):0.08423330794,((550:0.3714167686,759:0.5002049744):0.06315382372,(552:0.6450918812,(((((562:0.5844983483,598:0.7632208891):0.07470947379,(634:0.4477060042,795:0.5001671679):0.4229774287):0.06879914443,637:0.8820759469):0.1020371466,622:0.5529707014):0.04654637812,((613:0.2449833662,737:0.5840439108):0.1018885954,((641:0.5231324261,656:0.8732682252):0.1320316906,(808:0.7150051127,1072:0.2183812566):0.1048623201):0.06387500513):0.0673247226):0.08383831029):0.1265721018):0.1094048235):0.05421460757,(((((((540:0.5980606494,771:0.6207320125):0.1860224555,785:0.3624182653):0.08430214818,(((589:0.5313862489,1064:0.3584353418):0.06910287539,596:0.4594000717):0.06718751567,(700:0.6158323438,1067:0.6351249860):0.1227286189):0.04615051577):0.06378020369,(((563:0.6470983505,799:0.4066419301):0.06075117194,(((576:0.3856919898,675:0.4420160374):0.4746186072,757:0.5791131650):0.07362112496,659:1.0381570519):0.04284061561):0.06216410211,((623:0.5450363604,(630:0.4210278660,1002:0.4466399955):0.4050963726):0.08230597792,643:0.7111141579):0.09623283693):0.02970945758):0.06387616662,(619:0.5161722235,692:0.6228678061):0.2027475997):0.03000852857,617:0.5763058487):0.04904290502,(632:0.7972092751,1069:0.5587116653):0.141102988):0.05621190768):0.02342931368):0.03473597452,(((((((535:0.6764607393,(((((566:0.5029482791,575:0.5061598124):0.04174986297,582:0.5239775836):0.0662193883,(601:0.7335571718,(618:0.4948263710,1003:0.4705771613):0.05207494421):0.04430345078):0.1136135979,594:0.5991986128):0.07020688075,574:0.5189085059):0.1093078601):0.1322229353,607:0.5428427174):0.06216847767,629:0.8463099210):0.04667864931,((615:0.4340932141,649:0.4563735961):0.2030968511,((655:0.4924617231,735:0.4286699788):0.1541690578,689:0.6268841420):0.2150499642):0.06894629908):0.07172547796,(691:0.7226096445,696:0.5697518721):0.1028184059):0.2710675538,(557:0.7981476853,960:0.2802854400):0.07341011508):0.05207546929,((((((543:0.5352664142,664:0.6267490976):0.2292105755,((590:0.5017117510,635:0.3347360769):0.2482506001,779:0.5960378747):0.1014722114):0.04182337301,612:0.3943331772):0.1601834559,776:0.5136611539):0.2758813145,((547:0.7040369373,(549:0.6305020094,597:0.5174486030):0.1027747836):0.06605584334,((555:0.6029080421,559:0.4346858666):0.09049049082,680:0.5721293005):0.04463841211):0.1561158293):0.1160945184,671:0.5950564811):0.08211901669):0.05864364447):0.04055424836,((588:0.4387308785,(595:0.4510697901,(747:0.2654420972,1071:0.3213608941):1.105003787):0.1269941389):0.1586517439,604:0.7359262721):0.0830571982):0.02510461301,681:1.0302965648):0.02542125761,((((((536:0.8702350347,783:0.5162398939):0.1650978337,((580:0.4214442975,761:0.4950601736):0.2290243861,745:0.4137472983):0.05714601743):0.0793274406,(546:0.4007116935,697:0.3849559964):0.2482630912):0.06197278914,832:0.5549809737):0.09418863564,(((586:0.6442123196,591:0.5129972954):0.1882952605,592:0.5997661606):0.1233024704,650:0.7779375434):0.07967690837):0.07168427173,608:0.5964263425):0.05057235035):0.1403865403,((((((((532:0.4682169794,665:0.4945278163):0.1190467674,962:0.4442060918):0.05035991914,(((533:0.4948055016,651:0.4188382324):0.06948325317,1004:0.7269257754):0.1943781232,628:0.6044389533):0.1096529287):0.03558892679,((578:0.6187506425,687:0.5884146688):0.04822963007,688:0.5999635770):0.0842833501):0.045467672,(((534:0.6767997405,605:0.4528717624):0.07415106241,686:0.5422996554):0.07845167828,((538:0.5009087677,603:0.3982595017):0.1377715473,(542:0.6241420652,545:0.2818804832):0.2553403645):0.0567148769):0.09142261736):0.03360768592,((((561:0.5757398511,648:0.8000483714):0.06916357972,571:0.9141923469):0.04646269108,((581:0.8851342300,616:0.5257470238):0.09146779497,(638:0.8251324636,812:0.9578831945):0.1761667561):0.0768614687):0.05665156379,((587:0.8328451750,676:0.8500001760):0.1191514765,695:0.9388232867):0.09405379533):0.05745990846):0.03717335356,((572:0.8157905127,599:0.6888616596):0.1366352737,963:0.6854416060):0.2441038049):0.03624283115,((((541:0.7833930841,698:0.4640832156):0.158365617,690:0.5052230938):0.1065699762,777:0.7849856434):0.06340129656,620:0.7123626081):0.09961254396):0.1444400897):0.1098823186,530:1.3776964387):0.06934863257,(670:0.4221250044,694:0.5231631303):0.6720738231):0.0333652247,((567:0.7086670384,639:0.5836196172):0.07615659569,(627:0.5228160311,767:0.4497113597):0.1277517856):0.1145482469):0.1723444937):0.08974133982,764:0.7719531658):0.1316442856,625:1.1992660437):0.1332614953,673:1.2476190415):0.9928341431):0.1625060137):0.2473548091,((((((((303:0.7984885332,(809:0.1672125109,834:0.2364368850):0.1640607041):0.102174484,725:0.4787010989):0.1977129492,(711:0.9429531088,816:0.6882648701):0.888297215):0.1034264985,819:0.9208437169):0.1309519424,732:1.1813842433):0.0801521409,(794:1.1540604240,815:1.5813200146):0.1668229813):0.2605427845,715:1.3326109551):0.07095468195,713:1.3606281655):0.9077036166):0.2626183149,(((((168:1.1562531003,169:1.1859597634):1.089256283,284:1.2056762542):0.870007625,((((((((((((179:1.0246792596,215:0.6079384398):0.4160360279,(((((188:0.4183748150,201:0.5374661207):0.06528727308,226:0.6715559043):0.05714847098,196:0.6187776222):0.08426817332,189:0.6604756606):0.1651685714,224:1.0128296904):0.1467871301):0.08384440878,191:1.0652644820):0.0897246506,(((218:0.3695832941,222:0.4812710145):0.187741475,219:0.4216437585):0.1486039252,229:0.5182462361):0.3934306407):0.07400233101,(((((180:1.0779069716,(187:0.7445030438,192:0.5486773930):0.4218864377):0.2083422765,(190:0.4676835499,197:0.8776215377):0.1108451474):0.1615373995,227:0.8900545296):0.1064608924,((((199:0.7960428472,211:0.7332702140):0.2637098166,209:0.7370887693):0.3662358995,207:0.8057804566):0.07685416765,(202:0.7579844379,230:0.4343789483):0.5533856433):0.09394757399):0.122844328,(221:0.4043285811,(223:0.4283500538,232:0.3944169852):0.2650271044):0.6359131136):0.06067942208):0.06713187678,((((183:0.4486542793,942:0.3512811023):0.2241891838,217:0.4321402292):0.3105076329,186:1.1768041175):0.211681576,216:0.8462278043):0.1655763679):0.11630821,((220:0.4162279031,941:0.4098255376):0.2994042174,228:0.8499098836):0.419709156):0.09880068168,((198:0.4224301079,205:0.3579244241):0.5996961363,231:0.8374632630):0.4691057707):0.1708468828,(((181:0.4448920334,185:0.5466320926):0.3819988906,(((193:0.4311990227,194:0.5628604117):0.3855565182,212:0.6397925304):0.07140115509,225:0.8480488694):0.07864762166):0.1000285801,182:0.6899467416):0.5385669188):0.37790336,(((184:0.7981332380,195:0.7945860847):0.1226384211,(((200:0.5059671339,208:0.5220399022):0.1281746322,214:0.3692938889):0.5601968249,204:0.9501470555):0.2513084847):0.254860841,292:1.1077806693):0.2855087458):0.2702599106,((203:1.5505654444,388:1.5973187834):0.304668316,(206:0.9175090787,((210:0.3929964699,213:0.6481078296):0.4312364505,259:1.6052221786):0.3906905894):0.1413906229):0.4268606954):0.919645519,(((258:1.2975641135,330:1.4190774502):0.1356110712,((260:1.4253384493,(((261:0.6309713730,263:0.5977378413):0.2068783207,262:0.7482471138):0.9112117213,265:1.5222341408):0.3606213212):0.2201572156,(((((266:0.7007757175,(((280:0.3582527156,1091:0.3736573316):0.1162953278,(1008:0.5490310141,1009:0.4925310778):0.1588326123):0.0586667262,(285:0.2650531660,426:0.5867778040):0.08331405128):0.1263119005):0.09629879634,270:0.4887042716):0.1080959014,(289:0.4413853856,(310:0.5768006082,445:0.5718903029):0.1406143733):0.6084971332):0.07243786301,((272:0.9445857801,(319:0.3881631631,1092:0.5284954567):0.1933419221):0.2327866332,818:1.0314253249):0.1393773694):0.1746882453,((268:0.6280743105,277:0.8500542090):0.2690275486,(((271:0.5101219803,(278:0.5118737910,281:0.5692575780):0.1849396456):0.1946611314,(275:0.3050398151,357:0.7739394161):0.06807641193):0.1877953328,287:0.4067445273):0.6639643578):0.1047422626):0.3088780091):0.1888060093):0.0790303219,(264:0.9432789504,(267:0.5812305536,(400:0.5854958037,943:0.3008582333):0.5794703168):0.391978747):0.8346240286):0.1986919798):0.1521810217):0.02469454511,((((((((((((176:0.4144843747,301:0.6672699548):0.1594062058,442:0.4599644112):0.08364068059,(290:0.8254948970,((315:1.1373491757,430:0.3524966622):0.2314178008,369:0.7963918218):0.2518770621):0.2789108307):0.1978078818,(274:1.1270571767,(((((((282:0.3825419946,(394:0.3160482209,(1083:0.5476799774,1084:0.4275856928):0.04872445655):0.09681205079):0.7911199427,423:0.5903131217):0.2246536015,((((304:0.6118239420,(976:0.3500264938,1079:0.4700465431):0.07913041011):0.1147826849,377:0.2871347420):0.1028603955,366:0.7246213613):0.2845802746,1015:0.4809799615):0.06160105917):0.07182018994,(306:0.9217165023,1014:0.8181089321):0.03908974714):0.3269291424,338:0.4718303434):0.06939437274,(383:0.7039560085,((402:0.9351907956,405:0.2695929050):0.4041525087,1023:0.6417600146):0.1113958761):0.08944484597):0.0633814779,((((293:0.5071859189,740:0.9167574551):0.08771917178,456:0.5852071577):0.2818464536,444:1.1989797356):0.1438182314,((370:0.6321274381,412:0.6797675908):0.2902167418,(374:0.5900073258,(438:0.2213848427,978:0.4202681890):0.2775017536):0.07382865143):0.1161422):0.2098583182):0.05278061324):0.1026786519):0.05240444705,((((((269:0.5565098725,977:0.2797067394):0.08989733026,446:0.6403486752):0.1512780254,(((((324:0.7748646510,417:0.6306217991):0.06187927018,(408:0.5215432508,1027:0.6242796363):0.1013432966):0.06535864596,1013:0.2930459461):0.1858081831,(395:0.8612227775,425:0.3769247091):0.1611027017):0.1166297236,((((367:0.2192011814,452:0.4732221792):0.2277803055,1087:0.4147006893):0.08742133638,1019:0.3628966048):0.09800098944,435:0.5995662821):0.3503300829):0.1365898556):0.1699213566,(((309:0.4361274336,(320:0.4217112791,359:0.3845242361):0.1795392194):0.05189920798,436:0.3133302159):0.4033193434,323:0.5592285646):0.1020641832):0.1060885385,(1018:0.2714424783,1020:0.5390634574):0.348205892):0.07180776942,(333:0.6635265805,396:0.7746514281):0.1888765386):0.02582983261):0.06262286824,((((((318:0.4431531046,440:0.3632285927):0.1009756915,1016:0.5123150612):0.2036606913,1086:0.4577652748):0.1153180831,437:0.6776398676):0.03924372975,403:0.9350030521):0.1963391319,((350:1.1752093835,375:0.5557813599):0.2355776729,361:0.6368064721):0.1853878008):0.05024901016):0.04104537656,432:0.7937760941):0.1176291595,(((317:0.6573171969,453:0.4799550438):0.1013960483,449:0.6302788137):0.3676324304,((((((((321:0.6130613437,336:0.3240353491):0.3807513976,372:0.3573133732):0.109204478,1010:0.5241544609):0.4105594575,((331:0.2943385230,1024:0.3613238233):0.4495679786,451:1.0357358848):0.1084057205):0.08852256687,(((360:0.5400350911,972:0.2652779300):0.2976822594,415:0.2864516147):0.2570135122,1082:0.3819510801):0.08149253668):0.3137794105,(((362:0.6047658731,373:0.5952326361):0.1168763331,404:0.9302834298):0.1318897755,461:0.9523632836):0.4978823814):0.1227852855,454:0.7945650964):0.03789183851,((325:0.3542253725,1078:0.4053447499):0.1296553931,(((((335:0.2278532946,1075:0.4315851400):0.6588449779,(1026:0.4201570125,1080:0.3055561397):0.1216382265):0.1355100257,347:1.1022300888):0.07512084445,1077:0.4557286208):0.07871013522,((((345:0.5587639729,(774:0.3641433922,(969:0.3879092359,971:0.6652790234):0.06142861331):0.1896201511):0.2143758408,(392:0.5018989877,406:0.5314334880):0.1501821396):0.07299488927,(((401:0.4161393329,(429:0.2643162015,1074:0.6067495617):0.09765905976):0.08239485598,410:0.6634274946):0.2983244232,967:0.4435785114):0.08624448689):0.1795539106,(354:0.3383038184,(965:0.2896500618,1017:0.4254588017):0.1162603371):0.3944650963):0.07551548478):0.1296219763):0.4153087072):0.0300393944):0.05754774513):0.04561290414,((((279:0.3512683564,300:0.5645152550):0.2820471478,973:0.2822542844):0.1156935679,380:0.8882189594):0.1120479586,381:0.7404590240):0.2687182884):0.0810755032,((286:1.1166087671,(((((294:0.5475818698,1090:0.4161383008):0.0512926559,297:1.7066778871):0.1262503911,((295:0.4201164771,296:0.5261172985):0.03277682328,1081:0.5392156634):0.2669009576):0.08249289718,439:0.7008263861):0.08736679132,382:0.6879618034):0.1150503295):0.2734255892,((((((((((((((((288:0.3002391009,358:0.4915359917):0.3286008902,332:0.2996890246):0.05543487522,368:0.5326695365):0.57259604,(316:0.3941354742,352:0.5644613674):0.1240499916):0.2306924596,(334:0.3133974296,431:0.9133034076):0.1414791782):0.5798847833,((391:1.7849778697,(420:1.1614024076,((441:0.3063316372,(974:0.3559843803,1089:0.3458544093):0.09351555344):0.1049367109,459:0.3942686648):0.3740199983):0.1114990547):0.1270152526,(((447:0.5943477571,(1021:0.4190330286,1022:0.3063470419):0.09614275117):0.2233709857,448:1.1095440764):0.2313073868,1012:0.9383396715):0.1127442133):0.07648946576):0.02920543167,411:0.5187522245):0.04077769846,460:0.7504943371):0.03896978432,(355:0.7206271961,1088:0.4955671083):0.1752050904):0.1176356901,1085:0.6570174307):0.06801668626,((((((314:0.4180155042,975:0.4488990954):0.5578419946,(((((340:0.5447845023,(389:0.3587336360,424:0.4134262581):0.07812615884):0.3203677231,356:0.3851139592):0.07715926997,966:0.2826634860):0.06393497593,(397:0.4143564589,457:0.4929872351):0.2235077354):0.06181993064,((344:0.3022789442,379:0.5681287052):0.3953888609,413:0.6832442601):0.06527677386):0.3304426064):0.1135972085,390:0.3875694298):0.1279338819,(365:0.5993526050,(968:0.4734693798,970:0.6613017911):0.1693120362):0.2012820514):0.2914919858,(393:0.6759851721,1025:0.5324548649):0.1879212771):0.08013447335,419:0.6288814222):0.09845056198):0.1046105509,(322:0.6526171051,(342:0.5511708967,(427:0.8160113060,806:0.7884998169):0.1238287519):0.07981041265):0.5674892724):0.1243924817,327:0.9482592761):0.1189659048,((299:0.7793714879,(349:1.0938719896,(((363:0.4785307549,(387:0.3250601583,1076:0.4454697668):0.0958654778):0.5240505085,(399:0.6382315975,450:0.7572669393):0.1130675335):0.1135715419,378:0.8548757800):0.1038848811):0.08601286601):0.2404736705,455:0.7025890844):0.1772738539):0.05643025178,421:1.1106146691):0.02785386413,(((308:1.3789695975,(409:1.1789464854,462:1.1841975453):0.1416791519):0.3134976219,(((312:0.6067359839,((351:0.4860067346,407:0.3860357866):0.0707757298,1011:0.4482064278):0.2328990986):0.1717336157,346:0.5791870245):0.1043809156,((328:0.8086350513,((416:0.4202200383,964:0.4128683493):0.270945458,422:0.4478495433):0.09140066744):0.1307066296,458:0.5297326459):0.1432644095):0.2937730502):0.1086899329,(384:0.3026102656,418:0.4543673607):0.8791503308):0.1031049885):0.05896189276):0.3111935358):0.05283868986,((311:0.5568777280,371:0.5482524656):0.411733256,((339:0.4437990676,353:0.3476057391):0.520208158,443:0.9666889301):0.2806795996):0.1534489335):0.3199984915,((((276:0.8731719319,((376:0.5902747502,433:0.3445607030):0.171832175,434:0.2863541670):0.08418516726):0.06934876552,((((313:0.5200898137,((329:0.1688609439,337:0.2301905864):0.3803206911,414:0.4012665090):0.0598092565):0.1001339182,((364:0.4761272075,398:0.2921934084):0.09183451023,385:0.8858924854):0.1256999977):0.11055822,326:1.0453537033):0.1130981544,348:0.6146525864):0.09284034998):0.3948907924,677:0.5937906989):0.1632587352,(343:0.5135203268,428:0.9563893473):0.1029204216):0.3257608961):1.051821901):0.2028835062,((172:1.9827391880,(((174:0.9408167148,283:1.3187363387):0.3706543789,((175:0.8510226261,848:0.5169949865):0.5433206126,(729:1.2899791142,784:1.2694183474):0.38886022):0.2484224639):0.1666212176,273:2.1324514509):0.312883337):0.1555086492,(302:1.0181211967,307:0.9093203433):1.061525617):0.5010210327):0.2470952669):0.1845747945):0.258553111):1.267996375,(((((899:0.1571003835,(900:0.3756239813,939:0.2993103133):0.1442299802):1.44523572,(((((((903:0.1744833982,907:0.1599376447):0.1050327414,918:0.2804608382):0.0766233691,908:0.4225818208):0.1264614634,917:0.5836320479):0.1531177378,910:0.4037231500):0.1997875231,904:0.7407076434):0.3654708644,906:1.2523072480):0.4216304957):0.2388046867,(((912:0.4498527626,924:0.8672826566):0.1614110724,922:0.9082941728):0.1900137647,921:0.8848754801):0.6604143938):0.2697131736,913:1.4702024413):0.2627621608,(((((901:0.8233681704,909:0.5524583520):0.1549675812,931:0.5046058607):0.7696422618,((((911:0.6232585245,932:0.6388445496):0.1712875742,919:0.4795791307):0.2191424762,(920:1.0861095896,923:0.5775617812):0.1856100186):0.4163516972,((((914:0.0843374613,937:0.0299180040):0.4249721126,933:0.3955286749):0.4385710551,((925:0.2226991588,((926:0.1139774892,940:0.1347068007):0.03479615316,928:0.0475828014):0.22942069):0.1632442321,929:0.5569780656):0.2534793575):0.1084181794,(927:0.2780683715,938:0.2820416922):0.3490028354):0.8515329803):0.1733449783):0.438186656,((902:0.7262481891,905:0.9782380257):1.168568371,((915:1.6020838536,934:1.4012276192):0.4894242867,(930:0.9504470804,(935:0.3364463975,936:0.6197318708):0.5292548297):0.4680666191):0.1254053895):0.1584960208):0.1398487911,916:2.0189518933):0.3126594063):0.6767421652):1.389708034,((((851:1.2583790252,857:0.8403724458):0.2355031606,(858:0.3974112307,885:0.6290969937):0.790780315):1.070687539,(((852:1.8734653924,(((887:0.6949840202,892:0.5541411712):0.1398079482,889:0.9143121591):0.5253822608,888:0.8046779720):0.2723556559):0.1312894716,((865:0.1625404615,872:0.1606569902):0.1793632198,895:0.2332459335):1.448260265):0.206537601,((((((853:0.9970641037,(866:0.7445236420,874:0.6993211047):0.3892091719):0.1164644721,859:1.1467656808):0.1058245577,((((((854:0.5652516559,860:0.4024678056):0.1371828312,877:0.6075439187):0.1372786041,(863:0.1684705719,875:0.1852129039):0.2412236285):0.3573883282,883:0.9213930374):0.1856419414,((855:0.4147541568,((870:1.0545921969,871:0.4145874738):0.2680953615,878:0.4498478293):0.1309716141):0.1113921054,873:0.6897528851):0.17571793):0.2302951378,(856:0.6200692919,868:0.5146552732):0.3609393598):0.6213151797):0.1178525948,((876:0.3543229825,881:0.4250965742):0.1724824258,884:0.5462245550):0.6187355696):0.1126598147,(861:1.3063181518,864:1.9627183860):0.41613088):0.1328168135,880:1.6500470799):0.2214046301):0.1765387469):0.1147299386,879:1.9364755524):0.1573295895):0.4376822448,898:2.3999578297):0.2042620776,890:0.7908748718):0.1028281965,(((((862:0.4016829348,867:0.3529999722):0.1117432355,882:0.3368587102):0.5021831268,869:0.6147135855):0.2335576979,((894:0.2829731253,896:0.1905591672):0.2541248907,897:0.5141600760):0.1909363288):0.2640434769,(891:0.3266574980,893:0.4906442281):0.6134464996):0.09384999758,886:1.4087948731);
 06: -739874.346236 (((((((((((((0:0.8123062713,((1:0.4476224459,3:0.2993428985):0.4372630535,2:0.7260150328):0.4367902216):1.1637305,(((((8:0.5032203772,945:0.2966529221):0.1917571092,944:0.4482549542):0.2123257466,(23:0.4726791688,42:0.5958678775):0.1795373441):0.1128104092,(12:1.1127675275,((((31:0.6766632006,34:0.5157518475):0.3216420773,38:0.6522910990):0.1176357962,((40:0.4089802963,46:0.5373926294):0.1650206011,43:0.5894973340):0.3943765732):0.06627117876,33:0.9399217029):0.1007104445):0.0530864551):0.1194544794,(41:0.5006397848,(45:0.4104855667,1073:0.5754437773):0.05838223011):0.3138330604):0.3409967915):0.2136046538,(((14:0.6129779509,29:0.3863040160):0.1919915077,((16:0.5755395894,36:0.6437721238):0.08847319271,(26:0.6762672490,35:0.5848811470):0.3162183288):0.08023173025):0.08287454404,21:0.7686323053):0.06329529351):0.06559842682,28:1.0170709261):0.1496491948,(((19:0.4321486837,44:0.6817991999):0.09523546987,37:0.4149110705):0.366620143,((25:0.9841817435,((27:0.4404985265,32:0.6255514247):0.1537817652,30:0.4902336208):0.493777701):0.3678754347,39:1.4691805592):0.6937805496):0.1078559606):0.3120565962,((((((4:1.4625124714,(7:0.4258638275,(11:0.4895663239,15:0.5140331031):0.07115637161):0.4883986604):0.1770221485,(((5:0.8918740079,9:0.7080653343):0.1508365604,(20:0.7187592894,22:0.5065848245):0.6501378114):0.09997177044,13:1.3144149664):0.09858798456):0.1117374443,(10:0.7864831448,18:1.0389989388):0.2874686639):0.08064280113,6:1.0850591957):0.1432142238,24:1.1913269596):0.1234383873,17:0.9967461705):1.085487061):0.2353302202,47:2.5513370250):0.9645315528,((((((48:2.5750063082,((177:1.2351609943,178:1.1412027667):1.252813875,(((((234:0.0410888118,979:0.0453411423):0.8120509568,238:1.3025318482):0.2500774217,235:1.3382230857):0.1619600071,(237:0.9144579663,239:1.0453850189):0.5770975757):0.09811350658,236:1.7103446484):0.4019043382):0.1257751219):0.284846266,(164:1.6814943175,(165:1.6390853441,233:1.6291824670):0.5390186795):0.4340308777):0.1999080773,171:2.0344183128):0.7893028428,((((49:2.5485969802,(((71:0.4657886534,77:0.6194127082):0.1776453228,(((86:0.3855530548,988:0.4809188766):0.08929995472,105:0.4871050934):0.0937118572,(117:0.7150398234,947:0.4046560060):0.1180740375):0.02479764775):0.1010374681,88:1.0572601017):0.1253551477):0.3090126015,((((((((51:0.8261343843,(((((68:0.0099462312,950:0.0065350918):0.1430888945,106:0.2195194589):0.2557992239,(104:0.3422305800,953:0.2273405777):0.5516213929):0.06444260873,(85:0.4374431487,981:0.3854190640):0.2298859644):0.06915338993,((127:0.0110752090,982:0.0502900282):0.3620244771,952:0.3060242109):0.1548002421):0.1413561633):0.3091738195,(((52:0.3372738193,949:0.5153774683):0.1285359044,(128:0.4327843184,(954:0.0152541195,983:0.0114620992):0.4115741325):0.1452686639):0.04025565349,(92:0.5398224344,141:0.5032132397):0.07903115114):0.08354031578):0.06189928546,((107:0.6294947343,(120:0.6032725946,1060:0.4631771083):0.1789177744):0.09179550386,955:0.6861935687):0.08111763678):0.1776480207,1059:0.4162394227):0.1449497106,((58:0.3741570426,59:0.8486733102):0.1389655563,((67:0.2930452562,984:0.3614372915):0.06468307847,951:0.3401603289):0.1382508167):0.0885270448):0.1589940456,((111:0.4896682959,137:0.4855985462):0.1073256071,(130:0.4767083519,(135:0.4008595793,146:0.5497370504):0.1269269113):0.09701687322):0.1677521434):0.09323927293,(((83:0.4547689360,1061:0.4628293252):0.1064280934,126:0.5062521984):0.08063930169,89:0.5313759851):0.1353894059):0.239706073,(((((((55:0.4543475251,987:0.3798694331):0.1982853326,((145:0.5686160574,986:0.3422764970):0.1190974333,(153:0.6496148653,291:0.8350731287):0.1628865655):0.05952904172):0.05418615746,(((((56:0.4616573116,100:0.4484596173):0.2672345466,148:0.5960776115):0.1517126951,122:0.7052443162):0.08692585005,65:0.4185448628):0.09805104023,(((75:0.3128768875,150:0.7847764745):0.2131698913,((80:0.4205394563,93:0.3208454229):0.1756192455,113:0.3704749039):0.09918835258):0.1500199574,114:0.4073333404):0.05804150329):0.1904889461):0.1859799135,((63:0.4966057854,133:0.5230624914):0.09203639765,156:0.5127093390):0.07850520567):0.06236132876,((101:0.7152477202,142:0.4150844736):0.07670901533,985:0.6837192537):0.04622010492):0.06183735027,((97:0.4898615663,131:0.5419332084):0.1111126917,109:0.7158470367):0.06185538704):0.09789308125,((((61:0.4522377082,118:0.5750738433):0.1793163573,124:0.5933469966):0.08327644455,((103:0.4032588249,149:0.3525607504):0.6620362565,116:0.5209374295):0.06733914689):0.1223889675,((66:0.3924633685,82:0.4394271079):0.1057061777,119:1.0895932185):0.1647966237):0.1035052661):0.07314815812):0.1654271906):0.1145173706,60:1.2542956942):0.1762351737,((((((((((((((50:0.4393276771,(96:0.5775793798,147:0.6919294380):0.1840606391):0.1684816678,(53:0.4123653887,70:0.8296546079):0.1181853927):0.2811467742,(57:0.3881696657,946:0.3938983167):0.2296126031):0.05371844223,(90:1.0405288100,138:0.6602505937):0.09904296247):0.04968444337,((84:0.5128735473,125:0.4522327899):0.08606424999,((91:0.3153554068,948:0.4682255332):0.187456454,139:0.6015843216):0.06209323007):0.05650804562):0.04565550027,(69:0.5997470395,98:0.6501910034):0.1181936426):0.06095558159,(79:0.8796190154,(99:0.6161050528,115:1.4201577494):0.1311465316):0.09592413501):0.1315919915,((74:0.3932409387,140:0.5475476001):0.2816343749,(143:0.7744630649,151:1.0023728849):0.5719289109):0.1027499725):0.07460460438,(62:0.6399825276,121:0.7295017245):0.2435444481):0.0818590629,(((87:0.3725646561,1063:0.4678981578):0.1325857989,1062:0.3769083285):0.1172021402,112:0.4520520006):0.4815212433):0.05096720011,54:0.9154178783):0.08042896749,(((64:0.8794538522,123:0.9516006991):0.3810516493,(78:0.5108481710,136:0.5867384018):0.3403756225):0.0746671549,298:1.2935727225):0.07253966705):0.04355229972,((72:0.8914808406,108:1.1681317104):0.1328254372,(((76:1.7610748778,95:0.6234429650):0.3263707027,161:0.7093179380):0.1247872843,132:1.2728153149):0.06372081416):0.1017941238):0.07179465835,(((((73:0.3448453550,155:0.3367754871):0.3079542411,(110:0.2953339589,157:0.4498210417):0.2068213839):0.07816624217,152:0.5597758164):0.04003394798,((129:0.6794226471,154:0.6796075209):0.326137702,(159:0.3773463826,163:0.4408764836):0.1128704044):0.1656662043):0.1572993389,((((81:0.0304785599,980:0.0657454526):0.3167918196,134:0.4477865255):0.4602456994,162:1.1434807910):0.08442232974,(94:0.6780373662,102:0.8458865577):0.1827487202):0.1345669992):0.2802285634):0.147350948):1.526354563):0.3360898394,(((((168:1.1502742513,169:1.1949356554):1.093033217,284:1.1982503353):0.87902338,(((((((((((((179:1.0296567016,215:0.6050567093):0.4186862044,(((((188:0.4190995440,201:0.5376553130):0.06523996523,226:0.6728535233):0.05572630738,196:0.6206964069):0.08559139793,189:0.6615303728):0.1642948989,224:1.0100545186):0.1505208352):0.08527542569,191:1.0574728709):0.08092298644,(((218:0.3706988735,222:0.4807206078):0.1888470474,219:0.4204127614):0.1465835503,229:0.5210048996):0.3906407212):0.07771864575,(221:0.3981319151,(223:0.4256292403,232:0.3974523429):0.2700364532):0.6436293405):0.05322178986,((((180:1.0761757961,(187:0.7426116117,192:0.5529787196):0.4242258619):0.1977450758,(190:0.4795609314,197:0.8692330402):0.1154671786):0.1614708405,227:0.8901606248):0.1000736096,((((199:0.8004231415,211:0.7302926374):0.2656755693,209:0.7359633488):0.3644405378,207:0.8083996063):0.0766682371,(202:0.7542679772,230:0.4400985904):0.5519151038):0.1025672962):0.125785819):0.07378017225,((((183:0.4456694837,942:0.3546825531):0.2222031269,217:0.4349530475):0.3144055402,186:1.1889101284):0.206411175,216:0.8372401200):0.1688225111):0.1137330067,((220:0.4162058709,941:0.4110040228):0.3040381053,228:0.8446576892):0.4072386152):0.09574704407,((198:0.4237125970,205:0.3576585667):0.5803318348,231:0.8566226491):0.479827609):0.1748009162,(((181:0.4448988081,185:0.5483363169):0.3757801839,(((193:0.4303425994,194:0.5643873260):0.3844766122,212:0.6425524556):0.07420894603,225:0.8478960108):0.07946728716):0.1081002123,182:0.6839060756):0.5501385674):0.3610409642,(((184:0.8000099895,195:0.7942349223):0.1235746781,(((200:0.5065669265,208:0.5228650002):0.128352509,214:0.3694947925):0.5616578682,204:0.9498109840):0.2508194346):0.2595066082,292:1.1040513725):0.2938515806):0.2618655124,((203:1.5500894450,388:1.6018093476):0.2976796144,(206:0.9167600012,((210:0.3932734302,213:0.6486069101):0.4321197994,259:1.6047071597):0.3908024859):0.149377417):0.4251408999):0.9174284343,(((258:1.2995580476,330:1.4214901932):0.1329678313,((260:1.4298693162,(((261:0.6312015754,263:0.5989840912):0.2072271138,262:0.7493186877):0.9096212774,265:1.5277825605):0.3595825026):0.2220930492,(((((266:0.7018581874,(((280:0.3589520665,1091:0.3737286475):0.1163115801,(1008:0.5501025058,1009:0.4923053268):0.1586455473):0.05897004795,(285:0.2644342964,426:0.5878906204):0.08333984444):0.1260433522):0.09723810466,270:0.4878313440):0.1080484268,(289:0.4402070745,(310:0.5776135227,445:0.5724128144):0.1420196729):0.6090433798):0.07281854877,((272:0.9450149823,(319:0.3888838860,1092:0.5287624093):0.1941334635):0.2339361496,818:1.0327336036):0.1388932946):0.1716053515,((268:0.6273955702,277:0.8519704058):0.2709560735,(((271:0.5105262649,(278:0.5124378749,281:0.5700816661):0.1851428827):0.194687626,(275:0.3057912249,357:0.7747586869):0.06810868502):0.188170511,287:0.4069556705):0.6630108439):0.1084252614):0.3076822631):0.1923927911):0.08347954218,(264:0.9470937245,(267:0.5821015685,(400:0.5855109548,943:0.3016067301):0.5808496446):0.3893694442):0.8218099489):0.1974313947):0.1502021377):0.02984208824,((((((((((((176:0.4197191205,301:0.6630467026):0.174085235,442:0.4451877138):0.096591904,(290:0.8321224090,((315:1.1457060299,430:0.3449327393):0.2366428377,369:0.7962924420):0.2476826258):0.2693519484):0.1727114722,(333:0.6724498731,396:0.7648060231):0.1700708142):0.0361193866,(274:1.1328968864,(((((((282:0.3840482870,(394:0.3167451501,(1083:0.5483301977,1084:0.4278272415):0.04877606432):0.09534538245):0.793384097,423:0.5912107157):0.2272204683,((((304:0.6121319814,(976:0.3502754170,1079:0.4705570762):0.0797433759):0.1151176087,377:0.2869956532):0.1032954028,366:0.7249911213):0.2837074625,1015:0.4830872654):0.05843474139):0.06924611069,(306:0.9243556659,1014:0.8163181923):0.03913645491):0.3310277515,338:0.4659581004):0.06655379506,(383:0.7031642156,((402:0.9378608049,405:0.2679958921):0.4100799972,1023:0.6362803185):0.1113791618):0.1001269927):0.06743412598,((((293:0.5339009444,456:0.6015265451):0.08431532105,740:0.9078987809):0.2475379438,444:1.2050528370):0.1462815909,((370:0.6318788109,412:0.6786163071):0.2849142123,(374:0.5959897499,(438:0.2238913159,978:0.4194572104):0.2735335337):0.07846721736):0.1035439964):0.2045146452):0.05798897044):0.1081004922):0.05376742313,(((((269:0.5574840249,977:0.2801770355):0.09044876117,446:0.6424738532):0.1536372534,(((((324:0.7728791745,417:0.6343115530):0.06222103519,(408:0.5231559748,1027:0.6245195882):0.1007571141):0.06376811137,1013:0.2951425172):0.1883247462,(395:0.8657333889,425:0.3742378763):0.1574577986):0.1114970509,((((367:0.2405543278,452:0.4515007212):0.2287431973,435:0.6485047407):0.05070276018,1019:0.3682333593):0.07965325569,1087:0.4041335687):0.3942730749):0.1399880146):0.1631360777,(((309:0.4366938556,(320:0.4228274206,359:0.3848000780):0.1795473113):0.0524312505,436:0.3126985223):0.4031288831,323:0.5600553006):0.1010878648):0.1273703781,(1018:0.2722623654,1020:0.5414949896):0.3445269013):0.06264544553):0.04078093562,432:0.8021939714):0.04597828932,((((((318:0.4451982247,440:0.3624908639):0.1037624928,1016:0.5100826597):0.2021084335,1086:0.4585487204):0.1135480728,437:0.6768072548):0.05378860213,403:0.9309129277):0.1809388797,((350:1.1772644045,375:0.5595011125):0.2386864478,361:0.6302270634):0.1875295366):0.04472885625):0.1237585739,(((((((279:0.3578775847,300:0.5611043127):0.2797864378,973:0.2794681387):0.1346342131,381:0.7976136360):0.08525896804,380:0.8645063132):0.2309827999,((325:0.3661687387,1078:0.3966582626):0.1210674747,(((((335:0.2276918822,1075:0.4326821494):0.6583628774,(1026:0.4247365329,1080:0.3030292247):0.1269129136):0.1344621872,347:1.0978459360):0.07117697723,1077:0.4631171450):0.08236511658,((((345:0.5598167884,(774:0.3638735001,(969:0.3886634112,971:0.6654276741):0.06183331727):0.1891953539):0.2158200335,(392:0.5040945984,406:0.5305216104):0.1492905939):0.07425193642,(((401:0.4165610494,(429:0.2646544056,1074:0.6077254694):0.09756171939):0.08274226911,410:0.6632264125):0.2948537732,967:0.4490948699):0.08603506919):0.1722613669,(354:0.3406005874,(965:0.2920916189,1017:0.4227730491):0.1149804257):0.4063850804):0.07314292928):0.1369008033):0.3646826891):0.07060198553,((((((321:0.6132561356,336:0.3248494036):0.3801754227,372:0.3579683021):0.1089585497,1010:0.5250465386):0.4064833465,((331:0.2922645948,1024:0.3635157353):0.4513191407,451:1.0353072904):0.1086726672):0.09416008342,(((360:0.5394214984,972:0.2670919754):0.2977843199,415:0.2875323022):0.2549519321,1082:0.3829897282):0.08110633239):0.3241103587,(((362:0.5989515529,373:0.6006645539):0.117033577,404:0.9297912343):0.1297710605,461:0.9647461661):0.4911418925):0.1429087348):0.03911034283,(((317:0.6616684403,453:0.4753213212):0.1148057918,449:0.6314977784):0.2986638326,454:0.7627742080):0.08705484845):0.0589561371):0.1021009694,((311:0.5558647444,371:0.5550233513):0.3988264109,((339:0.4385527231,353:0.3520002023):0.5304411172,443:0.9579779479):0.2960228896):0.1889551757):0.06557482245,(((((286:1.1449876556,(((((294:0.5473263399,1090:0.4146653492):0.04484911023,297:1.7204089656):0.1350865084,((295:0.4186279199,296:0.5298054632):0.03475946611,1081:0.5342951100):0.2667441186):0.08336119607,439:0.7016116648):0.08905319225,382:0.6897153368):0.089663404):0.2901282687,((((((((((((288:0.3007953561,358:0.4918887623):0.3287731494,332:0.3008027136):0.05554247474,368:0.5329092045):0.5737440846,(316:0.3961423670,352:0.5628827588):0.123554063):0.2300437046,(334:0.3135584467,431:0.9143160914):0.1448340791):0.583190258,((391:1.7938034946,(420:1.1622777867,((441:0.3075228249,(974:0.3563597381,1089:0.3460868947):0.09289941893):0.1039211569,459:0.3956084648):0.3728822866):0.1105467588):0.1286636012,(((447:0.5948188688,(1021:0.4193524113,1022:0.3071686741):0.09624728464):0.2233658746,448:1.1109686880):0.2308840202,1012:0.9447369560):0.1121079793):0.06859422986):0.02918052964,411:0.5243824082):0.0394090146,460:0.7673919122):0.04077204213,(355:0.7225592440,1088:0.4942738084):0.1836315919):0.1020362603,((((((314:0.4160063597,975:0.4519541753):0.5527147922,(((((340:0.5459057899,(389:0.3596744599,424:0.4129476418):0.07853648665):0.3211689959,356:0.3854664687):0.07693606519,966:0.2834449389):0.06599797319,(397:0.4145115263,457:0.4933000226):0.2221934118):0.06048104495,((344:0.3023960680,379:0.5682841462):0.3939559735,413:0.6843521499):0.06714695501):0.3342610349):0.107927702,390:0.3931738065):0.1220258618,(365:0.5908057469,(968:0.4695272632,970:0.6638537118):0.1811201119):0.2007982513):0.3188269586,((393:0.6864090558,1025:0.5371194636):0.1690073911,419:0.6044848524):0.07763657166):0.09421214601,1085:0.6556400756):0.08728106312):0.143180164,(322:0.6468228153,(342:0.5452571419,(427:0.8138343528,806:0.7848201434):0.1381776149):0.07995309368):0.5580044654):0.1081527554,327:0.9720023580):0.1014783704):0.04853205318,((299:0.7877409053,(349:1.0954331812,((((363:0.4820482928,(387:0.3221452555,1076:0.4468678124):0.09326411119):0.5180374887,399:0.6488515118):0.0897154689,450:0.7813093415):0.1129586068,378:0.8576904393):0.112389168):0.07929787624):0.2254881648,455:0.7075822574):0.1919264065):0.05498992579,421:1.1027181332):0.02520618826,(((308:1.3669283787,(409:1.1859285831,462:1.1815327467):0.1423424854):0.3323086889,(((312:0.6061151777,((351:0.4872486295,407:0.3859559528):0.0707898409,1011:0.4487218043):0.2337584999):0.1703416248,346:0.5823987975):0.1043840593,((328:0.8071015335,((416:0.4211543308,964:0.4125920465):0.2714502404,422:0.4481035840):0.09419741293):0.1283164087,458:0.5319115496):0.1485154113):0.2855938303):0.112484713,(384:0.3029613553,418:0.4563678760):0.8685921634):0.0919365708):0.2911138847):0.2753194404,((((276:0.8740106976,((376:0.5904207692,433:0.3454844599):0.1720224484,434:0.2863624308):0.08390274162):0.06907029714,((((313:0.5206975800,((329:0.1690981266,337:0.2305034663):0.3798263342,414:0.4027219189):0.05982852011):0.1000399295,((364:0.4765369192,398:0.2928250747):0.09223040156,385:0.8870405592):0.1258697114):0.1112333631,326:1.0455860863):0.1133725133,348:0.6160122614):0.09396313373):0.3921788391,677:0.5981209775):0.1736196165,(343:0.5164975234,428:0.9531139162):0.09444293645):0.3979022563):0.9683248225):0.1987826414,((172:1.9773937377,(((174:0.9443947587,283:1.3173565949):0.3667025972,((175:0.8520835794,848:0.5175068984):0.5435230337,(729:1.2914319005,784:1.2703148201):0.3936061225):0.251327327):0.1669066923,273:2.1404098970):0.3162152203):0.1612325321,(302:1.0171386167,307:0.9124003703):1.056954264):0.5113012545):0.1821511133):0.1482284512,((((((((((((((((((((144:0.2605597592,1058:0.1467327576):0.1114327033,(999:0.1424945735,1043:0.1525179836):0.1134504493):0.02675000971,((994:0.0816051030,1030:0.2025162531):0.03863241233,(1040:0.0526588651,1051:0.0145662676):0.1305060962):0.2641974692):0.0448489336,765:0.1458508025):0.4270640129,748:0.6103780090):0.2088118407,((((474:0.2192486859,((959:0.1002834298,(1041:0.0540202162,1050:0.0059000666):0.07508938806):0.09559207243,1052:0.2186495856):0.04294173975):0.05308671865,1057:0.1608439838):0.04367433059,(989:0.1799411195,(1028:0.1522635363,1044:0.1216491275):0.02924845628):0.04568989251):0.6060414912,780:0.4657213082):0.09808377755):0.0791024073,(((710:0.3461837245,(997:0.1273060351,1034:0.1240379441):0.06340053808):0.03559853056,842:0.1772443724):0.4661438948,749:0.4091269466):0.1495319674):0.06416262541,(((((((706:0.1646888223,((712:0.2892259677,(847:0.1279345603,((992:0.0589063694,1049:0.0343293225):0.06224297826,1046:0.1094668138):0.06137560852):0.04949713545):0.04847432888,1056:0.1175082365):0.07400421523):0.08763844864,991:0.2095627014):0.04798709216,1035:0.1646372292):0.05254204692,762:0.1081121081):0.3696591258,731:0.3827835321):0.125001664,((((((802:0.0412055860,957:0.0694684461):0.0796779658,1047:0.0317021299):0.2994774057,996:0.2294860676):0.03613665604,(824:0.0969917673,1053:0.1011496001):0.1319059355):0.0566176494,(1029:0.1592550443,((1036:0.0000029874,1037:0.0111921373):0.135633544,1045:0.0754908496):0.04851354651):0.04342126626):0.366418545,825:0.2841394473):0.3158005381):0.03404739379,(763:0.2857618324,(788:0.1845670740,((956:0.0775362234,1038:0.0860893267):0.0468872766,((((993:0.0648720057,1042:0.0332737761):0.08479742796,(1054:0.0976390453,1055:0.0604087191):0.05472882351):0.04287545056,(1031:0.0689073613,1048:0.0875784447):0.06120236959):0.02145294416,1033:0.1088897930):0.09443094365):0.04581856755):0.3695846396):0.2221800371):0.04103960012):0.154697964,((717:0.1841872264,(756:0.4115135828,787:0.1930522777):0.05062464214):0.2044437069,(810:0.3404464227,998:0.4529577783):0.09028146437):0.3353419731):0.1423238172,(513:0.7885294626,722:0.8560183639):0.1685380187):0.035695679,804:0.9545166789):0.03648201558,(((158:0.9442033517,775:0.7080601041):0.05077194135,790:0.8227524035):0.1144406347,(((((652:0.8667826419,766:0.7682785830):0.2310193601,(826:0.0750451426,958:0.0814804023):0.4436580644):0.1491064012,(760:0.4241953381,827:0.7502709694):0.09602516885):0.1043176049,(704:0.6605882602,837:0.5896264920):0.08245320112):0.07548327653,672:0.9884148938):0.04567905551):0.04896096548):0.04483990243,((705:0.6644360496,805:0.5759377310):0.1261214001,((833:0.2040774742,835:0.1738986363):0.1070364299,1001:0.3576223218):0.2819073739):0.07115199728):0.0570248257,((724:0.6462060349,(((726:0.5621356710,((758:0.1832622820,961:0.3450195745):0.1147509372,(811:0.3619124936,(990:0.0353565943,1039:0.0471841457):0.09879426869):0.08934375931):0.06918537805):0.2414581947,((742:0.3846668951,1032:0.4803721823):0.1272666983,782:0.6393946563):0.144127886):0.48635764,792:0.6458820607):0.1156094516):0.08932550535,(741:0.7411081472,(768:0.2769546263,800:0.4804604400):0.3963691083):0.06175804016):0.06805031299):0.1012333046,(((707:0.3766104780,(736:0.5369862182,772:0.4496391836):0.1933752916):0.1145358366,820:0.5338002747):0.3850874158,791:0.8963904530):0.3064887316):0.138313372,(720:0.3409577297,1000:0.3547234268):0.5452213525):0.2276871951,386:1.4363372765):0.2025252936,(((((((((((719:0.5210765718,845:0.4300615887):0.1086205183,738:0.5505396378):0.06742300797,734:0.5598911012):0.4699164329,((((727:0.4580658579,750:0.3466676248):0.3315398975,844:0.8211914222):0.1505120226,(733:0.7680818960,843:0.6618432907):0.1462953523):0.0553235055,(((739:0.6900920586,(822:0.4955236988,846:0.6716000598):0.1149785819):0.07378026958,781:0.6084277969):0.1400088235,840:0.7839036724):0.1101993265):0.1478268406):0.1204459516,(755:0.4855670178,(821:0.4916478186,831:0.5267653295):0.08258171389):0.3914629224):0.5768224202,(((723:0.6914940146,(((728:0.4238168483,751:0.5165812646):0.111253915,752:0.5170727192):0.1287022514,796:0.8800488480):0.04543025705):0.1298930427,(((730:0.4335122542,836:0.6261634959):0.1324386449,830:0.7117672497):0.1669586579,793:0.7815229349):0.1455086745):0.1024124238,(746:0.8852525533,814:1.0285056007):0.3872475415):0.08298308299):0.05401640305,817:1.2661350058):0.08368405014,754:1.2609946817):0.04658476773,(807:0.1307649761,995:0.2156551170):1.224846127):0.07775517971,((786:0.3679390779,839:0.6817257799):0.581234667,813:1.0299966015):0.1883858844):0.08181720441,((721:0.4524414203,801:0.5410375035):0.3267098119,753:0.5614135589):1.667977801):0.08445123047):0.2116456965,(((((((160:1.2782246356,509:1.0045607030):0.2080277517,((((((249:0.5197113114,253:0.5608816655):0.1777155786,773:0.4722101917):0.7117932744,508:0.7557355799):0.1411673988,527:0.9470002652):0.2388737278,838:1.2649975288):0.1261949209,(((512:0.7875920819,519:0.4112333506):0.8644193173,528:1.0183434036):0.1052143118,((515:0.6865737063,516:0.7753523488):0.7455018019,(517:1.1228538547,518:0.9220513245):0.2955207828):0.1003314743):0.1965419664):0.069810575):0.1211089985,((505:0.9552769976,506:1.7990533791):0.5601233292,714:1.5365244530):0.05853713783):0.118090242,(521:0.9841881662,828:1.0021849213):0.7545906348):0.6318521562,((((((166:1.6978203697,167:1.3163864856):0.8125362411,797:1.7261509088):0.4125908152,((((250:0.9825049544,823:1.7550818653):0.1696224148,252:1.8595894325):0.4950344404,(251:0.9419777193,829:1.5389228069):1.005182158):0.1419583984,(507:2.3731216969,(514:1.2295936321,(523:2.0030130892,708:1.4983398307):0.114109361):0.4060667167):0.2327542473):0.0862292318):0.1855597999,(511:1.9335719416,564:1.8655965199):0.3855603017):0.1075592037,850:2.8722923569):0.1073388014,((((((170:1.6827311008,716:1.1016063577):0.3407136342,469:1.3106447948):0.20463112,242:1.2698124342):0.2705158499,(((((240:0.4648342161,241:0.4382006847):0.7671046289,244:1.2711293560):0.3057946277,(243:1.4340112258,(247:0.5812404049,248:0.4118967832):1.075868491):0.1830599389):0.1773384865,((245:1.0526157476,496:1.3717601460):0.2611670441,246:2.0091639646):0.2969881568):0.261429198,478:1.7023063461):2.525801664e-06):0.1969536338,(479:0.3331917254,(1093:0.3549140527,1094:0.2806415353):0.129706543):1.679667146):0.7825053766,(((((256:1.1520062824,482:0.8239566432):0.619808055,(484:1.0032885040,499:0.9102859595):0.8155002141):0.1694279041,(((((((464:1.0219603616,466:1.2877829829):0.2692719796,((477:1.2631850265,485:1.2691150608):0.2650444274,500:1.0404640656):0.09504668106):0.02707865087,(490:0.5848974485,491:0.4285247491):1.870039289):0.07433479826,((471:0.5105918341,472:0.6499993393):0.1001714783,475:0.8687695413):0.3983491131):0.03850672286,503:2.7332824862):0.04519685742,((((470:1.3941537454,480:1.1974415662):0.1554059994,522:1.5479679465):0.1794498464,(488:1.2736986838,(497:0.9291375900,498:0.9854206308):0.205162681):0.1987086365):0.1098991516,((473:0.4316024252,504:0.5957476134):0.943882173,486:1.1409528301):0.1851022298):0.1616046523):0.0803994804,(((((((467:0.8529134862,493:0.6615401138):0.06884038234,(492:0.6773522462,494:0.8608556987):0.09708115678):0.05945711784,495:0.8403799173):0.1008571916,502:0.7341268431):0.2398969091,((468:0.8278804756,476:1.0250006956):0.1606258394,(489:0.5332216151,501:0.6380277069):0.4972417321):0.1708651638):0.2100724542,481:1.4466737998):0.09121399958,483:1.3369927438):0.1094178809):0.1060183088):0.3074477996,(463:0.7745421688,465:0.5108284550):2.30554141):0.1946137233,(487:1.9192899016,510:1.1195457753):0.7223507306):0.1909736504):0.1745080666):0.1144813496):0.08550892718,(173:2.5708248323,((254:0.9721705905,255:1.9604258894):0.2962749832,257:0.9982998864):0.6755867797):0.6673732354):0.2176155149,((((((((((((305:0.9390923018,(((560:0.4142812497,778:0.7717786550):0.03541304026,661:0.5869027812):0.07701694595,(653:0.4883961690,1006:0.7306013731):0.1083581077):0.0467890357):0.06628287928,657:0.7565122050):0.06306381084,703:0.8841993519):0.05240366964,((((((539:0.7898701188,(674:0.3241097663,1068:0.3968298034):0.3928598872):0.1885081917,593:0.5796975450):0.1486984237,(583:0.4731783859,654:0.5599429585):0.2138735929):0.05562332804,(666:0.8108731000,685:1.0693604761):0.3695625195):0.1280766128,642:0.6634534506):0.1694513031,(565:0.5973401190,849:0.7313709524):0.1723481381):0.2138983978):0.06299071225,((((((341:0.4848544022,1070:0.5111466140):0.2542404814,(602:0.3860830539,683:0.5287181556):0.2011164612):0.02169553828,631:0.7598369942):0.1021337587,556:0.7129623980):0.3026204759,841:1.0515518144):0.1247684765,609:1.0448739800):0.1260634821):0.05656117221,702:1.0098557607):0.0770987631,((((525:0.3479833621,551:0.8247343600):0.125734899,640:0.7513611140):0.2930304343,((610:0.6418371291,(647:0.2661513468,770:0.8682839294):0.05809517113):0.3765039983,646:0.6626956682):0.126965381):0.2523397112,(529:1.2584802277,(558:1.0261113754,585:1.0509623679):0.0765554184):0.07330080231):0.1434990104):0.06097734146,((606:1.0929318137,658:1.0025402695):0.1926137854,678:0.9697178609):0.1929641299):0.07285574988,(((((((((((((((((520:0.7065744986,553:1.0545856621):0.03159498213,667:0.6146482336):0.1610601869,(((((((537:0.4091974050,(624:0.4937338071,660:0.6911180148):0.1049438274):0.2455951514,744:0.6229721393):0.07962971213,(579:0.7440521482,679:0.6636388982):0.1160139956):0.03445231012,(((577:0.5783280253,798:0.6121688947):0.04663917991,611:0.2864870107):0.06796589751,1065:0.2845188360):0.09434428269):0.04938885966,682:0.3679263500):0.02969768651,(626:0.9381508690,669:0.5669800770):0.1440975061):0.05715281062,(((554:0.4114957849,684:0.5603213259):0.6327070214,663:0.5621625266):0.1045159268,((584:0.7707633220,614:0.6939202221):0.1332312297,644:0.6527614055):0.2204532737):0.03931933745):0.07573469567):0.1294816754,((573:0.7103311254,699:0.5622097493):0.2485070388,(633:0.5417158939,636:0.3539683828):0.8802896415):0.1412898032):0.07035675591,568:0.8020011558):0.07635067803,((((526:1.2627011115,645:0.9816642080):0.1524719055,1005:0.6783399650):0.06634645251,((544:0.2727231016,570:0.4676797713):0.1581467975,662:0.5478375564):0.06732109642):0.09870506625,(621:1.0943565714,(693:0.7404818095,709:0.9433002717):0.07927382172):0.06632082775):0.1136640836):0.05586982026,((531:0.5855290427,718:0.4827949619):0.2222732724,743:0.6981170854):0.0899498627):0.04333639218,((((600:0.4684631358,1007:0.4462755832):0.1108677618,(668:0.5711417972,803:0.6636437304):0.1183928841):0.04127249233,(701:0.4547866098,1066:0.4806773219):0.05238365222):0.06021749763,(769:0.5406756758,789:0.5971069340):0.06019441138):0.06358961427):0.04180473081,(((524:0.7692364631,548:0.5567343238):0.08452140645,((550:0.3719121309,759:0.5007241192):0.06332268393,(552:0.6460899053,(((((562:0.5856387650,598:0.7645249619):0.0744281974,(634:0.4485027809,795:0.5007296106):0.4239316491):0.06879744428,637:0.8834596011):0.1022387588,622:0.5537059784):0.04652058105,((613:0.2452159805,737:0.5848836642):0.101962502,((641:0.5243269831,656:0.8747037235):0.1317878443,(808:0.7157459261,1072:0.2186303964):0.1049276915):0.06398607376):0.06735914955):0.08402931865):0.1269407293):0.1093361302):0.05490083141,(((((((540:0.5996952563,771:0.6217923776):0.1843090512,785:0.3641017351):0.08350457654,(((589:0.5306793515,1064:0.3594434572):0.0691144107,596:0.4612604357):0.06749482876,(700:0.6160247630,1067:0.6377845275):0.1218575437):0.04702565891):0.06355831506,(((563:0.6487559330,799:0.4070127053):0.05968945729,(((576:0.3863057151,675:0.4423574064):0.4754438401,757:0.5768407339):0.0767181987,659:1.0371263606):0.04418295769):0.06216124644,((623:0.5441332364,643:0.6609448489):0.09140018063,(630:0.4240348654,1002:0.4477537285):0.4571102553):0.09293566513):0.0300578451):0.0632775654,(619:0.5168971315,692:0.6234177701):0.2039607171):0.02952861763,617:0.5772883171):0.04937691715,(632:0.7980529944,1069:0.5595885384):0.1409941826):0.05584617852):0.0238902152):0.03469367388,(((((((535:0.6904960745,((((566:0.5063018990,575:0.5062495085):0.0456739148,582:0.5169355529):0.05479547627,(601:0.7266887692,(618:0.4933849340,1003:0.4716456321):0.05736880345):0.05054043456):0.1263181459,(574:0.4737240040,594:0.5549960147):0.1192333911):0.1201258867):0.1246289248,607:0.5479547677):0.05813607271,629:0.8517030075):0.04323772835,((615:0.4342758462,649:0.4569360572):0.203179371,((655:0.4948601598,735:0.4283115804):0.1534900387,689:0.6302424640):0.2150627007):0.06821364824):0.07332467873,(691:0.7241339505,696:0.5714152306):0.1031781659):0.2699764696,(557:0.7982161730,960:0.2825718679):0.0734871059):0.05129862043,(((((543:0.5368565163,664:0.6275866078):0.2265730911,(((590:0.5006798417,635:0.3380986527):0.2441840993,779:0.5968958092):0.1050496749,612:0.3928742151):0.04666913846):0.1635986953,776:0.5141660809):0.2764201038,((547:0.7041336343,(549:0.6304548361,597:0.5178951459):0.1043620405):0.06693665334,((555:0.6044793650,559:0.4342391662):0.09078939435,680:0.5722419600):0.04439732977):0.1545006003):0.119463047,671:0.5972226915):0.08149062752):0.05740958039):0.04005506523,((588:0.4400784425,(595:0.4518513053,(747:0.2658315011,1071:0.3216975369):1.106204034):0.1256941618):0.1589593092,604:0.7347908290):0.08421836035):0.02544023804,681:1.0311107083):0.0303250424,((((((536:0.8717734350,783:0.5170985955):0.1652623951,((580:0.4219855854,761:0.4954227632):0.2292080901,745:0.4142746177):0.0573911686):0.07946082732,(546:0.4005474695,697:0.3852928513):0.2485456775):0.06169682097,832:0.5556182569):0.09252222365,(((586:0.6443169331,591:0.5134265083):0.1874904662,592:0.6024039744):0.1244307413,650:0.7754712618):0.07999478458):0.07085432803,608:0.5979855667):0.04774348676):0.1412437434,((((530:1.3739526198,((541:0.7829812358,698:0.4658829498):0.1643432985,690:0.5126937521):0.0769742777):0.03827761283,777:0.7816355019):0.06637152571,620:0.7157513977):0.09395379892,(((((((532:0.4689363698,665:0.4850368739):0.1317014748,(((533:0.5011401879,651:0.4135471855):0.0708063724,1004:0.7272582049):0.1905553393,628:0.6037492275):0.08652539621):0.0596642082,962:0.4611242744):0.04158399592,(578:0.6534487241,(687:0.5913905494,688:0.5725263989):0.0503565569):0.08534484866):0.03861223066,(((534:0.6799444842,605:0.4535264430):0.0770085041,686:0.5424088136):0.07512846565,((538:0.4998988385,603:0.3987715963):0.1391320115,(542:0.6269681467,545:0.2801824540):0.2575928276):0.05560403842):0.0863647828):0.03987884667,((((561:0.5765090017,648:0.8003873339):0.07186296625,571:0.9082914516):0.04825323855,((581:0.8838943989,616:0.5275296311):0.08977873285,(638:0.8274449690,812:0.9601547085):0.176804731):0.07591350827):0.05646096645,((587:0.8328651220,676:0.8502706918):0.1173864015,695:0.9465783743):0.09647093202):0.05556388871):0.03637948366,((572:0.8153481055,599:0.6873559505):0.1336638095,963:0.6926978129):0.2459871141):0.04062146841):0.1369362523):0.1665181113,(670:0.4179323234,694:0.5271750331):0.6639432593):0.04476997139,((567:0.7289116874,(627:0.5128466317,767:0.4564861941):0.1129238118):0.06193008574,639:0.6288950276):0.09803269597):0.1574169345,569:0.8479844476):0.03779733221):0.08996155154,764:0.7782688062):0.1300829383,625:1.1894266235):0.1442871759,673:1.2610959774):0.9915319265):0.1687434134):0.2318468738,((((((((303:0.8000898343,(809:0.1673302314,834:0.2368026130):0.1636783087):0.1037603704,725:0.4783546690):0.1967911072,(711:0.9451265263,816:0.6878360044):0.8893077167):0.106716527,819:0.9193221256):0.1342579682,732:1.1761211628):0.07654249291,(794:1.1519443625,815:1.5833805985):0.168744795):0.2650963879,713:1.4066034418):0.04972588695,715:1.3039413896):0.9220406484):0.213721763):0.3436184033):1.272769961,(((((899:0.1554700354,(900:0.3760765679,939:0.2998314439):0.1463083229):1.447514151,(((((((903:0.1746494642,907:0.1602036449):0.105282334,918:0.2805173636):0.07674433532,908:0.4232999956):0.1273561687,917:0.5840360669):0.1537423205,910:0.4033264985):0.1992509569,904:0.7418704356):0.3619617912,906:1.2595716243):0.4267782219):0.2389124956,(((912:0.4491192231,924:0.8692464310):0.1626210905,922:0.9095280267):0.1901948658,921:0.8837776774):0.6632571054):0.2710208564,913:1.4695087927):0.2720738182,((((((901:0.8288801888,909:0.5519147853):0.1564449142,931:0.5025547897):0.7900365613,((((914:0.0832407565,937:0.0312306812):0.4233587842,933:0.3975854124):0.4409687549,((925:0.2247020714,((926:0.1141131966,940:0.1348848968):0.03476484473,928:0.0477614058):0.228389577):0.1646105057,929:0.5581451530):0.2510365571):0.1074421003,(927:0.2770142491,938:0.2835186338):0.3507949055):0.812022724):0.1778751089,(((911:0.6166826843,932:0.6456571669):0.1683763039,919:0.4849144440):0.2282904277,(920:1.0811707279,923:0.5827116008):0.1790457137):0.4121497694):0.4428106478,((902:0.7236801880,905:0.9831948029):1.169928442,((915:1.6100112692,934:1.3951983487):0.5066814834,(930:0.9494682592,(935:0.3359846121,936:0.6216869879):0.5267281604):0.4520893835):0.1417916614):0.1596327113):0.1396041362,916:2.0047870178):0.3100787358):0.6749117159):1.393017458,((((851:1.2585993360,857:0.8424971661):0.2366873068,(858:0.3990495741,885:0.6285245064):0.7900967795):1.075052437,(((852:1.8753518598,(((887:0.6956516042,892:0.5548484273):0.1406435934,889:0.9145020568):0.5245738428,888:0.8075333293):0.2725522729):0.129279857,((865:0.1628924881,872:0.1607209282):0.1794808799,895:0.2338177382):1.450090797):0.2095088222,((((((853:0.9983433656,(866:0.7463842436,874:0.6993821879):0.3896681383):0.1168748141,859:1.1479199973):0.1059681817,((((((854:0.5661757819,860:0.4028664173):0.1370895911,877:0.6084793553):0.1378269737,(863:0.1686815595,875:0.1855170479):0.2415255864):0.3574853495,883:0.9221651500):0.1867076989,((855:0.4152680890,((870:1.0565791948,871:0.4150069796):0.2689175953,878:0.4502131881):0.1309806043):0.1114445148,873:0.6904991035):0.1756864191):0.2304789593,(856:0.6210417280,868:0.5150741458):0.360936438):0.6231700379):0.1175083705,((876:0.3549305492,881:0.4254970483):0.1720566508,884:0.5475622675):0.6198872789):0.1130786356,(861:1.3060676878,864:1.9646948004):0.4175307573):0.1335451534,880:1.6524635387):0.2202230176):0.1720181562):0.1157737737,879:1.9368828923):0.1493875845):0.4464167021,898:2.4032777668):0.2052632392,890:0.7929212222):0.1018903284,(((((862:0.4022058305,867:0.3534310205):0.1118969504,882:0.3375000455):0.5027855714,869:0.6157279955):0.2329887359,((894:0.2834006667,896:0.1908695444):0.2549417627,897:0.5145308450):0.1920755307):0.2647649179,(891:0.3272499408,893:0.4913539865):0.6138044632):0.09363309741,886:1.4109255706);
 07: -739875.97866 ((((((((((((0:0.7903470884,((1:0.4426484460,3:0.3013820898):0.4315900772,2:0.7265174515):0.4547499492):1.15274376,(((((8:0.4980613570,945:0.2983470581):0.1862182366,944:0.4527960946):0.2048684503,(23:0.4805913733,42:0.5841305754):0.1814175575):0.1110455687,(((((31:0.6767518087,34:0.5105227002):0.3163807189,38:0.6478464178):0.1154183768,((40:0.4068091601,46:0.5354511219):0.1631553019,43:0.5884378023):0.4002265432):0.06720418881,33:0.9345545435):0.1226893802,((41:0.5195410052,45:0.4018647324):0.08911278319,1073:0.5366893770):0.3658288471):0.04629035041):0.1031394884,12:1.0469446301):0.3078621303):0.2391701964,(((14:0.6088865144,29:0.3915138170):0.1756728565,21:0.7530358353):0.07634923535,(((16:0.5709073847,36:0.6548904415):0.09710035673,(26:0.6919448351,35:0.5674903302):0.3164369916):0.03998855649,(((19:0.4505164310,37:0.4157555633):0.1774834892,44:0.5995741737):0.3323255573,((25:0.9688563968,((27:0.4416493910,32:0.6208909019):0.1624566267,30:0.4753505764):0.5110038072):0.3634785926,39:1.4452025003):0.7282426327):0.2228303386):0.07262622241):0.06377241365):0.1424571266,28:0.9219962469):0.2763481001,((((((4:1.4527311067,(7:0.4252753146,(11:0.4880735018,15:0.5117329560):0.07104776107):0.4884773486):0.1720623955,(((5:0.8864313258,9:0.7072767522):0.1506123696,(20:0.7185681914,22:0.5031760195):0.6477769838):0.1014484798,13:1.3075269312):0.09749782449):0.1179877634,(10:0.7844716249,18:1.0337864269):0.2783596131):0.08300708867,6:1.0830233736):0.1249070606,24:1.2010081265):0.1239064415,17:0.9978559601):1.147892531):0.2828452514,47:2.4923551619):0.9336909359,((((((48:2.5596103606,((177:1.2258869318,178:1.1373778609):1.252048054,(((((234:0.0415225781,979:0.0445419255):0.8128354111,238:1.2937574877):0.2493426899,235:1.3311168397):0.1616175272,(237:0.9108101142,239:1.0436872871):0.5767498963):0.09906482405,236:1.7001995014):0.3982594488):0.1283404296):0.2847910087,(164:1.6834035059,(165:1.6349317565,233:1.6204584169):0.5340739892):0.4291609918):0.203360779,171:2.0195124850):0.7349869576,((((49:2.5299085491,(((((71:0.4687490019,77:0.6146772717):0.1604737836,(86:0.3490458284,988:0.5070938757):0.1160156048):0.08241644741,(117:0.7180157374,947:0.3996217182):0.1217256714):0.03955501487,105:0.4967580546):0.07789817551,88:1.0791913093):0.1269810217):0.3069279541,(((((((((51:0.8251682472,(((((68:0.0099203016,950:0.0065059113):0.1417150653,106:0.2197996731):0.2547818073,(104:0.3402454854,953:0.2274556240):0.549294972):0.0641964473,(85:0.4364781931,981:0.3830767961):0.2306147168):0.06796559535,((127:0.0121779426,982:0.0490135363):0.3609516074,952:0.3042621145):0.1549983196):0.1380371068):0.3163080377,(((52:0.3390929366,949:0.5123081086):0.1186208472,((128:0.4309342581,(954:0.0160980005,983:0.0105116798):0.405487318):0.1250973371,141:0.5243693407):0.06989714042):0.05102582414,92:0.5781379740):0.07329168552):0.06270159391,((107:0.6217857631,(120:0.5985106819,1060:0.4634338022):0.1805039094):0.09104092676,955:0.6827209842):0.07337149298):0.1898939266,1059:0.3960065562):0.1512389839,((67:0.2867848475,984:0.3604871540):0.07452720538,951:0.3366760821):0.149818215):0.08008439542,(58:0.3702432442,59:0.8525449094):0.1340491379):0.1487929358,((111:0.4884276751,137:0.4853156579):0.117625746,(130:0.4624080870,(135:0.4040515111,146:0.5414551311):0.1302927531):0.09335384886):0.1625506855):0.09348940361,((83:0.4909950957,(89:0.5216615401,126:0.4800100561):0.1046927656):0.0636539685,1061:0.4920906703):0.1350958706):0.2506774655,(((((((55:0.4523458670,987:0.3795874276):0.2017370808,((145:0.5642607170,986:0.3438987889):0.1180285463,(153:0.6486229199,291:0.8322042476):0.1608789535):0.0573554265):0.05436493877,(((((56:0.4598564022,100:0.4468457424):0.2668057482,148:0.5934018526):0.1515417596,122:0.7020304732):0.08529787548,65:0.4188880711):0.09750967426,(((75:0.3118210596,150:0.7819790152):0.212203427,((80:0.4185426270,93:0.3205285907):0.1746179335,113:0.3694365071):0.09901008846):0.1490784531,114:0.4062721077):0.0587093699):0.1882635431):0.1842640227,((63:0.4936932288,133:0.5218471655):0.09180911389,156:0.5139624296):0.07892917752):0.06505628704,((101:0.7106357521,142:0.4164668300):0.07639390738,985:0.6788642116):0.04331652314):0.05988649098,((97:0.4927950058,131:0.5372925974):0.1094632561,109:0.7152595537):0.06341341806):0.09226342305,((((61:0.4511300630,118:0.5727746025):0.1743926637,124:0.5933130802):0.08096623579,((103:0.4039104521,149:0.3488011124):0.6603229772,116:0.5200511446):0.06976948613):0.1214644421,((66:0.3925637285,82:0.4358336098):0.1063427002,119:1.0882826923):0.1680280379):0.1067963551):0.05254146863):0.1741968739):0.1227575855,60:1.2621819713):0.1711175917,(((((((((((((((50:0.4262386243,(96:0.5700454870,147:0.6949610459):0.1918543822):0.1770407554,(53:0.4074850958,70:0.8267769215):0.1180373638):0.2080406063,138:0.6692226070):0.1161876454,(57:0.3798485669,946:0.3974332012):0.2345754921):0.05185437547,90:1.1103856086):0.0328646319,((84:0.5153891140,125:0.4482476537):0.08518291335,((91:0.3147393354,948:0.4658465548):0.1854341635,139:0.6016282020):0.05956477866):0.0581017604):0.04370613513,(69:0.5964604424,98:0.6503656179):0.1203527769):0.05707713854,(79:0.8744201977,(99:0.6136339567,115:1.4162179826):0.131525201):0.09355309688):0.1324680929,((74:0.3915350875,140:0.5454797225):0.2832928536,(143:0.7730303080,151:0.9982005528):0.5686416737):0.1026161557):0.07383485526,(62:0.6392371480,121:0.7265336479):0.2477845378):0.0830138214,(((87:0.3714086604,1063:0.4660757536):0.130603683,1062:0.3793943089):0.1170479799,112:0.4489362082):0.4799868799):0.04746224969,54:0.9163397164):0.08134894207,(((64:0.8786013836,123:0.9475755197):0.3765299419,(78:0.5069095743,136:0.5870955019):0.3419468493):0.07519715786,298:1.2888683410):0.07047874463):0.03766415548,((72:0.9423879621,(108:1.1068402383,132:1.1264578585):0.1745441408):0.08120634061,((76:1.7452234699,95:0.6321439665):0.3110334204,161:0.7252265184):0.1630487497):0.1048212299):0.07154958681,(((((73:0.3429883083,155:0.3364594930):0.3077733491,(110:0.2945696036,157:0.4481038644):0.2053407601):0.0752256477,152:0.5606995707):0.03911080294,((129:0.6766521906,154:0.6773568035):0.3250450404,(159:0.3766684400,163:0.4386825138):0.1135552055):0.1637852455):0.1552508282,(((((81:0.0315368753,980:0.0643647494):0.3088554155,134:0.4533992505):0.450369553,102:0.8997573043):0.06074045608,162:1.1664228235):0.08121924653,94:0.8005401191):0.1252695059):0.2856087885):0.1520593388):1.506793821):0.3828783677,((((168:1.1474432308,169:1.1887724366):1.057340877,284:1.2287616703):0.8654811171,((((((((((((((176:0.4165467474,301:0.6587629155):0.1747034531,442:0.4430141137):0.1060372021,(290:0.8275568051,((315:1.1432151516,430:0.3423624621):0.2353793999,369:0.7921931400):0.2501888753):0.2574709225):0.1111448074,274:1.1361512194):0.08002358805,(333:0.6685368365,396:0.7620893358):0.1729800708):0.03772985623,((((((((282:0.3763336994,(394:0.3151678939,(1083:0.5476771165,1084:0.4250491362):0.04954274688):0.1006959383):0.7892695684,423:0.5904313275):0.2237163393,((((304:0.6113942334,(976:0.3496730636,1079:0.4678095690):0.07834464912):0.1125175397,377:0.2885102199):0.1046260292,366:0.7231173631):0.2786256949,1015:0.4854403718):0.06634156644):0.07531469821,1014:0.8272041110):0.01939951194,306:0.9227466708):0.3154026182,383:0.6935199135):0.07154023249,((402:0.9390237314,405:0.2646261290):0.405677724,1023:0.6507046481):0.158339069):0.07237090238,(((((293:0.4937405395,740:0.9219912956):0.08246924421,456:0.5993308602):0.2680650737,444:1.2163835279):0.1531176862,((370:0.6252632024,412:0.6838773185):0.2862773867,(374:0.5973141695,(438:0.2250840269,978:0.4154472394):0.2621143553):0.06781289124):0.1108807119):0.1795935757,338:0.4822856163):0.07486500695):0.1606282483):0.05158950315,(((((269:0.5594412958,977:0.2764641551):0.08952332227,446:0.6394962583):0.1511160357,(((((324:0.7739315905,417:0.6288600904):0.06192959742,(408:0.5203716523,1027:0.6229045592):0.1010160177):0.06487072662,1013:0.2925333729):0.1844797129,(395:0.8596700194,425:0.3752770753):0.1615300829):0.1168248393,((((367:0.2182852139,452:0.4724781129):0.2266969705,1087:0.4145380185):0.08827011023,1019:0.3620053124):0.09835120008,435:0.5971993104):0.348699512):0.1367258051):0.1655558972,(((309:0.4356409341,(320:0.4214288035,359:0.3831140086):0.1791062071):0.05164964435,436:0.3124078843):0.4046403274,323:0.5558856847):0.1024081972):0.1205246764,(1018:0.2708719488,1020:0.5392868065):0.3445204427):0.07155022986):0.03871264934,432:0.8027794329):0.03957097396,((((((318:0.4430112658,440:0.3620963688):0.103234727,1016:0.5079280585):0.2012754076,1086:0.4572873038):0.1129228069,437:0.6741876083):0.05034853557,403:0.9304309953):0.1808972605,((350:1.1699539812,375:0.5591999192):0.2363977351,361:0.6317184091):0.1852211653):0.04683445674):0.127680633,(((((((279:0.3562792733,300:0.5590911803):0.2777547925,973:0.2798272729):0.1328930514,381:0.7972265393):0.08333709954,380:0.8620302038):0.2299699186,((325:0.3640168304,1078:0.3963186591):0.1195953855,(((((335:0.2271059180,1075:0.4311838201):0.6558327631,(1026:0.4229807008,1080:0.3023136017):0.1266624008):0.1341279505,347:1.0939342225):0.07077348478,1077:0.4614190514):0.08161762977,((((345:0.5579316974,(774:0.3626751168,(969:0.3873980506,971:0.6632741714):0.06165807234):0.1885219946):0.2146758569,(392:0.5020535279,406:0.5286820894):0.1490825562):0.0740253278,(((401:0.4153720996,(429:0.2637112693,1074:0.6054843560):0.09716714727):0.08265164751,410:0.6609132861):0.2937687455,967:0.4469617781):0.08595982768):0.1719240374,(354:0.3392776382,(965:0.2910378069,1017:0.4211617714):0.1146310812):0.4046876991):0.07297049846):0.1375639634):0.3645132964):0.07014649481,((((((321:0.6111762113,336:0.3238744101):0.3785958877,372:0.3569256130):0.1082802186,1010:0.5236598988):0.4050367138,((331:0.2915561016,1024:0.3619532105):0.4496238058,451:1.0309358051):0.108341844):0.09442866528,(((360:0.5376837091,972:0.2660689554):0.2972213789,415:0.2861572306):0.2534460807,1082:0.3820691455):0.0807387652):0.3237119208,(((362:0.5964817908,373:0.5993750649):0.1177154982,404:0.9241426426):0.1294970904,461:0.9587182605):0.490388528):0.142883675):0.04000927054,(((317:0.6620263349,453:0.4712705231):0.115305881,449:0.6282506984):0.2940940659,454:0.7621797494):0.08640797923):0.05751453716):0.1083790056,((311:0.5524360263,371:0.5554263319):0.3993237317,((339:0.4390660876,353:0.3492151578):0.5285780573,443:0.9528480838):0.2927400225):0.1831873103):0.06157851804,((((286:1.1388662729,(((((294:0.5426975341,1090:0.4142856739):0.04614892453,297:1.7155045557):0.139560139,((295:0.4186082562,296:0.5265646370):0.0360348941,1081:0.5318218814):0.2586621507):0.08259859882,439:0.6974135193):0.09487721961,382:0.6848644621):0.08612785855):0.3065138834,(((((((((((288:0.2998283806,358:0.4903667389):0.328369604,332:0.2995306042):0.05616039488,368:0.5296339196):0.5677113642,(316:0.3975115831,352:0.5579689967):0.1257491099):0.2262994056,(334:0.3136352529,431:0.9101663213):0.1469257095):0.5786356857,(((391:1.7468986271,((447:0.6006649416,(1021:0.4142924829,1022:0.3085183807):0.09134831481):0.2350531212,448:1.0990123525):0.1484921516):0.08320109639,1012:0.9465638921):0.110491839,(420:1.1669733526,((441:0.3057117006,(974:0.3556603433,1089:0.3452891352):0.09289648292):0.0992361937,459:0.3983959034):0.3555909964):0.2326131063):0.08075282391):0.02725151181,411:0.5230262688):0.03877177027,460:0.7581487783):0.04633597659,(355:0.7207718058,1088:0.4940140556):0.1767145027):0.09286543552,((((((314:0.4143794351,975:0.4505760945):0.5501348286,(((((340:0.5439124417,(389:0.3586387776,424:0.4117452601):0.07791242448):0.3202780426,356:0.3839213899):0.0767712579,966:0.2824424608):0.06476234244,(397:0.4131249839,457:0.4920194485):0.2227666669):0.0611142176,((344:0.3008589351,379:0.5670166311):0.3932060681,413:0.6817076706):0.06667046482):0.3324938558):0.1092558798,390:0.3903854814):0.126347298,(365:0.5919772267,(968:0.4668813849,970:0.6626215555):0.1790861798):0.194596773):0.3219689083,((393:0.6872351296,1025:0.5303862049):0.1672225792,419:0.6075401321):0.07295093867):0.1070185262,((322:0.6325450462,(342:0.5306889670,(427:0.8179820451,806:0.7724424712):0.1406803585):0.09660851855):0.5680719351,1085:0.6393282314):0.04618896333):0.08597944939):0.1911654075,327:0.9434079147):0.1241506046):0.03699587116,((299:0.7757697216,(349:1.0940498576,((((363:0.4804484217,(387:0.3200759614,1076:0.4462851723):0.09240535416):0.5213061014,399:0.6436436924):0.09001556627,450:0.7769936322):0.1099516656,378:0.8562282605):0.11324639):0.08216731046):0.2341691832,455:0.6965318376):0.1883260051):0.07333319948,(((308:1.3662957058,(409:1.1756474627,462:1.1788709974):0.1430080902):0.3411814325,(((312:0.6105294481,((351:0.4857781422,407:0.3829803426):0.07047043306,1011:0.4481458180):0.2279094426):0.1758476631,346:0.5776333776):0.09903797409,((328:0.8000197499,((416:0.4189413922,964:0.4114421697):0.2697048295,422:0.4469275584):0.1020768773):0.1237630776,458:0.5300334003):0.1463079175):0.2895584559):0.1452142575,((384:0.3165415007,418:0.4400714049):0.7801318346,421:0.9740508510):0.1383940004):0.04802493506):0.2885956548):0.285974125,((((276:0.8713882069,((376:0.5885362469,433:0.3441328564):0.1718882708,434:0.2846951989):0.08376594723):0.06820376022,((((313:0.5189017871,((329:0.1683275439,337:0.2300603098):0.3790382066,414:0.4010995581):0.05974034624):0.09971927413,((364:0.4749637144,398:0.2919922151):0.09114019061,385:0.8844490817):0.1260171982):0.1115186951,326:1.0425212706):0.1126172045,348:0.6140227765):0.09403552489):0.3901750761,677:0.5978011169):0.168804366,(343:0.5146272012,428:0.9501432649):0.09676870543):0.3912614466):0.9694342447,((((((((((((179:1.0229911313,215:0.6064158271):0.4190568512,(((((188:0.4170290831,201:0.5362141213):0.06506684718,226:0.6699188226):0.05638444443,196:0.6186268319):0.08531772489,189:0.6583707176):0.1678645673,224:1.0062810133):0.1411339152):0.08687324712,191:1.0641135231):0.07920062213,(((218:0.3692523431,222:0.4803668393):0.1855876921,219:0.4213394409):0.1459042319,229:0.5220942865):0.3981018067):0.07820645793,(((((183:0.4408612595,942:0.3562517596):0.2149306295,217:0.4421904184):0.3128598205,186:1.1750186217):0.2105990901,216:0.8493953544):0.1510194419,(221:0.3983048578,(223:0.4258944541,232:0.3962173994):0.26745646):0.6191565696):0.06447692935):0.0392076495,((((180:1.0757496646,(187:0.7416907418,192:0.5495427368):0.4209541796):0.1990104211,(190:0.4811033634,197:0.8636842641):0.1168391842):0.1596519647,227:0.8904990488):0.1020978941,((((199:0.8012214694,211:0.7226019190):0.2650868667,209:0.7342514983):0.3595422143,207:0.8135885049):0.07764265405,(202:0.7552621607,230:0.4360505661):0.5541962228):0.09030819496):0.1365005013):0.1486971974,((220:0.4134048802,941:0.4111824203):0.3021491362,228:0.8391603791):0.4193680801):0.09865647477,((198:0.4211164619,205:0.3589297265):0.57830151,231:0.8536148466):0.4682090576):0.1745521046,((((181:0.4557285552,185:0.5392292135):0.3603662797,(193:0.4365569457,194:0.5524038868):0.3907569751):0.09543887059,(212:0.6392820014,225:0.8407410755):0.05917365886):0.1013182102,182:0.7104314625):0.5281933602):0.3947382014,(((184:0.7922647698,195:0.7966650597):0.1271871781,(((200:0.5052656419,208:0.5204946975):0.1272898163,214:0.3696641611):0.5575151814,204:0.9465700693):0.2486503814):0.2550662251,292:1.0996074187):0.2909639281):0.2829596916,((203:1.5549391992,388:1.5912897074):0.2969749611,(206:0.9131891722,((210:0.3912058116,213:0.6473319906):0.4239709465,259:1.6036734772):0.3982394209):0.1406646812):0.4178708369):0.8734509584,((258:1.3709663229,(((260:1.4256380985,(((261:0.6276827150,263:0.5971742525):0.2091323628,262:0.7454543377):0.9046513162,265:1.5227602495):0.3523730704):0.2254141246,(((((266:0.6980408660,(((280:0.3573502464,1091:0.3725898780):0.116154869,(1008:0.5476136395,1009:0.4915161512):0.1583324181):0.05883434875,(285:0.2643815102,426:0.5858574415):0.08296007429):0.1266784009):0.09536817693,270:0.4873496480):0.1083905586,(289:0.4423925538,(310:0.5751135109,445:0.5713650612):0.138767001):0.6054324304):0.07180914454,((272:0.9445408175,(319:0.3876120135,1092:0.5268844423):0.1920568545):0.2308657287,818:1.0330713438):0.1417635443):0.1739128974,((268:0.6279490803,277:0.8467333031):0.2694271322,(((271:0.5089058120,(278:0.5116455951,281:0.5676493212):0.1840578311):0.1934924804,(275:0.3043921076,357:0.7738363738):0.06846360916):0.1855865457,287:0.4069870374):0.6600108512):0.1061946673):0.2939866231):0.1582982854,(264:0.9089736336,(267:0.5757006286,(400:0.5814715072,943:0.3031968627):0.5772893519):0.4175526142):0.829650039):0.08540251442):0.1080016462,330:1.4696648267):0.1607083615):0.169892052):0.03620122415):0.1841204374,((172:1.9787699373,(((174:0.9413170564,283:1.3140318722):0.3672470733,((175:0.8502951695,848:0.5145308288):0.5390758183,(729:1.2842685220,784:1.2682181717):0.3916005605):0.2519645956):0.1642390208,273:2.1369663887):0.3145023345):0.1580767547,(302:1.0156834029,307:0.9058053807):1.055996467):0.5315765361):0.1471278619):0.1534025301,(((((((((((((((((((144:0.2595105491,1058:0.1450142153):0.1064995652,765:0.1846313159):0.03384211472,((994:0.0817206699,1030:0.2013710387):0.03745125465,(1040:0.0522809670,1051:0.0146808256):0.1308958352):0.2661289364):0.03619565678,(999:0.1492276143,1043:0.1476099721):0.07373369901):0.4440929113,748:0.6039489680):0.2019538474,((474:0.1897714813,(((959:0.1008525796,(1041:0.0539709329,1050:0.0057722221):0.07354610149):0.1026219236,1052:0.2111330717):0.0434721651,(((989:0.1864645047,1044:0.1158056432):0.03599597284,1028:0.1443303303):0.08739194128,1057:0.1611088651):0.0501437187):0.0376355763):0.5924324348,780:0.4754474024):0.08384042375):0.0989002934,(((710:0.3457632261,(997:0.1266825102,1034:0.1236805528):0.06237277777):0.03658367694,842:0.1760849042):0.4560636198,749:0.4127728003):0.1480412173):0.05573248203,(((((((706:0.1647532767,((712:0.2882240763,(847:0.1275032660,((992:0.0586921453,1049:0.0342224944):0.06198984453,1046:0.1091273135):0.06118481329):0.04934174852):0.04830439381,1056:0.1170695494):0.07316147436):0.08719217807,991:0.2096221611):0.04695441676,1035:0.1652251584):0.05325623427,762:0.1062458088):0.3716509829,731:0.3800020016):0.1191345909,((((((802:0.0410868171,957:0.0691580904):0.07934850043,1047:0.0316395606):0.2984589694,996:0.2285950584):0.03629385897,(824:0.0966401407,1053:0.1006173447):0.1311320848):0.05577202961,(1029:0.1588604394,((1036:0.0000029957,1037:0.0111510664):0.1351463443,1045:0.0752381604):0.04822349692):0.04377467169):0.3615986749,825:0.2854062354):0.3188954682):0.03561438515,(763:0.2783051125,(788:0.1834161109,((956:0.0772189172,1038:0.0857706169):0.04664753914,((((993:0.0646443766,1042:0.0331459844):0.08447807914,(1054:0.0973092456,1055:0.0601942746):0.05453714768):0.04277623596,(1031:0.0686522502,1048:0.0872560724):0.06094665691):0.02135036543,1033:0.1085258464):0.09422895538):0.04584933406):0.3742544968):0.2201236047):0.04035333639):0.1643372348,(((717:0.2040331565,787:0.2063792913):0.05999733039,756:0.3823891891):0.1854918064,(810:0.3434410070,998:0.4454065304):0.08164762048):0.334550532):0.1911958186,((((158:0.9340342172,775:0.6958864796):0.04887099927,790:0.8338198120):0.07178688583,(513:0.7746554496,722:0.8522159094):0.1350254734):0.07659740959,(((((652:0.8631955802,766:0.7660393144):0.2312285425,(826:0.0745861008,958:0.0813556238):0.4422607645):0.1554021938,(760:0.4228471135,827:0.7468201630):0.09226521637):0.09986529489,(704:0.6602716951,837:0.5892746260):0.08335437395):0.08315144847,672:0.9849909430):0.0547883555):0.0291702217):0.03849869625,((705:0.6578441491,805:0.5792001789):0.1325385674,((833:0.2026643057,835:0.1740274836):0.1077870181,1001:0.3528298641):0.2619991409):0.07970262731):0.03692094018,804:0.9320862122):0.04153397328,((724:0.6441158136,(((726:0.5597169777,((758:0.1827179015,961:0.3434902302):0.1141304057,(811:0.3604086679,(990:0.0352068717,1039:0.0470128270):0.09868077449):0.08897312613):0.0690143376):0.2376791838,((742:0.3828585695,1032:0.4792538633):0.1282678606,782:0.6344736115):0.1443945702):0.4890536683,792:0.6387449532):0.1069892777):0.08408207584,(741:0.7428308880,(768:0.2761958947,800:0.4776875436):0.3959745971):0.06686745601):0.07207018034):0.09751489748,(((707:0.3761278382,(736:0.5348873863,772:0.4479662174):0.1918125884):0.1129206512,820:0.5332730310):0.376960449,791:0.8980812451):0.3112147732):0.1384751164,(720:0.3415336326,1000:0.3502940087):0.5543149639):0.2164454492,386:1.4413577445):0.2082926362,(((((((((((719:0.5190051621,845:0.4285337316):0.1083718276,738:0.5484244017):0.06774736504,734:0.5569103155):0.4680108257,((((727:0.4563009775,750:0.3456151854):0.3298890728,844:0.8185192447):0.1502158679,(733:0.7656567437,843:0.6592987598):0.1451784276):0.05562475181,(((739:0.6878861021,(822:0.4937239295,846:0.6689320536):0.1143535281):0.07325609511,781:0.6063826133):0.139415679,840:0.7812042480):0.1097261631):0.147008734):0.1195276894,(755:0.4831973796,(821:0.4899103451,831:0.5246159624):0.08248124504):0.3907324038):0.5738457498,(((723:0.6882788215,(((728:0.4224487037,751:0.5140894356):0.1109717022,752:0.5152207552):0.1280679945,796:0.8766529700):0.04568616947):0.1288277994,(((730:0.4317989392,836:0.6239151058):0.1320835832,830:0.7082200058):0.1667057327,793:0.7779949494):0.145186833):0.1054683725,(746:0.8798058117,814:1.0276700333):0.3843805825):0.08177207201):0.05113410446,817:1.2617189606):0.08414139285,754:1.2543373974):0.04456707583,(807:0.1303156602,995:0.2147673214):1.220413215):0.07752383609,((786:0.3666961994,839:0.6792004481):0.5774806627,813:1.0269942452):0.1891152459):0.08883369237,((721:0.4506473103,801:0.5396184258):0.3272108948,753:0.5580133321):1.66098053):0.07979956948):0.2024717731,((((160:1.2823773406,(((((((((249:0.5214771263,253:0.5557643905):0.1790724785,773:0.4674323282):0.7101568104,508:0.7515290516):0.1436091126,527:0.9411524162):0.2270066578,838:1.2685845038):0.1225319883,(((512:0.7842911949,519:0.4097495691):0.8621293479,528:1.0130682948):0.1088346235,((515:0.6827458175,516:0.7740397218):0.7415080496,(517:1.1222310777,518:0.9137617238):0.2961040856):0.09412489867):0.2095862708):0.06060987896,509:1.1625927600):0.04253497154,(505:0.9265434230,506:1.8189092468):0.6362902028):0.07759759599,((521:0.9667420393,828:1.0165284596):0.7367512806,714:1.4864957058):0.1422452403):0.1551005879):0.6071145043,((((((166:1.7051541711,167:1.3022119451):0.8122062257,797:1.7266946180):0.4227953817,((((250:0.9792533837,823:1.7480564117):0.1662235633,252:1.8598759526):0.4919500009,(251:0.9461913076,829:1.5282957248):0.9961133476):0.1391141544,(507:2.3574292285,(514:1.2375218630,(523:1.9875975398,708:1.4953357929):0.1080022832):0.4097856781):0.2257395727):0.07796068829):0.1911779827,(511:1.9098827257,564:1.8680295117):0.3810107568):0.1011431523,850:2.8494416464):0.1171849526,(((((((170:1.6705948822,716:1.1050291694):0.3382219714,469:1.2946964890):0.2042759475,242:1.2545858687):0.217293156,478:1.6436924895):0.101789741,((((240:0.4615545547,241:0.4379572963):0.759984312,244:1.2687575691):0.3018537525,(243:1.4273339546,(247:0.5774369400,248:0.4118712994):1.073491008):0.1871115482):0.1669529044,((245:1.0460297881,496:1.3654213855):0.2655949815,246:2.0004995408):0.2935887329):0.2433869734):0.1697864669,(479:0.3326953443,(1093:0.3539751197,1094:0.2794907556):0.1278695608):1.658120146):0.7930098029,(((((256:1.1493631137,482:0.8209208372):0.6127508467,(484:1.0016660125,499:0.9080053704):0.8136317791):0.1738887952,((((((464:1.0248557125,466:1.2761922722):0.2591222105,((477:1.2571252531,485:1.2634715880):0.2636412659,500:1.0423724411):0.09972195039):0.03989606982,(490:0.5846213962,491:0.4244877103):1.862355494):0.09769776315,(((((470:1.3750666800,480:1.2016202073):0.1405113796,522:1.5479039091):0.178309743,(488:1.2825660134,(497:0.9328772033,498:0.9757090123):0.1963826766):0.2077380416):0.09954790551,((473:0.4239597697,504:0.5987191352):0.933774541,486:1.1525114582):0.1842371637):0.1399823064,((471:0.4927750680,472:0.6582279013):0.1049031452,475:0.8631972033):0.3954371067):0.05907362992):0.01030110185,503:2.7304956296):0.08205658715,(((((((467:0.8487004022,493:0.6593801863):0.0682708467,(492:0.6743906292,494:0.8577773580):0.09804080873):0.05945788254,495:0.8362996121):0.09887999569,502:0.7333025715):0.2398868262,((468:0.8263275727,476:1.0217430230):0.1614399161,(489:0.5299686456,501:0.6373383084):0.494709692):0.1713020051):0.2179870321,481:1.4401075033):0.07759015181,483:1.3394188496):0.1118793748):0.1112650558):0.3086186422,(463:0.7623850911,465:0.5187795897):2.276289224):0.1856827717,(487:1.9122301785,510:1.1148820960):0.7271984464):0.1904407262):0.1739387005):0.1177642469):0.08543677801,(173:2.5477753464,((254:0.9633669371,255:1.9580610290):0.3032875263,257:0.9881770138):0.6837033833):0.6644789465):0.2235116095,((((((((((((305:0.9358722770,(((560:0.4125068052,778:0.7687068457):0.03525765045,661:0.5850866176):0.07662748072,(653:0.4862652738,1006:0.7276685728):0.1085384625):0.04628395742):0.0665324675,657:0.7530226928):0.06288993391,703:0.8805633024):0.05117040743,((((((539:0.7866919319,(674:0.3231484511,1068:0.3951829209):0.3920135058):0.1875060392,593:0.5766633048):0.148302769,(583:0.4711441446,654:0.5581516497):0.2135909981):0.05498842947,(666:0.8075828529,685:1.0661507834):0.3689296147):0.1283721894,642:0.6607961962):0.1678461825,(565:0.5950599128,849:0.7278912905):0.172705395):0.2134497678):0.06431592651,((((((341:0.4821998791,1070:0.5086811689):0.2413902925,631:0.7491532137):0.0246248236,(602:0.3872208247,683:0.5238342651):0.2042452448):0.1092476497,556:0.7116270590):0.2989983671,841:1.0460933354):0.1269567581,609:1.0415907833):0.1249427505):0.05680281622,702:1.0043313457):0.07679433738,((((525:0.3468238077,551:0.8211982784):0.1254834969,640:0.7482478256):0.2912310337,((610:0.6390466526,(647:0.2650911503,770:0.8653520313):0.05816335865):0.3753123727,646:0.6597734755):0.1272912875):0.2515308719,(529:1.2516966783,(558:1.0215694832,585:1.0460766186):0.07716175969):0.07270700923):0.1427915738):0.05850938874,((606:1.0871395834,658:0.9971550725):0.1924634432,678:0.9669231562):0.1951518891):0.07096226674,(((((((((((((((((520:0.7073933570,553:1.0507558088):0.03056181159,667:0.6125322279):0.1611910493,(((((((537:0.4080250664,(624:0.4925681716,660:0.6876116776):0.1043966053):0.2451041196,744:0.6215275585):0.07895776518,(579:0.7420371205,679:0.6606214523):0.1141964303):0.03785648962,(((577:0.5752214766,798:0.6101697038):0.04551383842,611:0.2864995385):0.06897697296,1065:0.2819178390):0.09272777809):0.05030418291,682:0.3638756327):0.03114585603,(626:0.9324565437,669:0.5676878589):0.1413274812):0.05396355551,(((554:0.4092771731,684:0.5608598066):0.6286337711,663:0.5608797654):0.1019523474,((584:0.7669360885,614:0.6898460039):0.1288920566,644:0.6532169401):0.2224463428):0.04350604706):0.07464052146):0.1132983713,(573:0.7251339543,699:0.5620149880):0.351980385):0.08666640142,(568:0.6897198250,(633:0.5490140291,636:0.3438974707):0.9360591781):0.1210686805):0.08362915788,(((526:1.4006062075,((544:0.2728650984,570:0.4652918448):0.1587786496,662:0.5473979140):0.03603626594):0.04487753483,(645:1.0626221512,1005:0.6110703868):0.1221775654):0.08564404343,(621:1.0837743413,(693:0.7403423661,709:0.9351925968):0.07867139981):0.07870459569):0.1118314174):0.05587216172,((531:0.5806427731,718:0.4831926220):0.2198905797,743:0.6944674994):0.09000746077):0.04201145861,((((600:0.4669475723,1007:0.4449931711):0.1100438582,(668:0.5693203104,803:0.6608498239):0.1184684343):0.04172935342,(701:0.4540377099,1066:0.4777954448):0.05178393856):0.06018296765,(769:0.5401241257,789:0.5936911817):0.06043707312):0.06334798409):0.04041336789,(((524:0.7615150408,548:0.5573697470):0.08448444557,((550:0.3710165216,759:0.4977934873):0.05849451882,(552:0.6389160203,((((562:0.5843597251,598:0.7602681540):0.08093478299,(634:0.4428073110,795:0.5045886684):0.4200135735):0.07518159178,637:0.8789252478):0.1121476879,(((613:0.2444644625,737:0.5842735427):0.1055901961,((641:0.5219868743,656:0.8737306795):0.1336773037,(808:0.7086969795,1072:0.2232992122):0.09713200719):0.0608902198):0.05809342397,622:0.5739351733):0.03693137524):0.07697563401):0.1281944254):0.1105129558):0.05266856707,((((((540:0.6007734986,771:0.6177237292):0.1739824004,785:0.3796081327):0.08145671147,(((563:0.6458312614,799:0.4155572851):0.07179556166,(((576:0.3787992242,675:0.4466724413):0.4517533216,757:0.5914324934):0.09488285089,((623:0.5249548191,643:0.6637891246):0.1105982541,((630:0.4006420681,1002:0.4726505103):0.4004745947,659:0.9980988942):0.07596379119):0.06054402103):0.05434010243):0.04502788089,(((589:0.5313650144,1064:0.3602089876):0.06433387511,596:0.4610694129):0.0622693027,(700:0.6101203389,1067:0.6457214363):0.1216938636):0.06893521518):0.04679408806):0.05793376991,(619:0.5047885325,692:0.6295047749):0.2023773564):0.03609038722,617:0.5639581924):0.05195833221,(632:0.7950418921,1069:0.5604464555):0.1372424982):0.05550292443):0.02609437858):0.03298550245,(((((((535:0.6875679003,((((566:0.5040150507,575:0.5043371100):0.04572233382,582:0.5151725437):0.05464935573,(601:0.7239468968,(618:0.4917676305,1003:0.4703040812):0.05650947377):0.05044909318):0.1258462539,(574:0.4719719192,594:0.5528856086):0.1190326448):0.1199393904):0.1248870733,607:0.5448865104):0.05788142445,629:0.8477613028):0.04224469832,((615:0.4324873290,649:0.4552168289):0.202475786,((655:0.4935377637,735:0.4258274981):0.1526703984,689:0.6282740478):0.2139774641):0.06831797643):0.07283716559,(691:0.7207120543,696:0.5704525439):0.1031191932):0.2675446662,(557:0.7947040662,960:0.2840340931):0.07220693991):0.04900407504,(((((543:0.5353840849,664:0.6251519124):0.2219786794,(((590:0.4999398518,635:0.3354998612):0.2437722209,779:0.5946763269):0.1053305243,612:0.3912957785):0.04707983971):0.1651703681,776:0.5110526983):0.2695514712,(((547:0.7017800172,(549:0.6309675114,597:0.5147542814):0.09586520564):0.0678734482,(555:0.5925126054,680:0.5274482733):0.09920212143):0.05521461385,559:0.4795264331):0.1374406231):0.1238321811,671:0.5924160664):0.08386436629):0.05746471429):0.04305471007,((588:0.4391511194,(595:0.4505300282,(747:0.2652432164,1071:0.3204391811):1.102635443):0.1251146939):0.1571270025,604:0.7317521675):0.08246055569):0.02684712145,681:1.0267750079):0.03420333089,((((((536:0.8678783424,783:0.5151181779):0.1653485502,((580:0.4201196324,761:0.4940717752):0.2283656113,745:0.4128648360):0.0571997517):0.07854534704,(546:0.3982962223,697:0.3844813403):0.2484315094):0.06073663863,832:0.5535965637):0.09396028126,(((586:0.6431047817,591:0.5107498416):0.1859625168,592:0.6008588047):0.1240227004,650:0.7699267976):0.07847403607):0.06992209201,608:0.5945950298):0.04418882965):0.1369785964,((((530:1.3641187174,((541:0.7745640412,698:0.4728555453):0.1631863245,690:0.5063548500):0.0763715683):0.03885201696,777:0.7825468701):0.06676909676,620:0.7101167862):0.08690520609,((((((532:0.4741191858,628:0.5741594021):0.1234770141,(((533:0.5045414327,651:0.4156937329):0.07100823455,1004:0.7207268009):0.2199731963,665:0.5299418351):0.06482288436):0.06434053216,962:0.4677761854):0.0392591052,((578:0.6257185347,687:0.5829321924):0.04367691848,688:0.6015327208):0.08215864451):0.04512983952,((((534:0.6735851841,605:0.4600725443):0.07590238104,686:0.5520288897):0.06823009296,((538:0.4985552970,603:0.3953274681):0.1401395177,(542:0.6221717857,545:0.2827245797):0.2494745322):0.05116483063):0.05753157865,((572:0.8176787842,599:0.6868832144):0.1474673357,963:0.6627068309):0.2332201767):0.04333967492):0.04481014051,(((561:0.5951995822,571:0.8650239391):0.07526891461,((581:0.8805795429,616:0.5248666006):0.09088993984,(638:0.8279130310,812:0.9561973086):0.1748639135):0.0868480574):0.04399369965,(((587:0.8092896950,676:0.8583298214):0.1132332145,648:0.7796067406):0.04419876094,695:0.9475060751):0.09704049328):0.05595021514):0.06686827343):0.1410150544):0.1666980216,(670:0.4200191964,694:0.5216891566):0.6562604601):0.0455793021,((567:0.7276365183,(627:0.5098307785,767:0.4548457340):0.1111370246):0.06084433955,639:0.6266419766):0.10204906):0.1549076428,569:0.8406136235):0.03820031842):0.09277100359,764:0.7760951872):0.1310584815,625:1.1871983659):0.1444171844,673:1.2529594230):1.006001634):0.1646152907):0.2355470899,(((((((303:0.7986170783,(809:0.1665778437,834:0.2360695909):0.1627576257):0.1025773276,725:0.4778865974):0.1969322769,(711:0.9408321911,816:0.6852045147):0.884732642):0.1035123413,819:0.9189411193):0.1313293583,732:1.1749885704):0.08016004139,(794:1.1528514658,815:1.5832330735):0.1653946277):0.2545490498,(713:1.3535776758,715:1.2747474511):0.08457447584):0.9315623077):0.2163284731):0.3887609798):1.257488975,(((((899:0.1547334370,(900:0.3748392687,939:0.2989459949):0.146118791):1.445291724,(((((((903:0.1740788475,907:0.1596597994):0.1048939639,918:0.2797016527):0.07628617587,908:0.4222522703):0.1270276365,917:0.5819622082):0.1538973561,910:0.4016404152):0.198678229,904:0.7390419895):0.3616299629,906:1.2535121561):0.4253533312):0.2387441046,(((912:0.4477472249,924:0.8659727276):0.1621747523,922:0.9072280885):0.19045797,921:0.8804411674):0.6599483816):0.2721699168,913:1.4624769960):0.2645441453,((((((901:0.8273111153,909:0.5499667300):0.1569361097,931:0.5003836073):0.7884701069,((((914:0.0829740810,937:0.0311127957):0.4217219568,933:0.3968546969):0.4403340441,((925:0.2239208388,((926:0.1137648052,940:0.1344758000):0.03467744903,928:0.0475968006):0.2278099889):0.1638904866,929:0.5570610585):0.2504539184):0.1057591944,(927:0.2759929895,938:0.2825661567):0.3507188604):0.8098013552):0.1773219465,(((911:0.6151203721,932:0.6428234907):0.1676910739,919:0.4839539790):0.2276208872,(920:1.0782010340,923:0.5807382194):0.1787422859):0.4104282559):0.4386116836,((902:0.7222550471,905:0.9799645194):1.165450836,((915:1.6060727909,934:1.3904593377):0.5039201854,(930:0.9470541821,(935:0.3351483736,936:0.6197895480):0.5245366404):0.4504050726):0.1423735926):0.1627504011):0.1445470252,916:1.9912656456):0.3134877874):0.6679575055):1.407940066,((((851:1.2590371894,857:0.8360949611):0.2366943883,(858:0.3957964353,885:0.6275313040):0.7869627491):1.069973424,(((852:1.8535817928,(((887:0.6933364711,892:0.5533243873):0.1416782808,889:0.9093273486):0.5184244502,888:0.8108491312):0.2852263023):0.1263386953,((865:0.1623125310,872:0.1603279744):0.1777576056,895:0.2339339594):1.445618121):0.2008660732,((((((853:0.9837829156,(866:0.7573343936,874:0.6849068670):0.4036672024):0.111222066,859:1.1374017725):0.1105549718,((876:0.3534084381,881:0.4248812917):0.1850153684,884:0.5300188196):0.6363853051):0.1167851152,((((((854:0.5623226521,860:0.4029111860):0.138101938,877:0.6044741866):0.1421542927,(863:0.1657714455,875:0.1870476500):0.2358506345):0.3556948247,883:0.9147195670):0.1912938133,(((855:0.3804900638,878:0.4723246954):0.1739823485,(870:1.0606413038,871:0.4054189532):0.2763695661):0.06704875797,873:0.6864178620):0.1589574472):0.2225646755,(856:0.6160651066,868:0.5152344506):0.3630447587):0.6088159908):0.1213817597,(861:1.2976947134,864:1.9701504708):0.4102307836):0.1340476831,880:1.6604880366):0.2053616687):0.1832781317):0.1107244841,879:1.9398554489):0.1556481848):0.4369398661,898:2.4086552842):0.1951036657,890:0.7884110091):0.1022985749,(((((862:0.4009953711,867:0.3522585248):0.111954293,882:0.3361330108):0.4998106075,869:0.6143582234):0.2303185288,((894:0.2827337058,896:0.1900185903):0.2539705932,897:0.5124835407):0.1934328122):0.2623761045,(891:0.3238078756,893:0.4920017613):0.6136995087):0.09210959853,886:1.4078683325);
 08: -739876.289147 (((((((((((((0:0.8129704904,((1:0.4460122487,3:0.2992919610):0.4299733807,2:0.7293749230):0.4366576641):1.178625156,(((((8:0.5030099152,945:0.2952054879):0.1915033093,944:0.4471302432):0.2121964923,(23:0.4723235143,42:0.5943864189):0.1793871801):0.1112914271,(12:1.1053924971,((((31:0.6753826785,34:0.5150486655):0.3207014492,38:0.6501036098):0.1175150944,((40:0.4077610079,46:0.5362647592):0.1638237804,43:0.5893144422):0.3931249034):0.06531019556,33:0.9403470643):0.1023163368):0.05336217292):0.1194772381,(41:0.4986217218,(45:0.4090982724,1073:0.5744281270):0.05902167186):0.3120760631):0.3298517687):0.1964021655,28:1.0252431152):0.06512962882,(((14:0.6100842218,29:0.3875758234):0.1650366462,21:0.7538176052):0.09597476593,((16:0.5702653514,36:0.6522007229):0.09439924973,(26:0.6782389444,35:0.5837016227):0.3200558523):0.05915047676):0.08053653326):0.1982897659,((19:0.4390925909,37:0.4288586941):0.1595892406,44:0.6206676015):0.3440587615):0.1550969417,((25:0.9819820771,((27:0.4392381392,32:0.6253712462):0.1535345988,30:0.4887999421):0.4964143969):0.3843091627,39:1.4197667597):0.6398961439):0.1793240938,((((((4:1.4650752284,(7:0.4220606986,(11:0.4908328009,15:0.5113362210):0.07271850589):0.4870168013):0.1764566982,(((5:0.8940734547,9:0.7029359643):0.1503920052,(20:0.7157324024,22:0.5069079573):0.6493533011):0.09876330798,13:1.3101976941):0.09692719589):0.1076101324,(10:0.7793700499,18:1.0399659448):0.2947794289):0.09013944014,6:1.0781349687):0.1195546333,17:1.0896501291):0.1570909477,24:1.0726490975):1.075954172):0.2754942346,47:2.5363034001):0.9683917558,((((((48:2.5634946211,((177:1.2281725970,178:1.1407616637):1.252871743,(((((234:0.0407619859,979:0.0455054587):0.8116046318,238:1.2989498320):0.2501997241,235:1.3319623995):0.1623297771,(237:0.9128212911,239:1.0438795478):0.5768886142):0.09989600326,236:1.7001472532):0.3986031894):0.1295302987):0.2891339727,(164:1.6776936122,(165:1.6429132868,233:1.6199592751):0.5382329133):0.4229794532):0.1914237302,171:2.0394589757):0.7769266058,((((49:2.5440809416,(((71:0.4638184853,77:0.6184371152):0.1803913695,(((86:0.3847486619,988:0.4803951505):0.08801782076,105:0.4865980541):0.09518984745,(117:0.7130932804,947:0.4036271550):0.1160947532):0.02421370216):0.1035117277,88:1.0462778846):0.1218232676):0.3022719551,((((((((51:0.8244786230,(((((68:0.0099279069,950:0.0065207419):0.1427429639,106:0.2191399481):0.2553103549,(104:0.3415509498,953:0.2268529286):0.5506098415):0.06431373809,(85:0.4364409757,981:0.3846749353):0.2294568992):0.06898064106,((127:0.0110781531,982:0.0501755893):0.3612702016,952:0.3054722836):0.1545304685):0.1412456345):0.3081863295,(((52:0.3365845746,949:0.5143349452):0.1281462576,(128:0.4316990087,(954:0.0152185958,983:0.0114519592):0.4109556996):0.1451783979):0.04030281787,(92:0.5386374868,141:0.5021121464):0.07910993711):0.08347838354):0.06185381894,((107:0.6281119530,(120:0.6020279357,1060:0.4624149864):0.1783654986):0.09164033643,955:0.6847484449):0.08101850902):0.177829621,1059:0.4151851824):0.1460144061,((58:0.3735969476,59:0.8457177016):0.1387868244,((67:0.2929133041,984:0.3604130870):0.06462254562,951:0.3393809863):0.1379030177):0.08667271234):0.1604330803,((111:0.4895798840,137:0.4833726065):0.1081453949,(130:0.4745729243,(135:0.4005518287,146:0.5484954553):0.1267148982):0.09503863179):0.1654180135):0.09575681769,(((83:0.4537414562,1061:0.4619268395):0.108709106,126:0.5023322060):0.08101447032,89:0.5287996537):0.1333435995):0.2434209398,((((((((55:0.4516745179,987:0.3810063042):0.1931344394,((145:0.5688416679,986:0.3385825331):0.1189179824,(153:0.6472057533,291:0.8345060041):0.1614028644):0.06604335067):0.05267423607,(((((56:0.4592400731,100:0.4478877009):0.2657007225,148:0.5956389968):0.150418042,122:0.7043182200):0.09255240231,65:0.4123856056):0.0948503851,(((75:0.3124264629,150:0.7827457830):0.2113399104,((80:0.4203205108,93:0.3196243104):0.176175706,113:0.3706022637):0.09915964585):0.1554924163,114:0.4035085191):0.0594344502):0.1920635351):0.1715894993,((63:0.4922159484,133:0.5209009075):0.09401031693,156:0.5063810908):0.08308687009):0.06113055893,(101:0.7184634200,142:0.4139933427):0.1079888094):0.06336487898,(109:0.6967584003,(131:0.5188032362,985:0.6107145928):0.1019147306):0.07770423472):0.04763270608,97:0.5697317228):0.07692771782,((((61:0.4560791424,118:0.5680437078):0.1800455327,124:0.5846217608):0.08764262683,((103:0.4012752266,149:0.3530814533):0.6613780115,116:0.5167184215):0.07057206218):0.1250837269,((66:0.3922608547,82:0.4383155659):0.1166495197,119:1.0742451530):0.1492526972):0.09862310598):0.07755500816):0.1603568274):0.1271355066,60:1.2337141112):0.1745849816,(((((((((((((50:0.4382748652,(96:0.5765590126,147:0.6904741196):0.1840623122):0.1672826087,(53:0.4123181385,70:0.8277535442):0.1184956396):0.2814115726,(57:0.3867629662,946:0.3933445914):0.2283327961):0.05599789602,(90:1.0392726860,138:0.6603571446):0.0953851183):0.04868554549,((84:0.5119537532,125:0.4505945469):0.08661694502,((91:0.3152479216,948:0.4667748634):0.1869402849,139:0.6002847664):0.06106701053):0.05781962097):0.04576716985,(69:0.5984431224,98:0.6468531258):0.117383744):0.06325005011,(79:0.8742216873,(99:0.6176760788,115:1.4155678234):0.1312291362):0.09417952423):0.1214474696,((74:0.3967410831,140:0.5422192961):0.2905658327,(143:0.7749685373,151:1.0010204962):0.5653881721):0.1063237151):0.08576194507,(54:0.8638800067,(62:0.6256311246,121:0.7324171076):0.1685245143):0.1139985317):0.08379132892,(((87:0.3707077748,1063:0.4694511679):0.1218775997,1062:0.3882440503):0.1159988089,112:0.4524437170):0.4883654751):0.07644737033,(((64:0.8797205752,123:0.9481691330):0.3833459103,(78:0.5144340608,136:0.5832494424):0.3460756909):0.08316906631,298:1.2813708603):0.07811513138):0.04552452043,((72:0.8848283682,108:1.1777789318):0.1288165716,(((76:1.7551704614,95:0.6265944072):0.3269979816,161:0.7053342384):0.1227305795,132:1.2908890960):0.06931207522):0.1040869555):0.06354668033,(((((73:0.3428158359,155:0.3382260591):0.3093959235,(110:0.2950735620,157:0.4488598996):0.2037973356):0.07710700981,152:0.5610806811):0.04005041748,((129:0.6774730421,154:0.6787478151):0.3289921467,(159:0.3767220549,163:0.4407222325):0.110776321):0.1642166537):0.1564954519,(((((81:0.0313979595,980:0.0646907034):0.3077349633,134:0.4554126910):0.4466742177,102:0.9055944404):0.06033140994,162:1.1655555745):0.08536092648,94:0.8005766767):0.1268733457):0.2772145317):0.1459376558):1.546843355):0.329200027,((((168:1.1572210779,169:1.1814632518):1.058358748,284:1.2362618905):0.8705205659,(((((((((((((176:0.4169678905,301:0.6630652716):0.1743105164,442:0.4459135323):0.09762914633,(290:0.8295823964,((315:1.1437970956,430:0.3440166539):0.2358857581,369:0.7953284505):0.247089974):0.2657895714):0.1745281826,(333:0.6709799147,396:0.7615158367):0.1695265542):0.0345840505,(274:1.1285237612,(((((((282:0.3832719119,(394:0.3160598959,(1083:0.5473083757,1084:0.4270395502):0.04875776044):0.09532384843):0.7929772224,423:0.5894546594):0.2262182313,((((304:0.6104531264,(976:0.3497726755,1079:0.4694199398):0.0795852657):0.1151219557,377:0.2860536006):0.103172634,366:0.7235657776):0.2837946672,1015:0.4811036989):0.05923220504):0.06967197938,(306:0.9221458455,1014:0.8137579507):0.03928358663):0.3306722877,338:0.4659676183):0.06786112344,(383:0.7027608509,((402:0.9367680907,405:0.2668271004):0.4084957512,1023:0.6360142226):0.1115831723):0.09474859064):0.06619256303,((((293:0.5098418266,740:0.9113739692):0.07927497665,456:0.5940223782):0.2783804937,444:1.2045590445):0.1437393848,((370:0.6300405836,412:0.6786125399):0.2867777215,(374:0.5951542598,(438:0.2223843974,978:0.4195356796):0.2712275368):0.07725025854):0.1091410637):0.2021995692):0.06055578006):0.1100792751):0.04986634299,(((((269:0.5606622096,977:0.2763051486):0.08868376805,446:0.6411068599):0.1517470958,(((((324:0.7747386423,417:0.6301475385):0.06248150666,(408:0.5210517275,1027:0.6233304920):0.1007274492):0.06476579684,1013:0.2931261625):0.1857566572,(395:0.8597496391,425:0.3764656481):0.1617640227):0.1176820938,((((367:0.2186872199,452:0.4731908191):0.2257537626,1087:0.4161609403):0.08846302596,1019:0.3633613102):0.09867041329,435:0.5969223368):0.3489425044):0.1362476906):0.1656352942,(((309:0.4364520766,(320:0.4220686250,359:0.3837582758):0.1787536318):0.0513440465,436:0.3141476302):0.4036540058,323:0.5583279250):0.1035874632):0.1270888061,(1018:0.2748588646,1020:0.5372761916):0.3402538158):0.07034164441):0.03736755823,432:0.8061408441):0.04754411002,((((((318:0.4465199912,440:0.3552056854):0.1188595617,1016:0.4961696272):0.1787102764,437:0.6733535796):0.1039994348,1086:0.4647848098):0.109405108,(350:1.1952812052,403:0.7096639830):0.2730378061):0.1598702762,(361:0.6019136440,375:0.7389534093):0.2213110111):0.04702475905):0.1223834931,(((((((279:0.3565813891,300:0.5602497193):0.2794343098,973:0.2794512628):0.1338499267,381:0.7963734807):0.08554907925,380:0.8634871724):0.2306701796,((325:0.3651826421,1078:0.3960268750):0.120149186,(((((335:0.2275908634,1075:0.4316156856):0.6561317549,(1026:0.4240786087,1080:0.3024948459):0.1269237381):0.1341005952,347:1.0961982800):0.07120415755,1077:0.4623929428):0.08243484682,((((345:0.5585934004,(774:0.3630936483,(969:0.3879304985,971:0.6641800654):0.06179029762):0.1890625855):0.2150314444,(392:0.5031427154,406:0.5295364050):0.1492604239):0.07413547588,(((401:0.4160695787,(429:0.2641443221,1074:0.6065451184):0.09737504994):0.0827582367,410:0.6621726123):0.2944507255,967:0.4479475839):0.08590699672):0.1714691805,(354:0.3398997365,(965:0.2912084722,1017:0.4221272528):0.1147918232):0.406194168):0.07300961893):0.1373684886):0.3624027949):0.0710933792,((((((321:0.6122311800,336:0.3241335951):0.3792618377,372:0.3573029733):0.1083779206,1010:0.5244850281):0.4059886437,((331:0.2916422094,1024:0.3628908463):0.4499172326,451:1.0327789074):0.1088924859):0.09443357288,(((360:0.5389652181,972:0.2660921390):0.2972370634,415:0.2868525729):0.2541935463,1082:0.3821468582):0.080355054):0.3259302879,(((362:0.5976602013,373:0.5987099234):0.1166055466,404:0.9282893871):0.1287961734,461:0.9649374355):0.4899053941):0.140624631):0.03900559112,(((317:0.6609053286,453:0.4731298115):0.1136886691,449:0.6320123890):0.2985053734,454:0.7597351638):0.08751596238):0.05929773399):0.1079273929,((311:0.5554962099,371:0.5528730131):0.3990611735,((339:0.4393108747,353:0.3501049728):0.5302736313,443:0.9545523934):0.2946454619):0.1875922763):0.0625706165,(((((286:1.1441564693,(((((294:0.5458773166,1090:0.4144801622):0.04467294037,297:1.7165515363):0.1362695841,((295:0.4170360405,296:0.5291361498):0.03501590869,1081:0.5330619005):0.2652801844):0.0824917179,439:0.7003241683):0.08884993879,382:0.6889022936):0.08900697914):0.2857024888,((((((((((((288:0.2995545546,358:0.4916252166):0.3282850236,332:0.2997522816):0.05560408588,368:0.5318838676):0.5644153296,(316:0.4003383806,352:0.5568065995):0.1339964316):0.2252693411,(334:0.3209678630,431:0.9096318344):0.1322218957):0.5547932717,460:0.6876120456):0.06573515698,(411:0.5161894322,1088:0.6042176837):0.04330771156):0.0565509932,((391:1.7914336044,(420:1.1572282348,((441:0.3129171424,(974:0.3565713210,1089:0.3442874441):0.08880026289):0.1025559248,459:0.3991950807):0.3781693728):0.09830592386):0.1371675153,(((447:0.5997072926,(1021:0.4130066770,1022:0.3102447561):0.0917033303):0.2228607225,448:1.1169170246):0.225572008,1012:0.9500048883):0.105594866):0.1036852992):0.06622584724,355:0.8386419085):0.06801857051,((((((314:0.4099099957,975:0.4562764499):0.564052499,(((((340:0.5470614100,(389:0.3588706021,424:0.4116805693):0.07728807344):0.3185704824,356:0.3847626178):0.07608381949,966:0.2818119842):0.07514477047,((344:0.3015395200,379:0.5661936636):0.3805513513,413:0.6844164816):0.0965417074):0.08607448235,(397:0.4071186235,457:0.4930715557):0.1742868582):0.3120622045):0.09359865781,390:0.3998469364):0.1203093544,(365:0.5898977871,(968:0.4600919513,970:0.6707222302):0.1830856921):0.1921753943):0.3145095695,((393:0.6877714151,1025:0.5358146864):0.1716617001,419:0.5977452541):0.07917307968):0.09550474707,1085:0.6645554308):0.09487131107):0.1362332126,(322:0.6496103507,(342:0.5449653349,(427:0.8142331897,806:0.7797985802):0.1379280024):0.07598488005):0.5555371659):0.1095797254,327:0.9778137192):0.09921004986):0.04945028802,((299:0.7829274448,(349:1.0942104680,((((363:0.4808841621,(387:0.3224513330,1076:0.4451184793):0.09321150236):0.5168349988,399:0.6484440479):0.08811696666,450:0.7789646784):0.1127070524,378:0.8561560533):0.112415721):0.07934585696):0.2228993736,455:0.7122612633):0.1942314217):0.05116634103,421:1.0996394794):0.02760885708,(((308:1.3649841500,(409:1.1819434399,462:1.1795639454):0.1416038541):0.3321520738,(((312:0.6052111057,((351:0.4864091763,407:0.3849915121):0.07093296078,1011:0.4478332922):0.2326658259):0.1694679143,346:0.5818283766):0.1032533572,((328:0.8050971701,((416:0.4201437816,964:0.4119964655):0.2710737285,422:0.4473940468):0.09441852426):0.1274070504,458:0.5310610093):0.1498413499):0.2847262095):0.1114062015,(384:0.3026837880,418:0.4553085126):0.8663828064):0.09058957608):0.2916688864):0.2781299344,((((276:0.8717422190,((376:0.5891642113,433:0.3448160958):0.1721204772,434:0.2854852251):0.08414945711):0.0682181966,((((313:0.5193995077,((329:0.1688780533,337:0.2301709391):0.3796178985,414:0.4016363690):0.06008963253):0.09968959004,((364:0.4754238548,398:0.2924043638):0.09151084171,385:0.8856629990):0.1261483693):0.1113944174,326:1.0438431387):0.1129943146,348:0.6144357745):0.09413200297):0.3926738491,677:0.5956373388):0.1718044434,(343:0.5177168348,428:0.9505106840):0.09451521562):0.3914055787):0.9742106958,((((((((((((179:1.0241970583,215:0.6075237389):0.4159291463,(((((188:0.4179097129,201:0.5373863866):0.06538131357,226:0.6709944533):0.05686183382,196:0.6186287475):0.08430467874,189:0.6600606590):0.1647494504,224:1.0113899094):0.1469584557):0.08350128717,191:1.0644101432):0.08938735769,(((218:0.3691644719,222:0.4811939389):0.1873818572,219:0.4216977643):0.1474833629,229:0.5191142852):0.3928019295):0.07355474476,(((((180:1.0755750726,(187:0.7432674106,192:0.5485909707):0.4204009215):0.2093870975,(190:0.4659597905,197:0.8778750025):0.1108877222):0.1610631536,227:0.8892804163):0.1062028834,((((199:0.7955167577,211:0.7329194814):0.2627782552,209:0.7368378154):0.36544412,207:0.8058910565):0.07668528322,(202:0.7561312242,230:0.4351573887):0.5528705666):0.09423343303):0.122980044,(221:0.4041222085,(223:0.4281076002,232:0.3941374522):0.2647254337):0.6346300764):0.06027432771):0.068492893,((((183:0.4487479107,942:0.3504447894):0.225112939,217:0.4306690174):0.3105728984,186:1.1755315873):0.211290753,216:0.8463403199):0.1653033584):0.1137069899,((220:0.4174387488,941:0.4080706528):0.2977898266,228:0.8503022782):0.4218519806):0.102996299,((198:0.4228800680,205:0.3575059825):0.6001474922,231:0.8363158222):0.465357906):0.1627663962,((((181:0.4560722551,185:0.5391594723):0.3636784929,(193:0.4383001941,194:0.5518091726):0.3907211958):0.09682006112,(212:0.6407627676,225:0.8406115022):0.05872382852):0.106948116,182:0.7013082957):0.5383331088):0.3846814379,(((184:0.7977265303,195:0.7946350332):0.1246243245,(((200:0.5056436832,208:0.5216498552):0.1277912803,214:0.3698620847):0.5595160705,204:0.9476457358):0.249837662):0.2549589553,292:1.1043059498):0.2869130305):0.2788607702,((203:1.5492345199,388:1.5938001260):0.310515078,(206:0.9171044640,((210:0.3924131699,213:0.6475948203):0.428155957,259:1.6041010637):0.3973134033):0.1307560713):0.4230228166):0.8704634687,((258:1.3711348154,(((260:1.4286864820,(((261:0.6290547667,263:0.5981908560):0.2090121656,262:0.7467377972):0.9062052574,265:1.5245177289):0.3533685167):0.2245380601,(((((266:0.6973518444,((((280:0.3621988871,1091:0.3645617576):0.1302692112,285:0.2995846953):0.0716569013,426:0.5777748885):0.07178571108,(1008:0.5465867944,1009:0.4893738060):0.1643950246):0.09844298012):0.09477622046,270:0.4690058671):0.116296401,(289:0.4439337115,(310:0.5754991951,445:0.5712989029):0.1387277578):0.5976663621):0.07498200977,((272:0.9359029516,(319:0.3926193049,1092:0.5252075339):0.197863145):0.2285362054,818:1.0339771328):0.1336794858):0.1909713537,((268:0.6338973588,277:0.8441517759):0.2683831322,(((271:0.5100650604,(278:0.5123714191,281:0.5683516338):0.184342374):0.1941991087,(275:0.3052975444,357:0.7753117990):0.06811840791):0.1860100446,287:0.4074123384):0.6708623835):0.1072998554):0.2946384821):0.1576362211,(264:0.9135975503,(267:0.5782151207,(400:0.5820828787,943:0.3035399931):0.576146037):0.415119393):0.8307580484):0.08685057176):0.1072719174,330:1.4657647603):0.1673565386):0.1648462155):0.04259178553):0.1746060448,((172:1.9764391210,(((174:0.9454974455,283:1.3109581731):0.3671175882,((175:0.8501137097,848:0.5174178597):0.5439406079,(729:1.2873891167,784:1.2684330795):0.3918801858):0.2493675514):0.1663560634,273:2.1370898093):0.3158466205):0.1626353471,(302:1.0146293698,307:0.9090336200):1.046395811):0.535071859):0.1761507143):0.1289208745,((((((((((((((((((((((144:0.2596237224,1058:0.1463858702):0.1114218051,(999:0.1423108191,1043:0.1519600569):0.1130758643):0.02553096629,((994:0.0814070388,1030:0.2020164012):0.03850202331,(1040:0.0525263203,1051:0.0145250530):0.1302004372):0.2642924546):0.04805726051,765:0.1427239483):0.4319034842,748:0.6052195654):0.2039698921,((474:0.1921431633,(((959:0.1008877271,(1041:0.0541112455,1050:0.0057414910):0.07370536771):0.1024571492,1052:0.2118799157):0.04351436793,(((989:0.1867538278,1044:0.1160398218):0.03607860357,1028:0.1445822042):0.08751352367,1057:0.1613001767):0.05082986155):0.03463311375):0.5948696476,780:0.4773738448):0.08586916295):0.09299016411,(((710:0.3469877391,(997:0.1268476644,1034:0.1239627390):0.0620618881):0.03595735741,842:0.1774491609):0.4615678482,749:0.4089881054):0.1487803202):0.0560656896,(((((((706:0.1646685511,((712:0.2886424633,(847:0.1276375217,((992:0.0587778805,1049:0.0342613830):0.06208917689,1046:0.1092602200):0.06122931824):0.04935683167):0.04841967152,1056:0.1172133639):0.0735808338):0.08741753024,991:0.2091867287):0.04746577817,1035:0.1649618471):0.05291061793,762:0.1075393135):0.3705285217,731:0.3800377041):0.1257849894,((((((802:0.0412045196,957:0.0692065835):0.07939758571,1047:0.0317571838):0.2989570168,996:0.2285474484):0.03626151011,(824:0.0966603131,1053:0.1009874503):0.1315414354):0.0559792012,(1029:0.1591040809,((1036:0.0000029852,1037:0.0111672389):0.1354626146,1045:0.0752740870):0.04825715551):0.04390001368):0.3643755735,825:0.2845277387):0.3173264137):0.03454702734,(763:0.2825365964,(788:0.1822075566,((956:0.0772077743,1038:0.0860055059):0.04673332611,((((993:0.0647573317,1042:0.0331804433):0.0846486267,(1054:0.0974408618,1055:0.0602753215):0.05459427476):0.04285824268,(1031:0.0687588225,1048:0.0873786670):0.06099562489):0.02138498668,1033:0.1086645545):0.09422335537):0.04756803028):0.3701993445):0.2213659259):0.03999405449):0.1599576736,(((717:0.2053760895,787:0.2059634656):0.059859359,756:0.3826288298):0.1881278488,(810:0.3443048002,998:0.4458588744):0.07979173393):0.3411326177):0.1417903803,(513:0.7936319601,722:0.8569083549):0.1662801275):0.05400216106,(((((652:0.8608616054,766:0.7756681173):0.238423511,(826:0.0792129396,958:0.0770194919):0.435008554):0.1724279963,(760:0.4130553287,827:0.7465539490):0.08847447764):0.09012286313,(704:0.6547630653,837:0.5995280918):0.1034187393):0.1261548127,(672:0.9701057128,((833:0.1946943368,835:0.1835714567):0.1061093931,1001:0.3523454537):0.2481809932):0.07669175545):0.03469705568):0.03565245798,804:0.9597002959):0.01636448319,((158:0.9214347459,775:0.7394571429):0.05528539813,790:0.8443187104):0.1049855652):0.05380511059,(705:0.6767899636,805:0.5803309884):0.1401122468):0.03757636338,((724:0.6359362529,(((726:0.5610246790,((758:0.1833521306,961:0.3435646425):0.1146792419,(811:0.3603906539,(990:0.0352731469,1039:0.0470557878):0.0991376112):0.08872570853):0.0688815709):0.2424098001,((742:0.3842364509,1032:0.4789887826):0.1261491276,782:0.6392269237):0.142187558):0.4902915431,792:0.6357225200):0.1230184048):0.08565117094,(741:0.7408313819,(768:0.2787187331,800:0.4771325518):0.3835496666):0.06171713128):0.0766064498):0.09680493204,(((707:0.3770457889,(736:0.5350873371,772:0.4487490342):0.1929018447):0.1028960838,820:0.5455717827):0.3750449992,791:0.8996909911):0.3026027355):0.1284618337,(720:0.3375275517,1000:0.3559897566):0.541458697):0.2344840169,386:1.4248197420):0.2129350503,(((((((((((719:0.5210930778,845:0.4277378659):0.1083988348,738:0.5506098413):0.06723366718,734:0.5566778766):0.470619234,((((727:0.4571493932,750:0.3454614991):0.3294649229,844:0.8202261312):0.1484942166,(733:0.7669211452,843:0.6592890700):0.1477600543):0.0562196177,(((739:0.6869384945,(822:0.4945848389,846:0.6695802117):0.1147491742):0.07320991571,781:0.6077295052):0.1399217375,840:0.7821221846):0.1092944318):0.14277495):0.1143652718,(755:0.4779358168,(821:0.4910919482,831:0.5245306738):0.08796387355):0.3987000043):0.5832842656,((723:0.6921377203,(((728:0.4243168805,751:0.5126196765):0.1079117812,752:0.5193461038):0.1295690652,796:0.8760765705):0.04514014086):0.1297723548,(((730:0.4298414056,836:0.6270509405):0.1331484737,830:0.7110881255):0.167241272,793:0.7763207285):0.1400559333):0.1177033284):0.0653431231,(746:0.8951929634,814:1.0183837304):0.3680127442):0.06385202838,817:1.2521755032):0.08057651245,754:1.2622089784):0.0478042408,(807:0.1318633645,995:0.2136990389):1.22657375):0.06699214637,((786:0.3714154558,839:0.6757069757):0.5680311388,813:1.0341328309):0.175122031):0.1520257238):0.09749900231,((721:0.4555728976,801:0.5336461273):0.3261250441,753:0.5625841836):1.614453627):0.146647956,(((((((160:1.2762233803,509:1.0024640293):0.2043099092,((((((249:0.5187596012,253:0.5592487873):0.1771930883,773:0.4714776929):0.7097976651,508:0.7532836211):0.1408571417,527:0.9430599853):0.2375140422,838:1.2616695537):0.1261391196,(((512:0.7855969120,519:0.4099859722):0.8607662263,528:1.0161630250):0.1057553392,((515:0.6834196520,516:0.7748510061):0.7431522751,(517:1.1177988966,518:0.9192003585):0.2942296821):0.1003320015):0.1974750633):0.07099220379):0.11931359,((505:0.9515147266,506:1.7952698544):0.5588806483,714:1.5377305973):0.05478760769):0.1189649288,(521:0.9849213789,828:0.9961479482):0.7519550763):0.6233652929,((((((166:1.6892171642,167:1.3141113315):0.8076167619,797:1.7263293021):0.410703854,((((250:0.9764549395,823:1.7512650361):0.1681334107,252:1.8573814160):0.49473307,(251:0.9384466632,829:1.5358367050):0.9995874233):0.1418799262,(507:2.3661591041,(514:1.2262693649,(523:1.9972894717,708:1.4955752537):0.1126232867):0.4050854706):0.2298604386):0.08506017202):0.1858748153,(511:1.9237817612,564:1.8580782039):0.380649896):0.1032574472,850:2.8684164099):0.1005947583,(((((((170:1.6701961088,716:1.1077052129):0.3411638765,469:1.2946990317):0.2060384987,242:1.2535523441):0.2158851985,478:1.6427953532):0.1042806869,((((240:0.4628402773,241:0.4383939860):0.7641950038,244:1.2663066821):0.3040127301,(243:1.4284827340,(247:0.5786338565,248:0.4124404287):1.076405656):0.1870843245):0.1680489652,((245:1.0501784777,496:1.3642081441):0.266258157,246:2.0004255545):0.2907518612):0.2418399077):0.1691436508,(479:0.3332328280,(1093:0.3542379405,1094:0.2801108064):0.1283105736):1.660038053):0.7889361537,(((((256:1.1555768309,482:0.8151214434):0.6127646681,(484:1.0010560730,499:0.9092604095):0.8123782883):0.180251222,((((((464:1.0286770820,466:1.2775226940):0.2598844576,((477:1.2594988667,485:1.2640416360):0.2614299649,500:1.0417149231):0.1024145459):0.03824186343,(490:0.5822012320,491:0.4286308133):1.85970688):0.09727492491,((((((470:1.3383078253,480:1.2289354775):0.1359765903,522:1.5603932294):0.1191429805,486:1.2463339065):0.1050455321,(488:1.2774752076,(497:0.9292653655,498:0.9741644768):0.2105129407):0.2191392019):0.09284646564,(473:0.4254598151,504:0.5976466754):1.071085809):0.120607435,((471:0.4906866163,472:0.6610476558):0.1052507202,475:0.8634016546):0.38439679):0.0640471431):0.007824293482,503:2.7260316624):0.08478430033,((((((467:0.8503530204,(494:0.8308504316,495:0.7956955894):0.04984412425):0.08756637981,(492:0.6859658608,493:0.6627470885):0.07874652245):0.1170268324,502:0.7274599560):0.2401624117,((468:0.8244962433,476:1.0265146884):0.1591333072,(489:0.5287424341,501:0.6387625786):0.495108592):0.1676721508):0.2206008107,481:1.4344732894):0.0789732442,483:1.3385217869):0.1162925324):0.1054287167):0.3001404916,(463:0.7658470292,465:0.5168687316):2.293152192):0.1928047366,(487:1.9245660463,510:1.1072675092):0.7364002587):0.1833650822):0.1876940801):0.1132161414):0.09698638932,(173:2.5562765124,((254:0.9673455823,255:1.9596202065):0.291624521,257:1.0004619438):0.6798991832):0.6675423481):0.2172248535,(((((((((((((305:0.9322080357,(((560:0.4117602014,778:0.7710208993):0.03538851522,661:0.5867684162):0.07548336359,(653:0.4863599932,1006:0.7305519933):0.1104026374):0.0508095634):0.07112465574,657:0.7430411969):0.06111956277,703:0.8846359944):0.0493910674,((((((539:0.7864739229,(674:0.3247686582,1068:0.3944488776):0.3931958026):0.1879768628,593:0.5760251867):0.1492236008,(583:0.4717717968,654:0.5587913371):0.2144784158):0.05262371712,(666:0.8085177125,685:1.0678395496):0.3709804546):0.1303757017,642:0.6600898436):0.1642392027,(565:0.5954060645,849:0.7318743213):0.1792778731):0.205160689):0.06061851076,702:1.0117738971):0.05667035533,((((((341:0.4839661559,1070:0.5085481941):0.2415156379,631:0.7486846261):0.02490424713,(602:0.3912393885,683:0.5199983107):0.2047029186):0.1091111448,556:0.7139654919):0.2921755959,841:1.0637130016):0.1201830411,609:1.0482007151):0.1208814541):0.0937848329,((((525:0.3444497617,551:0.8244465190):0.1296122355,640:0.7473920153):0.2919316952,(((610:0.6372973755,770:0.8474229503):0.05057840527,647:0.2745856500):0.3879411661,646:0.6600376692):0.1334138559):0.2594812055,(529:1.2475748092,(558:1.0301672880,585:1.0344581564):0.08059864503):0.07479698584):0.1282440681):0.04626504305,((606:1.0919203008,658:0.9981244236):0.1956595609,678:0.9603294165):0.203773167):0.06724735084,569:0.8405225747):0.04225644578,((((((((((((((((520:0.7042585087,553:1.0521712645):0.03176280732,667:0.6128144369):0.160681171,(((((((537:0.4080844321,(624:0.4923784294,660:0.6894115141):0.1048633488):0.245268306,744:0.6215158072):0.07954027132,(579:0.7422298650,679:0.6620941907):0.115898649):0.0343874021,(((577:0.5767766008,798:0.6108609031):0.04666558905,611:0.2858775876):0.0677942881,1065:0.2839005575):0.09427477697):0.04912074349,682:0.3670942236):0.02964615651,(626:0.9351836787,669:0.5651545383):0.1441350577):0.05711798537,(((554:0.4106430907,684:0.5588541932):0.6312016186,663:0.5605727066):0.1044716248,((584:0.7683266832,614:0.6921833136):0.1328711018,644:0.6509441463):0.2202612141):0.03928437547):0.07582741966):0.1292444188,((573:0.7086322849,699:0.5609125994):0.2471659436,(633:0.5402012242,636:0.3531417214):0.8772515583):0.1415202358):0.06955850323,568:0.8004641664):0.07575475074,((((526:1.2597393287,645:0.9788866908):0.1524143382,1005:0.6752042815):0.06661621601,((544:0.2719131567,570:0.4669794851):0.1586347137,662:0.5459116463):0.06720255743):0.09772130626,(621:1.0916602501,(693:0.7391282258,709:0.9404681333):0.07943317007):0.06667185345):0.1136812925):0.05715539802,((531:0.5836352028,718:0.4822130457):0.2222834514,743:0.6954198073):0.08890824883):0.04411937034,((((600:0.4672205321,1007:0.4460335154):0.1101488812,(668:0.5694968676,803:0.6617134379):0.1186473838):0.04124982798,(701:0.4533437528,1066:0.4795521305):0.05196097692):0.05997053009,(769:0.5392804186,789:0.5959263301):0.06186020328):0.06123651477):0.04175983454,(((524:0.7670034067,548:0.5546705454):0.08467456415,((550:0.3709296484,759:0.4996766923):0.06304655172,(552:0.6446665167,(((((562:0.5840621322,598:0.7625736650):0.07449373481,(634:0.4467844326,795:0.5001431926):0.4231108365):0.06870488991,637:0.8814417576):0.1020260081,622:0.5523315641):0.04673051599,((613:0.2445340095,737:0.5837210502):0.1015685868,((641:0.5227449944,656:0.8726412645):0.1314037301,(808:0.7139371406,1072:0.2181942709):0.1049678557):0.0639517089):0.06710736981):0.08357498938):0.1272327229):0.1087707126):0.05388186683,((((((((540:0.5968144685,771:0.6304873758):0.148352631,1067:0.6655964514):0.07001926894,785:0.3911419159):0.06024773398,((589:0.5303589754,596:0.4340810409):0.05501975475,(700:0.6520042003,1064:0.3468281529):0.09013095218):0.08549693493):0.06475716711,(((563:0.6448758987,799:0.4089940988):0.05958696228,(((576:0.3868600277,675:0.4397692025):0.4754257977,757:0.5747542386):0.07674957688,659:1.0336341172):0.04424199614):0.0614795783,((623:0.5425867578,643:0.6620548374):0.08997541796,(630:0.4237969644,1002:0.4467979466):0.4537289806):0.09439269916):0.0277401726):0.06557898382,(619:0.5154408633,692:0.6215170673):0.1998050517):0.0321469945,617:0.5774248860):0.04841458891,(632:0.7961755482,1069:0.5560907566):0.1402488912):0.05638205216):0.02341364529):0.03386529043,(((((((535:0.6753506131,(((((566:0.5021437116,575:0.5054407875):0.04178829714,582:0.5231371142):0.06622649014,(601:0.7327725755,(618:0.4944312202,1003:0.4698954956):0.05188925093):0.04421214998):0.113380392,594:0.5986054805):0.07026560942,574:0.5182312251):0.1095545821):0.1326200545,607:0.5417820091):0.06220023894,629:0.8456332498):0.04521987287,((615:0.4334953873,649:0.4556041921):0.2028784533,((655:0.4923203225,735:0.4277496126):0.1537613441,689:0.6271210395):0.2147123907):0.06944138485):0.07106660204,(691:0.7211081471,696:0.5705113475):0.1033623658):0.2707323175,(557:0.7969048543,960:0.2812991131):0.07293299493):0.05014693917,((((((543:0.5346334199,664:0.6256955940):0.2255174262,((590:0.5022780353,635:0.3332057738):0.2484789884,779:0.5954153860):0.1022065643):0.04288466731,612:0.3925234593):0.1622587098,776:0.5127736807):0.2697012393,(((547:0.7037897664,(549:0.6322550856,597:0.5153384551):0.09550297964):0.06743476827,(555:0.5923368203,680:0.5288137069):0.09930488261):0.05478090045,559:0.4808318808):0.1385474996):0.1210986092,671:0.5901901633):0.08569349236):0.05884102075):0.04302829057,((588:0.4386618140,(595:0.4518285466,(747:0.2654500270,1071:0.3212138621):1.102724039):0.126158549):0.1581309653,604:0.7333373477):0.0827569064):0.02496885869,681:1.0274912219):0.03261448847,((((((536:0.8690948863,783:0.5159117594):0.1651841644,((580:0.4210198411,761:0.4943609226):0.2287283056,745:0.4137625434):0.05693886093):0.07909508118,(546:0.3987747014,697:0.3850416883):0.2478924245):0.06087043937,832:0.5543354240):0.09301392926,(((586:0.6426964283,591:0.5124159838):0.1868727261,592:0.6015911573):0.1249746751,650:0.7708515085):0.07879586688):0.07069295454,608:0.5971405911):0.04541610683):0.1374835846,((((530:1.3646025426,((541:0.7786757018,698:0.4688870483):0.1618299666,690:0.5105057803):0.0767469955):0.03814348079,777:0.7838940835):0.0677062175,620:0.7112695390):0.08803572839,((((((532:0.4689584254,665:0.4830453777):0.135599636,(((533:0.5013352824,651:0.4139413765):0.07105498335,1004:0.7256468381):0.1896214866,628:0.5987440243):0.08416683853):0.06123006982,962:0.4644492100):0.04035824308,((578:0.6233844247,687:0.5867141019):0.04376423945,688:0.6032987719):0.08420511952):0.04498425214,((((534:0.6724216855,605:0.4613077073):0.07485488097,686:0.5529241753):0.06881111277,((538:0.4998774770,603:0.3952844664):0.1403463672,(542:0.6226353398,545:0.2840593121):0.2506163164):0.05092881276):0.06027543541,((572:0.8204262338,599:0.6857725160):0.1483155137,963:0.6640726768):0.2306079489):0.04479343215):0.04026684631,((((561:0.5740276315,648:0.7970529769):0.07019327392,571:0.9069680684):0.04447012622,((581:0.8827187438,616:0.5270074229):0.08927300031,(638:0.8255761312,812:0.9615678158):0.1788856524):0.07817757442):0.05571964629,((587:0.8279814467,676:0.8500661340):0.1167810884,695:0.9438057104):0.09896907627):0.05400207923):0.06626859535):0.1391373791):0.1680186804,(670:0.4269156887,694:0.5158797102):0.6526857654):0.0379412385,((567:0.7105475324,639:0.5821961923):0.08284075148,(627:0.5201126943,767:0.4494982776):0.1240023391):0.1136676023):0.1740560304):0.08792788011,764:0.7742151597):0.1275603315,625:1.1987719000):0.1401017214,673:1.2429634758):0.9844948978):0.1615680256):0.2435594325,((((((((303:0.7989177638,(809:0.1670640954,834:0.2363286515):0.1632231189):0.1031372473,725:0.4782802778):0.1988451855,(711:0.9430013403,816:0.6858536398):0.8843905568):0.103888466,819:0.9187140634):0.1332783107,732:1.1745420852):0.078571553,(794:1.1513145897,815:1.5842869640):0.1645100549):0.2684779113,715:1.3152871116):0.0644763789,713:1.3600310910):0.9036171153):0.2145273048):0.3265617217):1.308186382,(((((899:0.1543500993,(900:0.3753596512,939:0.2996000652):0.1469776977):1.445607165,(((((((903:0.1744083531,907:0.1599761952):0.1050179967,918:0.2800795077):0.07641218348,908:0.4230844193):0.1273098266,917:0.5831655296):0.1526376653,910:0.4035981894):0.1979341497,904:0.7423281619):0.3644280913,906:1.2550506945):0.4308938652):0.2414836963,(((912:0.4466872035,924:0.8688056092):0.1647585457,922:0.9055985643):0.1955046412,921:0.8767644298):0.6586656977):0.2600089451,913:1.4670854518):0.2655745907,((((((901:0.8307596248,909:0.5487614641):0.1576174963,931:0.5019930034):0.7915950856,((((914:0.0830418316,937:0.0312660395):0.4222469906,933:0.3974560669):0.4415703308,((925:0.2246307688,((926:0.1139498884,940:0.1347263476):0.03476631704,928:0.0476600959):0.2278830481):0.1634695667,929:0.5584359980):0.250144819):0.1065094184,(927:0.2779001538,938:0.2816049105):0.3511799001):0.8121062538):0.1803344792,(((911:0.6145045708,932:0.6457517568):0.1722368331,919:0.4827996603):0.2231144938,(920:1.0790249698,923:0.5847946789):0.1796873608):0.3947094678):0.3801457104,916:2.0154588090):0.14382076,((902:0.7279835113,905:0.9761122609):1.154226996,((915:1.6107354213,934:1.3840300575):0.4928610733,(930:0.9448872878,(935:0.3361181669,936:0.6212063619):0.5309685608):0.4618382927):0.1423092886):0.1630403274):0.3879585688):0.6631619629):1.3243334,879:1.7691208454):0.2052131132,(((851:1.2553996241,857:0.8403717606):0.2418085864,(858:0.3960328804,885:0.6283212036):0.7777847481):1.088659535,(((852:1.8707058652,(((887:0.6946094161,892:0.5541639251):0.1437091785,889:0.9091652348):0.5221031721,888:0.8063786250):0.2772143232):0.1249860994,((865:0.1628608508,872:0.1598963581):0.1786604317,895:0.2341836723):1.443446267):0.2038307646,((((((853:0.9997746267,(866:0.7451050098,874:0.6976732208):0.3879063422):0.1168624736,859:1.1437647022):0.1055566217,((((((854:0.5650179147,860:0.4021423352):0.1369098668,877:0.6073253769):0.1381899473,(863:0.1682310506,875:0.1853236371):0.24073957):0.3576764419,883:0.9215120564):0.1861679098,((855:0.4143418683,((870:1.0538266657,871:0.4146504690):0.2681870557,878:0.4497508140):0.1307209438):0.111159966,873:0.6894104790):0.1746928994):0.2297715949,(856:0.6185438556,868:0.5149696704):0.3602566444):0.6211622401):0.1177609835,((876:0.3549035583,881:0.4246867366):0.1726278265,884:0.5457862368):0.6221724383):0.1108035812,(861:1.3102734756,864:1.9549192574):0.4118005831):0.1367812919,880:1.6415039308):0.2291543817):0.1523862016):0.1474227872):0.6635382191,((((((862:0.4018443789,867:0.3524930999):0.1114856809,882:0.3371769791):0.50444256,869:0.6126225295):0.2338236542,((894:0.2805405528,896:0.1929925197):0.2572315423,897:0.5104133846):0.1908331053):0.2671690782,(891:0.3265178070,893:0.4915027944):0.6107118311):0.1228713064,(890:0.6359067139,898:2.5324504082):0.2088019677):0.1129513039,886:1.3323138336);
 09: -739876.464158 ((((((((((0:0.8090335939,((1:0.4436237805,3:0.3025461142):0.4348607635,2:0.7265157524):0.4423048758):1.170818163,(((((8:0.5037697557,945:0.2949403776):0.1931307586,944:0.4469661236):0.2101439594,(23:0.4765357010,42:0.5914576219):0.1802097535):0.1091244404,(12:1.1097961092,((((31:0.6761594800,34:0.5148543782):0.3212995158,38:0.6527813948):0.1174934341,((40:0.4109036453,46:0.5342511379):0.1646360795,43:0.5879532234):0.3942903384):0.06508646797,33:0.9370048505):0.1047699854):0.05482404403):0.1125436077,(41:0.5004682236,(45:0.4102512143,1073:0.5748594391):0.05696905766):0.323959635):0.3324656442):0.2125317437,(((14:0.6145293842,29:0.3862074488):0.1791631185,21:0.7553565661):0.07495684009,(((16:0.5695101745,36:0.6601244398):0.0964041639,(26:0.6943300667,35:0.5673115671):0.31631634):0.03809546047,(((19:0.4499776712,37:0.4187138577):0.1750481631,44:0.6022622851):0.3290901675,((25:0.9725439549,((27:0.4428719214,32:0.6221950823):0.1630765457,30:0.4755422273):0.509874301):0.3735322702,39:1.4369759547):0.7322452255):0.2264452913):0.07099056285):0.07431694529):0.1359105039,28:0.9291396874):0.2868527623,((((((4:1.4163193601,((7:0.4509787061,11:0.4880664273):0.1224523592,15:0.4457272599):0.4711811538):0.1907377098,(((5:0.8875155342,9:0.7102476397):0.144518566,(20:0.7162521765,22:0.5097111443):0.6620769091):0.106022648,13:1.3151302318):0.1124501735):0.09234059297,(10:0.7916827918,18:1.0349565065):0.2855306613):0.07357711044,6:1.0870760370):0.1286228346,24:1.2051240148):0.1286222218,17:0.9976783644):1.125140875):0.2623940906,47:2.5361104623):0.9323733923,((((((48:2.5647421473,((177:1.2311712647,178:1.1370927267):1.249235092,(((((234:0.0414429470,979:0.0448190328):0.8140545766,238:1.2979980889):0.2495548998,235:1.3348706969):0.1628140046,(237:0.9139690100,239:1.0444944176):0.5767618513):0.09948479131,236:1.7053269719):0.4024731849):0.1263228426):0.2827093396,(164:1.6868075973,(165:1.6372680973,233:1.6232870913):0.5358662987):0.4307446524):0.1990720616,171:2.0255846000):0.7486102579,((((49:2.5441029987,(((71:0.4649596252,77:0.6182297020):0.1725387639,(((86:0.3849341440,988:0.4801105957):0.09082155462,105:0.4853650637):0.09331904759,(117:0.7123249528,947:0.4050563700):0.1194361564):0.02625964502):0.09075919461,88:1.0685173762):0.1344804951):0.3038125049,(((((((((51:0.8271980476,(((((68:0.0099327764,950:0.0065323961):0.142008709,106:0.2203838441):0.2555633896,(104:0.3410151088,953:0.2280374537):0.5506577885):0.06438874241,(85:0.4376488565,981:0.3841869316):0.2313230983):0.06791352412,((127:0.0121407290,982:0.0491880021):0.3618963199,952:0.3050128462):0.1553919484):0.1385163791):0.3169339464,(((52:0.3399579437,949:0.5136843513):0.1187149964,((128:0.4318361609,(954:0.0161556852,983:0.0105141453):0.4065949408):0.1254031423,141:0.5254470458):0.07026580015):0.05098888474,92:0.5795759516):0.07345324445):0.06279209099,((107:0.6232048476,(120:0.5997579573,1060:0.4643884550):0.1810241897):0.09127379357,955:0.6846686175):0.07348737569):0.1905833864,1059:0.3965066342):0.1507258113,((67:0.2872812693,984:0.3615528186):0.07483286736,951:0.3376641273):0.1508611022):0.08143139429,(58:0.3708967515,59:0.8539310317):0.1330864967):0.1489636806,((111:0.4906758269,137:0.4848132848):0.1163422777,(130:0.4639195201,(135:0.4048360383,146:0.5427527474):0.1305153765):0.09496082117):0.1632320635):0.09329220409,((83:0.4943392125,(89:0.5223672515,126:0.4809419047):0.1038177762):0.06419399814,1061:0.4929503680):0.1344139285):0.2487656924,(((((((55:0.4531181692,987:0.3804540478):0.2015739652,((145:0.5663274609,986:0.3440442979):0.1183673927,(153:0.6503191956,291:0.8344525293):0.1617401135):0.05750654021):0.05439296934,(((((56:0.4607174084,100:0.4481292670):0.2673433452,148:0.5947854290):0.1522873543,122:0.7036436804):0.08569450257,65:0.4195466266):0.09773613459,(((75:0.3126723186,150:0.7838470414):0.2124461889,((80:0.4196108924,93:0.3211710697):0.1750212293,113:0.3704853423):0.09928974171):0.1498063103,114:0.4070742682):0.0583491224):0.1891113592):0.185912943,((63:0.4954218486,133:0.5229655517):0.09177883003,156:0.5157998597):0.0775703588):0.06513138116,((101:0.7116478124,142:0.4186490968):0.07528741842,985:0.6788603699):0.04392015772):0.05958440175,((97:0.4950701173,131:0.5363857314):0.11069297,109:0.7151528444):0.06464853428):0.08754360747,((((61:0.4505799666,118:0.5750721558):0.1757655191,124:0.5943474028):0.08133933181,((103:0.4056237774,149:0.3488778808):0.6663603115,116:0.5177034917):0.07081483097):0.1235564081,((66:0.3939297793,82:0.4362523043):0.1016395463,119:1.0952177954):0.1684594684):0.1108080864):0.05834104124):0.1850877745):0.1110211211,60:1.2696764345):0.1866205996,(((((((((((((50:0.4391768963,(96:0.5770274194,147:0.6914898756):0.183782317):0.167440461,(53:0.4125266657,70:0.8281098742):0.1181734427):0.2822768998,(57:0.3871189834,946:0.3935674896):0.2277924268):0.0552793257,(90:1.0390209037,138:0.6611526824):0.09572821163):0.04937613162,((84:0.5120111555,125:0.4506363477):0.08766662091,((91:0.3157616964,948:0.4669439297):0.1852590006,139:0.6017301788):0.06126312041):0.05707699351):0.0431982501,(69:0.5996516451,98:0.6463739897):0.1209035632):0.05728591094,(79:0.8721040776,(99:0.6238662115,115:1.4161556025):0.1325678316):0.09699453818):0.1364364682,((74:0.3975240571,140:0.5431860861):0.2805914239,(143:0.7656290853,151:1.0137759234):0.5734995346):0.1031139086):0.09512944426,((62:0.6292108658,121:0.7378773556):0.1819471176,(((87:0.3757843732,1063:0.4670386915):0.1238362158,1062:0.3806487729):0.1090324578,112:0.4623703850):0.4305339074):0.1133619924):0.07162462685,54:0.9218702989):0.08503565089,((64:0.8806740288,123:0.9516184122):0.3935651028,(78:0.5006025283,136:0.5976854814):0.3600650303):0.1019123448):0.03405965032,(((72:0.9393811007,(108:1.1175361731,132:1.1264503855):0.1745390541):0.08557143305,((76:1.7479342963,95:0.6364173166):0.312971011,161:0.7224856806):0.1688402981):0.05204783684,298:1.2976886381):0.0747268345):0.07006582451,(((((73:0.3433504292,155:0.3377927978):0.3083529822,(110:0.2953321225,157:0.4488283599):0.2053257323):0.07397137751,152:0.5625948029):0.03983551132,((129:0.6794537457,154:0.6783815306):0.3244428295,(159:0.3778173776,163:0.4386689570):0.1149566592):0.1636099736):0.1639047892,(((((81:0.0314586378,980:0.0646489616):0.3103310754,134:0.4536039207):0.4507917239,102:0.9030141687):0.0561784775,162:1.1722365144):0.08296062872,94:0.8043040979):0.119347501):0.2817830445):0.14071887):1.502893833):0.3924106914,(((((168:1.1513874054,169:1.1897840497):1.082651779,284:1.2105125867):0.877460229,(((((((((((((179:1.0280601504,215:0.6045009249):0.4178767419,(((((188:0.4188063026,201:0.5369256579):0.06515627341,226:0.6720160749):0.05555712072,196:0.6202446359):0.08579343283,189:0.6611506783):0.1641556215,224:1.0092501943):0.1504117153):0.08551174991,191:1.0569761778):0.08051975789,(((218:0.3702738672,222:0.4803067463):0.1887997695,219:0.4198068891):0.1466911453,229:0.5203606272):0.390491147):0.07747275508,(221:0.3978383035,(223:0.4252175849,232:0.3971035421):0.2696764497):0.6435266975):0.05335481341,((((180:1.0749385112,(187:0.7422878964,192:0.5516896857):0.4236905454):0.1977027906,(190:0.4792987535,197:0.8685505034):0.1150952225):0.1616134621,227:0.8891861989):0.1001063191,((((199:0.7990964270,211:0.7302473710):0.2652778806,209:0.7350975060):0.3642533462,207:0.8072273552):0.07666821611,(202:0.7538057736,230:0.4398153296):0.5513844513):0.1026563812):0.1258373034):0.0729879243,((((183:0.4451597389,942:0.3543328958):0.2218780265,217:0.4345546281):0.3141496186,186:1.1878774688):0.2067331761,216:0.8364805137):0.1685526205):0.1138370962,((220:0.4157126043,941:0.4107690134):0.3037759926,228:0.8444760320):0.4073784992):0.09574624268,((198:0.4236262909,205:0.3572167980):0.5793683837,231:0.8563873971):0.4795975074):0.1752329408,(((181:0.4448176600,185:0.5477415205):0.3759661771,(((193:0.4300061939,194:0.5639119376):0.3846188535,212:0.6422440477):0.07371606872,225:0.8473991847):0.07915093478):0.1080420633,182:0.6841288903):0.5484065926):0.3602837126,(((184:0.7983974631,195:0.7938264705):0.1230932647,(((200:0.5065331021,208:0.5220816533):0.1283238495,214:0.3689066745):0.5599025936,204:0.9493696994):0.2512272338):0.258729433,292:1.1039084486):0.2940302005):0.2621959415,((203:1.5476133718,388:1.5991301641):0.2971068065,(206:0.9150472745,((210:0.3924540891,213:0.6483108466):0.4298660636,259:1.6038179218):0.391864805):0.1506112371):0.4243720726):0.9140397263,(((258:1.2963888421,330:1.4221642148):0.1319180454,((260:1.4267518609,(((261:0.6306300081,263:0.5978475769):0.2075200755,262:0.7482446782):0.911004395,265:1.5242839972):0.3586934921):0.221074516,(((((266:0.7007189092,(((280:0.3583565669,1091:0.3734164535):0.1164608832,(1008:0.5491454332,1009:0.4924248299):0.1586959181):0.05865432915,(285:0.2653333311,426:0.5866279631):0.08331813543):0.126326885):0.09697772314,270:0.4884660729):0.1081122143,(289:0.4413134505,(310:0.5766775328,445:0.5725384622):0.141092592):0.608981283):0.07349502214,((272:0.9447627561,(319:0.3889531972,1092:0.5280516361):0.1933186927):0.2323260477,818:1.0329958123):0.1385796227):0.1724063138,((268:0.6263883866,277:0.8518467529):0.2672364219,(((271:0.5102447510,(278:0.5120449903,281:0.5696891396):0.1846187673):0.1946558469,(275:0.3056094773,357:0.7743261280):0.06771718054):0.1883919903,287:0.4059905414):0.6656930309):0.1077379206):0.3081348289):0.1918318063):0.08429535161,(264:0.9470288752,(267:0.5821976242,(400:0.5846599306,943:0.3018955989):0.5793287183):0.3879456869):0.8258243758):0.1985270598):0.1562387834):0.01250402057,((((((((((((176:0.4180198594,301:0.6628435131):0.1737806356,442:0.4462931049):0.09696920034,(290:0.8312532485,((315:1.1445879184,430:0.3446112686):0.2361537767,369:0.7958018815):0.2471313866):0.2676154283):0.1730475424,(333:0.6724949253,396:0.7623279597):0.1711556235):0.0352869953,(274:1.1285958961,(((((((282:0.3836109527,(394:0.3164574896,(1083:0.5477189857,1084:0.4273468847):0.0486852686):0.09542598036):0.7931100707,423:0.5895714256):0.226778525,((((304:0.6112125308,(976:0.3502214405,1079:0.4700400178):0.07944603591):0.1149395037,377:0.2864600975):0.1032365252,366:0.7243976686):0.284171488,1015:0.4815736016):0.05920317881):0.06975288945,(306:0.9237902128,1014:0.8149616922):0.0392444767):0.330934116,338:0.4654581246):0.06816133617,(383:0.7033523978,((402:0.9373045797,405:0.2671183822):0.4083428634,1023:0.6370160543):0.1116538933):0.09542410554):0.06594986328,((((293:0.5094774909,740:0.9131154380):0.079374908,456:0.5955169953):0.2776515266,444:1.2059326690):0.145176963,((370:0.6303341290,412:0.6803803089):0.2879609338,(374:0.5956757792,(438:0.2232488145,978:0.4190642205):0.2715282012):0.07583668552):0.1082860507):0.2029756301):0.06127362126):0.1090393237):0.05376844919,(((((269:0.5603621382,977:0.2770308936):0.08881947697,446:0.6423754823):0.151871442,(((((324:0.7756133721,417:0.6309586568):0.06208908569,(408:0.5215716485,1027:0.6244686883):0.1007724745):0.06522536279,1013:0.2930108797):0.1852434917,(395:0.8612054033,425:0.3769399989):0.1621237601):0.117543335,((((367:0.2190345373,452:0.4735619486):0.2264455749,1087:0.4158995603):0.0883925299,1019:0.3630686180):0.09822953009,435:0.5981533984):0.3487020793):0.1369521374):0.1671132389,(((309:0.4365453853,(320:0.4222651853,359:0.3841369520):0.1792291017):0.05185589265,436:0.3132498117):0.4036569103,323:0.5592033374):0.1023369521):0.1254432839,(1018:0.2725910935,1020:0.5403144473):0.3433005072):0.06500374806):0.04095285417,432:0.8013771321):0.04548774013,((((((318:0.4446025008,440:0.3625110669):0.10397583,1016:0.5090481219):0.2016990001,1086:0.4582791046):0.1129324665,437:0.6761061467):0.05339252153,403:0.9300167270):0.1821459614,((350:1.1755282863,375:0.5597596715):0.2376596555,361:0.6305838213):0.1864883353):0.0446297299):0.1231929799,(((((((279:0.3574296656,300:0.5607295914):0.2785901669,973:0.2795919959):0.1342220658,381:0.7978213743):0.08506967435,380:0.8620877951):0.2300656872,((325:0.3654895293,1078:0.3967149566):0.1211547614,(((((335:0.2274394135,1075:0.4322853803):0.657501728,(1026:0.4243656727,1080:0.3026603267):0.1268006594):0.1350758899,347:1.0960770829):0.07078983207,1077:0.4624877348):0.08244097906,((((345:0.5596228989,(774:0.3634759812,(969:0.3884027731,971:0.6650113149):0.06179872053):0.188929586):0.2155923296,(392:0.5034829232,406:0.5298958161):0.1491477216):0.074117822,(((401:0.4160885099,(429:0.2644028154,1074:0.6069439353):0.09728588619):0.08278629103,410:0.6627218132):0.294226897,967:0.4487497139):0.08607347904):0.1720571081,(354:0.3401115040,(965:0.2918845007,1017:0.4220507355):0.1147951516):0.4056335757):0.07306874995):0.1364166472):0.3654928843):0.07038881691,((((((321:0.6128433569,336:0.3244646875):0.3793843466,372:0.3578427948):0.1082421607,1010:0.5252593117):0.405696547,((331:0.2917374654,1024:0.3634486196):0.4513140833,451:1.0331602937):0.1081084963):0.09497663201,(((360:0.5393919306,972:0.2661295899):0.297903136,415:0.2870924554):0.2536584461,1082:0.3840836822):0.08083866187):0.3207258855,((362:0.6079908169,(373:0.5696318950,404:0.9304405278):0.09776490806):0.1579798494,461:0.9635456234):0.4936700272):0.1464536399):0.03842906895,(((317:0.6611035016,453:0.4745579219):0.1139835746,449:0.6312046520):0.2982509765,454:0.7638736142):0.08567572546):0.05948629839):0.1022100752,((311:0.5541393710,371:0.5553060748):0.3976039274,((339:0.4379860703,353:0.3518733643):0.5307029146,443:0.9570643212):0.2962551407):0.1887997069):0.06579949101,(((((286:1.1446911506,(((((294:0.5470875419,1090:0.4140144020):0.04510382031,297:1.7189829560):0.13419626,((295:0.4177917629,296:0.5294328355):0.03507836085,1081:0.5334977805):0.2668566681):0.08348600824,439:0.7009765399):0.08888670045,382:0.6887948148):0.08887208339):0.2895388266,((((((((((((288:0.2981486519,358:0.4934218754):0.2987337391,(332:0.2928292117,368:0.5615523878):0.06671772467):0.5637207806,(316:0.3947452401,352:0.5627482652):0.1326803304):0.225526957,(334:0.3201293719,431:0.9056426945):0.1422440327):0.498820709,391:1.8298643265):0.09143872368,((420:1.1608665440,((441:0.3052199553,(974:0.3559477010,1089:0.3466911744):0.09372648029):0.09987184487,459:0.3988794144):0.3564917657):0.2513212517,(((447:0.5944055144,(1021:0.4192190466,1022:0.3068733800):0.09520371871):0.2230550953,448:1.1117460128):0.2359022331,1012:0.9459272092):0.1119688107):0.04400478391):0.0432693477,411:0.5238502059):0.04060800381,460:0.7684261998):0.04040243413,(355:0.7238312817,1088:0.4910710320):0.186955163):0.1053246873,(((((((314:0.4140024554,975:0.4531480678):0.5689088383,(((((340:0.5464781438,(389:0.3584852110,424:0.4130633115):0.07769119728):0.3179558962,356:0.3866326592):0.07660251924,966:0.2803503180):0.07496894831,((344:0.3026670180,379:0.5658749879):0.3811427489,413:0.6856735287):0.09703008263):0.0844855762,(397:0.4082671104,457:0.4944893158):0.1734313015):0.3097488663):0.1060289799,390:0.3925543015):0.1201782378,(365:0.5926610789,(968:0.4691661412,970:0.6649139654):0.1765765816):0.1895431636):0.3012946912,(393:0.6765131702,1025:0.5321167016):0.1860437767):0.08557675427,419:0.6236559452):0.08496541626,1085:0.6536425782):0.08549036877):0.1412125135,(322:0.6481460262,(342:0.5469341730,(427:0.8098037290,806:0.7849195610):0.1375281922):0.07917581576):0.5606835995):0.1069621332,327:0.9702924376):0.1014910435):0.04867709918,((299:0.7871217614,(349:1.0951369991,((((363:0.4813310834,(387:0.3217345148,1076:0.4465761094):0.09335523086):0.5174799421,399:0.6487808053):0.08929488823,450:0.7801729463):0.1134540415,378:0.8572767859):0.1121483781):0.07926413896):0.2264438472,455:0.7048735812):0.191211865):0.05746935808,421:1.1013778076):0.02515298727,(((308:1.3660403167,(409:1.1848934788,462:1.1820429404):0.1424206006):0.3318347836,(((312:0.6056601509,((351:0.4867743058,407:0.3855111398):0.07077977507,1011:0.4483293412):0.2336201245):0.1701987927,346:0.5813891753):0.1041241734,((328:0.8064616186,((416:0.4209334818,964:0.4120832693):0.2711003189,422:0.4479334742):0.09399179589):0.1280098907,458:0.5316820666):0.1486467547):0.2858498435):0.1114074732,(384:0.3030328843,418:0.4556368601):0.8685981254):0.09289786728):0.2877407874):0.2751153715,((((276:0.8731318688,((376:0.5899114516,433:0.3452814835):0.1718107285,434:0.2858972041):0.08415244746):0.06871662744,((((313:0.5201604036,((329:0.1688401526,337:0.2304010228):0.3797412502,414:0.4021409143):0.05978615851):0.09991955465,((364:0.4758535913,398:0.2927383740):0.09161039454,385:0.8861192073):0.1260796541):0.1114280119,326:1.0449424689):0.1127899175,348:0.6153027458):0.09404107506):0.3905585414,677:0.5992051413):0.1723029184,(343:0.5154825960,428:0.9527616669):0.0953469575):0.3979916343):0.9716475481):0.2021387463,((172:1.9881465349,(((174:0.9420437041,283:1.3165537503):0.3681660686,((175:0.8511117383,848:0.5167884497):0.5401411796,(729:1.2884311192,784:1.2718369295):0.3927590173):0.2526207453):0.1678601697,273:2.1392573344):0.3132974366):0.1579906877,(302:1.0192068582,307:0.9072305375):1.057579016):0.5223774393):0.1608634692):0.1527065717,((((((((((((((((((((144:0.2600903530,1058:0.1464316371):0.111605425,(999:0.1423012947,1043:0.1523041243):0.1131385794):0.02640745479,((994:0.0814779881,1030:0.2021894480):0.0385355499,(1040:0.0525971588,1051:0.0145217756):0.1303613033):0.2640629437):0.04472906724,765:0.1457300726):0.4270507991,748:0.6093651306):0.2136045108,((((474:0.2190366642,((959:0.1002213299,(1041:0.0539808560,1050:0.0058889229):0.07498274325):0.09546825564,1052:0.2184335094):0.04290518855):0.05308232088,1057:0.1606407807):0.04348734604,(989:0.1797819864,(1028:0.1522444079,1044:0.1214244441):0.02917071324):0.04581653994):0.6086948836,780:0.4617268918):0.09474196011):0.07866934947,(((710:0.3410674113,842:0.1945904547):0.03098293235,(997:0.1278134238,1034:0.1230239345):0.05030639084):0.4818699821,749:0.3964632735):0.1555847176):0.06551740402,(((((((706:0.1646746544,((712:0.2889020734,(847:0.1278169333,((992:0.0588418260,1049:0.0342900106):0.06216044966,1046:0.1093684064):0.06132308162):0.04945113155):0.04839657184,1056:0.1173647733):0.07377581755):0.08761024705,991:0.2094511299):0.04761670962,1035:0.1647717097):0.05317139483,762:0.1071398343):0.370937827,731:0.3805538235):0.1219121201,((((((802:0.0411380762,957:0.0693780323):0.07943643107,1047:0.0318069451):0.2989671803,996:0.2290506490):0.03606077949,(824:0.0968465993,1053:0.1009984336):0.1317389271):0.05617534191,(1029:0.1591314970,((1036:0.0000029891,1037:0.0111787043):0.1355514562,1045:0.0753388780):0.0484389484):0.04374836078):0.3646799673,825:0.2852529726):0.3180357383):0.0337559818,(763:0.2832051483,(788:0.1833477724,((956:0.0773572045,1038:0.0860152054):0.04692956597,((((993:0.0648206245,1042:0.0331996690):0.08470672389,(1054:0.0975182663,1055:0.0603438990):0.05465876671):0.04286918394,(1031:0.0688323719,1048:0.0874578053):0.0610685564):0.02141398712,1033:0.1087729633):0.09419007704):0.04655380538):0.3722186563):0.2229262062):0.04275955389):0.1599230732,((717:0.1834654363,(756:0.4112691168,787:0.1932518816):0.05050178626):0.2028603189,(810:0.3418848782,998:0.4512180785):0.09080480697):0.3259763152):0.1456699074,(513:0.7906186148,722:0.8590590548):0.1607978316):0.05835497466,(((158:0.9525822619,775:0.6979929358):0.0505060795,790:0.8261132003):0.1111842987,((((((652:0.8670303218,766:0.7655388562):0.2271352323,(826:0.0738228532,958:0.0824391983):0.4452285575):0.1473745838,(760:0.4264168443,827:0.7482726642):0.09923928718):0.0868558783,704:0.7077097544):0.04072474379,837:0.6327331435):0.06670095366,672:0.9749963177):0.04831416015):0.04940837832):0.04175091725,((705:0.6594853985,805:0.5796340452):0.1301196716,((833:0.2042094492,835:0.1733170305):0.1080811417,1001:0.3537069367):0.2685690627):0.07924962692):0.03459537791,804:0.9393730148):0.03865708152,((724:0.6478239700,(((726:0.5613748516,((758:0.1831038605,961:0.3445189851):0.1142911519,(811:0.3613027572,(990:0.0352815525,1039:0.0471568757):0.09893439974):0.08922659987):0.0691773305):0.2397773926,((742:0.3836470138,1032:0.4803729962):0.1290801324,782:0.6356377759):0.1435938215):0.4853214928,792:0.6429529631):0.1062730775):0.08365950072,(741:0.7443152376,(768:0.2762429681,800:0.4792263143):0.3955939923):0.06501662318):0.07302882184):0.0984008868,(((707:0.3766259251,(736:0.5357650428,772:0.4496370834):0.1926604847):0.1150392693,820:0.5327814477):0.3764983713,791:0.8997513622):0.3074407601):0.1418719716,(720:0.3414243579,1000:0.3524648327):0.5552583222):0.2212836899,386:1.4429341673):0.2067249772,(((((((((((719:0.5203631137,845:0.4295498528):0.1086469386,738:0.5499532560):0.06734930992,734:0.5589448228):0.4696383175,((((727:0.4573234145,750:0.3463937926):0.3309063041,844:0.8209000447):0.1505049139,(733:0.7672352454,843:0.6610864793):0.1457797344):0.05531702734,(((739:0.6893822408,(822:0.4951895603,846:0.6705324962):0.1145573495):0.07343981008,781:0.6079010484):0.1397097213,840:0.7832975366):0.1100025143):0.1476050044):0.1200535134,(755:0.4842611119,(821:0.4913746901,831:0.5258592302):0.08272810353):0.3907764994):0.5761704549,(((723:0.6903944425,(((728:0.4233884004,751:0.5158590655):0.1112530172,752:0.5166329657):0.1286255633,796:0.8788825800):0.04548667534):0.129354069,(((730:0.4330619614,836:0.6254027835):0.1320748483,830:0.7105487474):0.1671981181,793:0.7804371216):0.1451976474):0.1049033519,(746:0.8823653575,814:1.0292896437):0.3856662933):0.08207470275):0.05055398907,817:1.2666176759):0.0842184813,754:1.2597541982):0.04530927922,(807:0.1307841240,995:0.2152872949):1.224398056):0.07785355695,((786:0.3680403034,839:0.6807347288):0.5814880915,813:1.0287751358):0.1880721214):0.08819138432,((721:0.4516277100,801:0.5405810871):0.3257469723,753:0.5616270853):1.661663801):0.07944137835):0.2036865486,((((160:1.2950289803,(((((((((249:0.5231228741,253:0.5578760820):0.1808919753,773:0.4663631303):0.7156119191,508:0.7522483221):0.1465383239,527:0.9393092618):0.2320032337,838:1.2684685837):0.1224876722,(((512:0.7849687027,519:0.4120601435):0.8654278232,528:1.0145029834):0.102583926,((515:0.6847141713,516:0.7755905813):0.7454463113,(517:1.1236699477,518:0.9155901680):0.2999493611):0.09970473153):0.2068013945):0.0565503222,509:1.1694393090):0.0868659585,((505:0.9485491102,506:1.8044232410):0.5687333863,714:1.5512325094):0.07583847305):0.09172787373,(521:0.9779274223,828:1.0081906958):0.8102712349):0.1148452154):0.5940601147,((((((166:1.7039146812,167:1.3097735695):0.8152636576,797:1.7299031551):0.4215218974,((((250:0.9802001299,823:1.7523322199):0.1678777312,252:1.8649633716):0.4917215918,(251:0.9504009572,829:1.5295415173):0.9991554975):0.1395158732,(507:2.3609224309,(514:1.2401914029,(523:1.9961136660,708:1.4973468653):0.1081778675):0.4137430039):0.228931644):0.07783184368):0.1900862315,(511:1.9202967395,564:1.8731049326):0.3795906333):0.1041202362,850:2.8571073690):0.1155889411,(((((((170:1.6743459511,716:1.1076885742):0.3407359523,469:1.2981765155):0.2044740893,242:1.2584924394):0.2179074212,478:1.6472435781):0.1035845587,((((240:0.4627715243,241:0.4393374438):0.7629388046,244:1.2716351021):0.3023459384,(243:1.4309711253,(247:0.5801135936,248:0.4119826617):1.076685231):0.1867543489):0.1675115324,((245:1.0507200453,496:1.3686520853):0.2660425524,246:2.0048822660):0.293716737):0.2405344671):0.169233759,(479:0.3348517723,(1093:0.3548161443,1094:0.2802593906):0.1269359668):1.665140923):0.8028507391,(((((256:1.1508864347,482:0.8226184027):0.6192736479,(484:1.0028778140,499:0.9081965805):0.814293708):0.1706386667,(((((((464:1.0206676746,466:1.2871603826):0.2687389608,((477:1.2610024745,485:1.2682434627):0.2659947949,500:1.0396386436):0.09510322282):0.02761707825,(490:0.5836382024,491:0.4283988927):1.866783212):0.07485154397,((471:0.5108199801,472:0.6486975055):0.1003383441,475:0.8682131586):0.3974831325):0.03934941327,503:2.7338743123):0.04452703113,((((470:1.3916466603,480:1.1971320056):0.1546917464,522:1.5468232981):0.1799560625,(488:1.2715199112,(497:0.9276084139,498:0.9847152316):0.2062574753):0.1969362308):0.1100838067,((473:0.4310927230,504:0.5949569790):0.943143595,486:1.1390405558):0.1843964121):0.1612144896):0.0809283241,(((((((467:0.8520179207,493:0.6608815059):0.06859644489,(492:0.6766958060,494:0.8603405213):0.09720361945):0.0594760009,495:0.8393701869):0.1008562637,502:0.7331709656):0.2392728619,((468:0.8276294020,476:1.0240711969):0.1610986623,(489:0.5324173796,501:0.6373520031):0.4967327006):0.1700324101):0.2093454942,481:1.4459313647):0.09113967907,483:1.3349508362):0.108775172):0.1054560682):0.3134572921,(463:0.7709998145,465:0.5136122197):2.285953577):0.185800733,(487:1.9164613265,510:1.1168913114):0.7332320448):0.18975541):0.1750912512):0.1180598449):0.08595005767,(173:2.5538897795,((254:0.9666954104,255:1.9628033897):0.3041214758,257:0.9905804778):0.6889001227):0.6700369818):0.2134473345,((((((((((((305:0.9379921207,(((560:0.4136130545,778:0.7703060706):0.03529295343,661:0.5867531196):0.07688925638,(653:0.4877555646,1006:0.7296808051):0.1085736197):0.04660471944):0.06604669791,657:0.7552813837):0.06281204456,703:0.8830137472):0.05058840481,((((((539:0.7890636478,(674:0.3240804790,1068:0.3961737413):0.3925576127):0.1884709717,593:0.5785429110):0.1488159089,(583:0.4727503019,654:0.5594534187):0.2136982675):0.05530941649,(666:0.8095939277,685:1.0694884194):0.3692636421):0.1280874729,642:0.6631523500):0.1688729262,(565:0.5970589327,849:0.7300986779):0.172847406):0.2146048956):0.06438924035,((((((341:0.4835614297,1070:0.5096160606):0.2416819224,631:0.7515931377):0.02478138135,(602:0.3878961554,683:0.5256411369):0.204477082):0.1098273006,556:0.7134693109):0.300471927,841:1.0488921382):0.1272205145,609:1.0439034612):0.1252862674):0.05580176623,702:1.0087788105):0.07883724972,((((525:0.3461899687,551:0.8243201684):0.1280440342,640:0.7474226755):0.2888866647,(((610:0.6383618996,770:0.8489321790):0.04774859557,647:0.2785094256):0.3917570162,646:0.6584318033):0.1343541062):0.2559809281,(529:1.2564970304,(558:1.0246710799,585:1.0486132910):0.07919182402):0.07407445773):0.1396935345):0.05869427472,((606:1.0897436226,658:1.0012725489):0.1919187003,678:0.9706323267):0.1958158295):0.07156768043,((((((((((((((((520:0.7081298264,553:1.0520312456):0.0321681613,667:0.6103011671):0.1581300832,(((((((537:0.4085560555,(624:0.4930536087,660:0.6908280476):0.1050277451):0.2454051919,744:0.6227706580):0.07948848746,(579:0.7442442810,679:0.6631747543):0.1160027924):0.03510516001,(((577:0.5779961435,798:0.6109776481):0.04661144244,611:0.2861941563):0.06800183846,1065:0.2842663422):0.09390649279):0.04856796637,682:0.3683816442):0.02991846261,(626:0.9362482079,669:0.5673391269):0.1443579176):0.05994189923,(((554:0.4114763210,684:0.5591510344):0.6321622887,663:0.5624587264):0.1050994568,((584:0.7700803365,614:0.6929063971):0.1328643496,644:0.6518654233):0.2182836142):0.03713066406):0.07484353016):0.1323662003,((573:0.7165232493,699:0.5576147743):0.2550511067,(633:0.5424728862,636:0.3527938287):0.8775801202):0.1395716468):0.07593491336,568:0.7957723333):0.08266784797,(((526:1.3999831526,((544:0.2707209561,570:0.4689651196):0.1579310931,662:0.5519339750):0.04062915516):0.04251166767,(645:1.0657307876,1005:0.6164208032):0.1189700022):0.09173023878,(621:1.0850743337,(693:0.7445100365,709:0.9322359038):0.07871671773):0.07108914127):0.1113725457):0.0567811517,(((531:0.5898600751,718:0.4798418116):0.2275764469,743:0.6858412033):0.09485440869,((((600:0.4709345237,1007:0.4396492969):0.1192901974,(668:0.5742725377,803:0.6653290369):0.1001026073):0.04815081999,(701:0.4559080507,1066:0.4819504737):0.04360108059):0.06206556616,(769:0.5322745328,789:0.5882548553):0.06999940555):0.04804203572):0.04676765257):0.04660446419,(((524:0.7669880155,548:0.5577193534):0.08587011297,((550:0.3709134951,759:0.4998458911):0.06348490262,(552:0.6448740643,(((((562:0.5860354381,598:0.7629386716):0.07456920927,(634:0.4476818157,795:0.5002352146):0.4231968864):0.06879349646,637:0.8827823769):0.1018784265,622:0.5537530358):0.04652205494,((613:0.2451663838,737:0.5844889865):0.1017631599,((641:0.5241480864,656:0.8742593521):0.1313562376,(808:0.7144988454,1072:0.2184989860):0.1046977511):0.06388750983):0.06724489067):0.08404028571):0.1271028555):0.1081165019):0.056860349,(((((((540:0.5994312667,771:0.6211488825):0.1843244642,785:0.3640073506):0.0831328228,(((589:0.5309593774,1064:0.3579602159):0.06896015497,596:0.4611265126):0.06754012754,(700:0.6147459859,1067:0.6373828425):0.1223732922):0.04652403339):0.0636609454,(((563:0.6474963021,799:0.4079969791):0.05984706993,(((576:0.3848085209,675:0.4427441467):0.4752563864,757:0.5754044947):0.07594417564,659:1.0366541865):0.04408094734):0.0623464403,((623:0.5437695239,643:0.6602609288):0.09149111053,(630:0.4236599050,1002:0.4477194225):0.4564494027):0.09262244894):0.02959200694):0.06230363206,(619:0.5171603491,692:0.6222359829):0.2035454515):0.02823150488,617:0.5790931248):0.0502980359,(632:0.7990613729,1069:0.5595265533):0.1403433256):0.0573387777):0.02350160628):0.03350538713,(((((((535:0.6900157406,((((566:0.5053429358,575:0.5056509508):0.04581568515,582:0.5168972266):0.05466977439,(601:0.7261052428,(618:0.4926488570,1003:0.4711280805):0.05700243044):0.05054792767):0.1264351642,(574:0.4731747487,594:0.5543433919):0.118639036):0.1198550801):0.1243215752,607:0.5483454463):0.05821680418,629:0.8489958630):0.04332698555,((615:0.4348973277,649:0.4553231667):0.2026239515,((655:0.4938594321,735:0.4281647848):0.1531456577,689:0.6304456351):0.2149578412):0.06920837497):0.07129384229,(691:0.7222222010,696:0.5719638585):0.1043348542):0.2687852803,(557:0.7965361580,960:0.2826465393):0.07501502329):0.05454946299,(((((543:0.5363561841,664:0.6272000425):0.2262371485,(((590:0.5009682327,635:0.3373934089):0.2445824619,779:0.5959235443):0.1041205172,612:0.3928685790):0.04680865311):0.1624421691,776:0.5150732635):0.2774552653,((547:0.7057189975,(549:0.6276507525,597:0.5199884587):0.104067823):0.06634522725,((555:0.6028380922,559:0.4350561879):0.09136704278,680:0.5696354295):0.04418489838):0.1534079549):0.1183015963,671:0.5999351241):0.07915194887):0.05840330283):0.03687766794,((588:0.4415658273,(595:0.4494698798,(747:0.2660588282,1071:0.3210258836):1.108321702):0.1257666292):0.159366883,604:0.7344432019):0.08471450388):0.02478198342,681:1.0303571276):0.02682632311,((((((536:0.8700881035,783:0.5163857609):0.1652897493,((580:0.4213343339,761:0.4954744324):0.2289984174,745:0.4136291210):0.05718989399):0.07996693206,(546:0.4010121833,697:0.3842403495):0.2480837938):0.06122422659,832:0.5545924120):0.09300805452,(((586:0.6436977774,591:0.5133412241):0.1886029433,592:0.5999328151):0.1241812367,650:0.7763292277):0.08042948422):0.07135921889,608:0.5940018252):0.04990639242):0.140576084,((((530:1.3771924317,((541:0.7821896126,698:0.4663599995):0.1649682147,690:0.5089380169):0.07559401908):0.0388548378,777:0.7817364869):0.0640179713,620:0.7209429679):0.09122090465,(((((((532:0.4763892641,628:0.5810437091):0.1310796965,((533:0.4964675988,(651:0.3976473086,1004:0.7123702356):0.08153525895):0.2761353891,962:0.4392043757):0.03996576508):0.02978530765,665:0.5993515021):0.03889926262,((578:0.6163155872,687:0.5908125021):0.04829498,688:0.6034037837):0.08267264214):0.04175294649,(((534:0.6818058061,605:0.4498592436):0.07515700216,686:0.5409697148):0.07990564388,((538:0.5001540420,603:0.3988908413):0.1360100949,(542:0.6239189131,545:0.2822780191):0.2573992524):0.05607189899):0.08909926672):0.04054466792,((((561:0.5720943104,648:0.8037617667):0.06662029922,571:0.9140687430):0.0492139411,((581:0.8836603206,616:0.5261108143):0.0911716868,(638:0.8271210640,812:0.9564179567):0.1742648482):0.07779960427):0.05690307455,((587:0.8277071320,676:0.8549291031):0.1188565781,695:0.9432926126):0.08931739518):0.05634003152):0.03710489414,((572:0.8175557343,599:0.6876033565):0.1373346175,963:0.6859484321):0.2478718372):0.04150992174):0.1394964027):0.1704779862,(670:0.4167973420,694:0.5271844341):0.6642400516):0.04602977958,((567:0.7268198077,(627:0.5118151526,767:0.4561314390):0.1131837785):0.06150287632,639:0.6270419849):0.09860556967):0.1575047833,569:0.8459054241):0.03690757215):0.09099269483,764:0.7772168258):0.1313160942,625:1.1862018316):0.144114282,673:1.2590490583):1.016688381):0.164744338):0.237733521,(((((((303:0.8000521636,(809:0.1669177573,834:0.2367439775):0.1635034332):0.103014747,725:0.4783868316):0.1973413605,(711:0.9436004616,816:0.6872599587):0.8868021912):0.103644254,819:0.9207929063):0.1312017881,732:1.1781013321):0.08038952264,(794:1.1552705457,815:1.5853424901):0.1656301882):0.2554275839,(713:1.3588771646,715:1.2784186430):0.08379814079):0.9270217526):0.21586646):0.3876471228):1.291365109,(((((899:0.1552001005,(900:0.3757036664,939:0.2996623328):0.1464064414):1.442785435,(((((((903:0.1745009816,907:0.1600686514):0.1051975549,918:0.2803246647):0.07662898356,908:0.4231031568):0.1274106815,917:0.5832773794):0.1535103886,910:0.4029881913):0.1998600052,904:0.7407019520):0.3624133911,906:1.2573548428):0.4314142009):0.2400541056,(((912:0.4487979085,924:0.8680822633):0.1633948884,922:0.9079991318):0.1916518604,921:0.8818317492):0.6585060956):0.2690403756,913:1.4693398799):0.2767919141,((((((901:0.8292227044,909:0.5510040613):0.1576773566,931:0.5008643738):0.7915442356,((((914:0.0833204170,937:0.0310545780):0.4228231274,933:0.3975059280):0.441371474,((925:0.2242403341,((926:0.1140149686,940:0.1347839822):0.03476353897,928:0.0476967052):0.2284690134):0.1644351906,929:0.5582463568):0.2512298403):0.1053989278,(927:0.2765646942,938:0.2834375052):0.3519295664):0.8110527177):0.1787833397,(((911:0.6163322050,932:0.6446059599):0.1680551367,919:0.4851286472):0.2286242954,(920:1.0812827425,923:0.5819638888):0.1789169377):0.4098691199):0.4370784566,((902:0.7223651835,905:0.9840217703):1.172630711,((915:1.6080837284,934:1.3979408209):0.5058324029,(930:0.9487657622,(935:0.3352430824,936:0.6218631942):0.5255244739):0.4517094706):0.1425662364):0.1651529205):0.1438411075,916:1.9983640255):0.3045439615):0.6366582228):1.482841759,((((851:1.2607365030,857:0.8375465424):0.2431928131,(858:0.3948817740,885:0.6305776800):0.7805365408):1.080111262,(((852:1.8582300575,(((887:0.6951868278,892:0.5541366141):0.1433567179,889:0.9106321434):0.5184710405,888:0.8140456133):0.2843003019):0.1279991571,((865:0.1628168705,872:0.1602872178):0.1754310241,895:0.2378463188):1.447868438):0.1935540915,((((((853:0.9838486458,(866:0.7566565226,874:0.6893526418):0.4077250947):0.1133145951,859:1.1395383200):0.1106692147,((876:0.3528553579,881:0.4269820315):0.1854791734,884:0.5318848498):0.640142649):0.1187068175,((((((854:0.5652196964,860:0.4023053029):0.1363425986,877:0.6084100086):0.1392486297,(863:0.1684821669,875:0.1852594017):0.239380129):0.3565063104,883:0.9200942349):0.195096708,((855:0.4170396505,((870:1.0544307714,871:0.4146582028):0.2692425256,878:0.4483734740):0.129026099):0.1123888068,873:0.6888160813):0.1649333412):0.2203092682,(856:0.6185502539,868:0.5150941622):0.3749414839):0.5995468906):0.1220687865,(861:1.3001282016,864:1.9719150188):0.4068585275):0.1406170043,880:1.6618727140):0.2123192572):0.1768146051):0.1074305423,879:1.9481007405):0.1437226979):0.5650181021,((((((862:0.4022386606,867:0.3525491963):0.1128712824,882:0.3357486293):0.5046047922,869:0.6139811766):0.2303163042,((894:0.2821803999,896:0.1915700582):0.2560643315,897:0.5123091342):0.1928714426):0.2679579054,(891:0.3250951017,893:0.4935818257):0.614844271):0.1243349769,(890:0.6411517684,898:2.5334446781):0.201226283):0.1120889874,886:1.3386660016);
 10: -739878.148399 ((((((((((((0:0.7901462088,((1:0.4435337080,3:0.3020196235):0.4336635934,2:0.7268820301):0.4565549898):1.153830993,(((((8:0.4991393861,945:0.2990184488):0.1865908185,944:0.4539705966):0.2057472044,(23:0.4816655540,42:0.5854463155):0.1815936526):0.1112643057,(((((31:0.6781074209,34:0.5114507688):0.3168040957,38:0.6494948522):0.1156903307,((40:0.4074526568,46:0.5365725870):0.1635925133,43:0.5898076630):0.4010103413):0.0674285535,33:0.9357132051):0.1228857913,((41:0.5206765777,45:0.4027773063):0.08949835006,1073:0.5375753757):0.3664573772):0.04603761552):0.1024821062,12:1.0509131049):0.3091529784):0.2404149321,(((14:0.6112204566,29:0.3910758680):0.1772191926,21:0.7545700400):0.07740126375,(((16:0.5719253529,36:0.6564143615):0.09702602444,(26:0.6942868195,35:0.5682759956):0.316920604):0.04038242155,(((19:0.4511861500,37:0.4167607745):0.178057933,44:0.6004139881):0.332702146,((25:0.9702101839,((27:0.4427037477,32:0.6219010949):0.16291016,30:0.4760465078):0.5126381629):0.3653860127,39:1.4476131609):0.7299213251):0.2232692052):0.07242705456):0.06401937909):0.1421040024,28:0.9256982285):0.2908694819,((((((4:1.4154700082,((7:0.4505293630,11:0.4881447806):0.122541356,15:0.4454861535):0.4708130289):0.1899170761,(((5:0.8877240835,9:0.7094753691):0.1443261191,(20:0.7156453560,22:0.5099642660):0.6617574503):0.1062463383,13:1.3147750909):0.1136297571):0.09283957785,(10:0.7894193753,18:1.0359954311):0.2833527249):0.07154431891,6:1.0895424214):0.1276494587,24:1.2087311975):0.1257139577,17:1.0000548840):1.126773131):0.2896247147,47:2.4953250348):0.9401855222,(((((48:2.5392501124,((177:1.2121814306,178:1.1551218543):1.242870384,(((((234:0.0427151385,979:0.0436245111):0.8161903601,238:1.2946554776):0.2498039241,235:1.3305615501):0.1600106446,236:1.7606959576):0.07076175687,(237:0.9209048067,239:1.0418188377):0.5601781265):0.4066269509):0.1364224708):0.3011666295,(164:1.7050867324,(165:1.6583701164,233:1.6166836709):0.5034734631):0.4373990427):0.2242379489,171:2.0043714111):0.7212471797,(((49:2.5606086164,(((71:0.4706565824,77:0.6111215585):0.173559414,((88:1.0338453078,117:0.6185798842):0.1502452601,947:0.4422073405):0.07061752205):0.04995256729,((86:0.3775950942,988:0.4916224659):0.09566068876,105:0.4903331524):0.06088960619):0.1761137856):0.3143777697,(((((((((51:0.8266205813,(((((68:0.0099297506,950:0.0065307530):0.142246006,106:0.2200499041):0.2558148651,(104:0.3410222571,953:0.2278424430):0.5502877154):0.06446465237,(85:0.4380157832,981:0.3837726454):0.231178003):0.0680184734,((127:0.0121122879,982:0.0491916708):0.3619113185,952:0.3048418788):0.1551042079):0.1386644793):0.3167803004,(((52:0.3393173454,949:0.5140393035):0.1188999935,((128:0.4311078268,(954:0.0161314321,983:0.0105286775):0.4069555646):0.1252681533,141:0.5253728064):0.07012537219):0.05090642774,92:0.5796677258):0.07274657986):0.06336861174,((107:0.6242700785,(120:0.5999628979,1060:0.4636850149):0.1804080295):0.09112271779,955:0.6843414879):0.07397643388):0.1902174512,1059:0.3950592811):0.1499920855,((67:0.2880801602,984:0.3602647837):0.07504765432,951:0.3383575392):0.1515302456):0.0812061692,(58:0.3714546550,59:0.8541291113):0.1327163111):0.1513914392,((111:0.4907909706,137:0.4852184681):0.1218092776,(130:0.4609874829,(135:0.4033481775,146:0.5446105377):0.1328955813):0.09187359265):0.1606359586):0.09046416022,(((60:1.3747828064,83:0.3656279043):0.1507714709,(89:0.5236949360,126:0.4795568869):0.1053170652):0.05945342034,1061:0.4930085722):0.1390511306):0.2489042329,(((((((55:0.4522783692,987:0.3815603290):0.2041234159,((145:0.5648173335,986:0.3452596344):0.1184737036,(153:0.6511230188,291:0.8331880585):0.1598507235):0.05693398538):0.05446870204,(((((56:0.4606621188,100:0.4478676499):0.2674200302,148:0.5943661889):0.1516692494,122:0.7039807962):0.08495752808,65:0.4203437249):0.09704615407,(((75:0.3126694045,150:0.7833092071):0.2124250076,((80:0.4192529974,93:0.3213663904):0.174967864,113:0.3699883242):0.09932008966):0.1496257187,114:0.4073691690):0.05901271636):0.1875924427):0.1904109705,((63:0.4972846558,133:0.5211733952):0.09276352071,156:0.5163083641):0.07417400343):0.06271828647,((101:0.7066700362,142:0.4236458646):0.07480497447,985:0.6738531479):0.04557236755):0.05869739497,((97:0.4963101811,131:0.5351984667):0.110822704,109:0.7091415109):0.06861949033):0.08522023289,((((61:0.4504730384,118:0.5743766927):0.1696596726,124:0.5981815132):0.07952592014,((103:0.4059059876,149:0.3484863248):0.6672664478,116:0.5173092620):0.07419171278):0.1194092115,((66:0.3925072542,82:0.4380198523):0.1023306419,119:1.0902579275):0.1749351095):0.1119744113):0.05746201994):0.1849767467):0.2392504489,((((((((((((((50:0.4357123518,(96:0.5669390753,147:0.6999870779):0.1866557667):0.1662972224,(53:0.4228745992,70:0.8218893854):0.113906211):0.2266237624,90:1.0659008947):0.06097136139,138:0.7172228629):0.05815573036,(57:0.3794130154,946:0.3980386543):0.2528190342):0.05720181293,((84:0.5121538984,125:0.4509476407):0.08638705394,((91:0.3166735358,948:0.4652916387):0.1835869909,139:0.6026696868):0.06052978501):0.05631154999):0.04439809186,(69:0.5997157310,98:0.6487173132):0.121250442):0.05786899201,(79:0.8678697590,(99:0.6253340864,115:1.4142041105):0.1336750478):0.09711717542):0.1378372486,((74:0.3976023359,140:0.5423105288):0.2760750358,(143:0.7643351055,151:1.0139706927):0.5759718782):0.1053780104):0.08960442256,((62:0.6348377627,121:0.7347769176):0.1773259154,(((87:0.3747998880,1063:0.4672562300):0.1224504378,1062:0.3820795332):0.1112673773,112:0.4579192447):0.4345805479):0.1119831918):0.08227264162,54:0.9166400613):0.08013242427,((64:0.8818920555,123:0.9446766142):0.3938664418,(78:0.4984376389,136:0.5990348320):0.3518444667):0.1105259335):0.04117120838,((((72:0.8680865810,132:1.1927485168):0.1387507042,((76:1.7387127694,95:0.6438743259):0.3150891077,161:0.7172481900):0.1473009198):0.05959556001,298:1.2680641972):0.02647081267,108:1.3307496312):0.06539774533):0.08084084997,(((((73:0.3440313579,155:0.3364397455):0.3109614943,(110:0.2926011993,157:0.4501298880):0.2031028062):0.07285596573,152:0.5651238150):0.03754665614,((129:0.6777557661,154:0.6799700291):0.3130534997,(159:0.3779443248,163:0.4361481782):0.1258261966):0.162452736):0.1736205654,(((((81:0.0315659451,980:0.0644405808):0.3122296661,134:0.4515983160):0.4588940523,102:0.8943164809):0.05705894078,162:1.1765986854):0.07833179301,94:0.8045455290):0.1113554688):0.2730312563):0.1619340056):1.496747773):0.268143879,((((((((((((((((((((144:0.2584947202,1058:0.1482388689):0.1127913741,(765:0.1812385976,((994:0.0791124301,1030:0.2041278743):0.03825665786,(1040:0.0530592412,1051:0.0141146874):0.1309909427):0.2670892332):0.02439359755):0.04312089449,(999:0.1461929462,1043:0.1498871388):0.07884719687):0.4441708745,748:0.6046154377):0.205321544,((474:0.1891191914,(((959:0.1010336892,(1041:0.0541106274,1050:0.0057643250):0.07368697179):0.102742316,1052:0.2115976947):0.04340374542,(((989:0.1868898064,1044:0.1160617766):0.03599863477,1028:0.1446583042):0.08763293998,1057:0.1614537564):0.05036704102):0.0385751296):0.5930745782,780:0.4810571994):0.08375065886):0.09537893561,(((710:0.3471964027,(997:0.1269633326,1034:0.1239867953):0.06191577879):0.03628394624,842:0.1775123450):0.4567745606,749:0.4146161754):0.1480391968):0.05365015883,(((((((706:0.1652919299,((712:0.2889207849,(847:0.1277830530,((992:0.0588287082,1049:0.0342808330):0.06213780217,1046:0.1093520331):0.06132541102):0.04945101027):0.04838524722,1056:0.1173094295):0.07311723734):0.0874601497,991:0.2102261708):0.04666883118,1035:0.1658007326):0.054227155,762:0.1055737606):0.3708858744,731:0.3824223825):0.1169141519,((((((802:0.0411317977,957:0.0693512253):0.07939410014,1047:0.0318190384):0.2989827069,996:0.2286759392):0.03627678601,(824:0.0967524598,1053:0.1010603031):0.131688392):0.05605651677,(1029:0.1594232481,((1036:0.0000029891,1037:0.0111749842):0.1356775003,1045:0.0751590915):0.04824130656):0.04378465457):0.3656410707,825:0.2832584887):0.3253852195):0.03841158714,(763:0.2781076939,(788:0.1828581241,((956:0.0772395133,1038:0.0860534098):0.04678816171,((((993:0.0648087918,1042:0.0331830378):0.08469601728,(1054:0.0975021242,1055:0.0602922031):0.0546477449):0.04288534024,(1031:0.0688065982,1048:0.0874276139):0.06102725271):0.02139870389,1033:0.1087314284):0.09422361249):0.04690500719):0.3753651306):0.2186726473):0.03953215285):0.1694756008,((((717:0.2083100547,787:0.2025205656):0.06779221255,756:0.3731533426):0.2067581793,810:0.3563710963):0.06163529613,998:0.4283196247):0.3388745056):0.1423550393,(513:0.7884179156,722:0.8572217518):0.1548808832):0.06052034654,(((158:0.9507289913,775:0.6937382065):0.05022535082,790:0.8291074339):0.1106413896,((((((652:0.8662471089,766:0.7666003701):0.2279679962,(826:0.0742753684,958:0.0819512707):0.4430032976):0.1480761311,(760:0.4269720144,827:0.7464306669):0.09870540416):0.08754195294,704:0.7072049917):0.04043208909,837:0.6320432064):0.06465700607,672:0.9780148268):0.04885750127):0.05237578688):0.03987837918,((705:0.6579856031,805:0.5811397925):0.1317468778,((833:0.2035281165,835:0.1737622913):0.1077513066,1001:0.3540044396):0.2649105862):0.08178093006):0.03417913837,804:0.9387171478):0.03916744863,((724:0.6448774444,(((726:0.5610406159,((758:0.1830314470,961:0.3443616120):0.1142297495,(811:0.3610319832,(990:0.0352596197,1039:0.0471322641):0.09894173951):0.08919268605):0.06905769229):0.2391727504,((742:0.3835632957,1032:0.4802708248):0.1290891492,782:0.6353079742):0.1443394118):0.4860234819,792:0.6429004092):0.107040155):0.08315869895,(741:0.7435185213,(768:0.2762090976,800:0.4794825714):0.3964135721):0.06479340063):0.07130880808):0.1009947696,(((707:0.3761136520,(736:0.5352500253,772:0.4496606387):0.1925205392):0.1142778862,820:0.5339540057):0.3790293184,791:0.8961614399):0.3077306726):0.1427296142,(720:0.3408187113,1000:0.3529819098):0.5499829961):0.2178193117,386:1.4434319195):0.2105403135,(((((((((((719:0.5200602385,845:0.4294046602):0.1087744874,738:0.5496938070):0.06724441408,734:0.5588632936):0.4691709574,((((727:0.4572202092,750:0.3461736518):0.3310122635,844:0.8206485982):0.150272499,(733:0.7670550062,843:0.6609696482):0.1459127229):0.0553222695,(((739:0.6894193699,(822:0.4951802642,846:0.6702731371):0.1144718834):0.07346811994,781:0.6075224118):0.1396633812,840:0.7830653905):0.1097327562):0.1479203563):0.1198423913,(755:0.4838670282,(821:0.4911970590,831:0.5258329146):0.08287429588):0.3911053514):0.5766733562,(((723:0.6903904444,(((728:0.4230302378,751:0.5157617019):0.111010203,752:0.5164566538):0.1288120216,796:0.8783282028):0.04553703497):0.1292311105,(((730:0.4328595017,836:0.6247036200):0.1313397598,830:0.7111070283):0.1671328707,793:0.7799812312):0.1452721987):0.1061024531,(746:0.8823263532,814:1.0281377775):0.3847566525):0.08089272507):0.05078561681,817:1.2652219347):0.08429956082,754:1.2603757452):0.04610735951,(807:0.1313550865,995:0.2147219322):1.222447341):0.07758981879,((786:0.3680997997,839:0.6799380344):0.5797722798,813:1.0302905837):0.1867288622):0.08823985419,((721:0.4511905627,801:0.5408947436):0.3256133996,753:0.5613206763):1.664136692):0.07872383138):0.2112984578,((((160:1.2878642231,(((((((((249:0.5226045911,253:0.5574614264):0.1810040672,773:0.4660565317):0.7144129091,508:0.7525103393):0.1461397976,527:0.9393529777):0.231210329,838:1.2691077714):0.1234005974,(((512:0.7844686645,519:0.4123429640):0.8648812221,528:1.0144765510):0.1028120967,((515:0.6843973031,516:0.7752369899):0.7458269998,(517:1.1235186065,518:0.9156190720):0.3001630449):0.09996975826):0.2055277157):0.05655233482,509:1.1696552010):0.08683567062,((505:0.9478987253,506:1.8055531009):0.5676252155,714:1.5493784685):0.07690237151):0.09072361026,(521:0.9790738845,828:1.0078302720):0.8128524285):0.1190878789):0.596210054,(((((((166:1.7196355939,167:1.2989090817):0.7792321409,797:1.7549472820):0.38960957,((250:1.0117806507,823:1.7314481609):0.1560848268,252:1.8846689394):0.533850921):0.08819836405,((251:0.9774222274,829:1.4940981788):1.092142315,(507:2.3608807175,(514:1.2261956475,(523:2.0024825065,708:1.4949079585):0.1108293172):0.4126883558):0.2093507205):0.0767599016):0.207091372,(511:1.9067693089,564:1.8705539754):0.3908069905):0.1035594424,850:2.8522893896):0.1209094438,(((((((170:1.6735574115,716:1.1080214639):0.3403269196,469:1.2964554481):0.2043406659,242:1.2581433889):0.2175151265,478:1.6481056529):0.1037023353,((((240:0.4628193144,241:0.4386879478):0.764063504,244:1.2697936618):0.3007811822,(243:1.4307562843,(247:0.5792592679,248:0.4122959516):1.075633169):0.1874842779):0.1679556414,((245:1.0513084044,496:1.3678160750):0.2656332307,246:2.0045267580):0.2931976987):0.2405068644):0.1709566051,(479:0.3361196098,(1093:0.3544714281,1094:0.2802038036):0.1258044916):1.662546282):0.8058646881,(((((256:1.1508908607,482:0.8216941059):0.620919614,(484:1.0032844735,499:0.9069995338):0.8144791891):0.1700206146,(((((((464:1.0196937324,466:1.2852668980):0.2501069784,(490:0.5725147741,491:0.4386239981):1.856323216):0.0312868843,((477:1.2638342510,485:1.2657571458):0.2662520296,500:1.0373970245):0.1017087376):0.08817787683,((471:0.5114465168,472:0.6487957625):0.09485183316,475:0.8708052175):0.3984234648):0.03941299776,503:2.7342518579):0.04839706832,((((470:1.3911761054,480:1.1979868391):0.1553926096,522:1.5470635331):0.1789160609,(488:1.2707745212,(497:0.9270029971,498:0.9845478157):0.2066055271):0.1961276629):0.1107966531,((473:0.4320511687,504:0.5933690473):0.9408713958,486:1.1387559944):0.1860467338):0.1606327952):0.07963044916,(((((((467:0.8517397823,493:0.6604940156):0.0682875273,(492:0.6759420233,494:0.8600901339):0.09739602028):0.05953896852,495:0.8388852924):0.1009618463,502:0.7326113277):0.2386324561,((468:0.8266351855,476:1.0244924328):0.1613244703,(489:0.5324009684,501:0.6366578889):0.4965226973):0.1705303576):0.2085561782,481:1.4459646016):0.09320302609,483:1.3350823244):0.109532585):0.1052559846):0.3155714883,(463:0.7732055550,465:0.5109274942):2.282828326):0.1842706122,(487:1.9121057226,510:1.1193740917):0.7308355889):0.1881965288):0.1746056857):0.1141428221):0.08508254641,(173:2.5607526648,((254:0.9668711571,255:1.9607331103):0.3063762316,257:0.9862246268):0.6854303185):0.6692557537):0.2253776305,(((((((((((305:0.9464773323,(((560:0.4183000519,778:0.7663254420):0.03641884302,661:0.5853473845):0.07815518328,(653:0.4826870620,1006:0.7337851071):0.1124742746):0.04165729479):0.06428177271,657:0.7686549921):0.07841251732,(((((((341:0.4837145021,1070:0.5086446695):0.2381213938,631:0.7540907531):0.02484101619,(602:0.3881686199,683:0.5247111304):0.2086444213):0.1028389171,556:0.7169464353):0.3274243828,841:1.0227444331):0.1281759461,609:1.0489255002):0.08045402968,703:0.8405282018):0.07556346552):0.03715181442,((((((539:0.7899579654,(674:0.3219739229,1068:0.3972515719):0.3919570302):0.18910427,593:0.5789463540):0.1456031732,(583:0.4702153030,654:0.5622309358):0.2166992696):0.05892977726,(666:0.8107303454,685:1.0694342228):0.3724941178):0.1273506143,642:0.6640683990):0.1678216685,(565:0.5964171809,849:0.7326303610):0.1782269335):0.2319991664):0.06614291889,702:1.0139190407):0.0775048234,((((525:0.3480046394,551:0.8226411327):0.1277510929,640:0.7475188648):0.2912020914,((610:0.6384750775,(647:0.2670707246,770:0.8660607401):0.05834573093):0.3758126787,646:0.6636850135):0.1294651876):0.2476382524,(529:1.2616411621,(558:1.0277232808,585:1.0507944302):0.07458091937):0.07770102818):0.1435523844):0.06295029013,((606:1.0940141001,658:0.9969601953):0.1962795905,678:0.9633389300):0.1887006379):0.07978800955,((((((((((((((((520:0.7059899682,553:1.0526130501):0.03248219779,667:0.6097052236):0.157101334,(((((((537:0.4083473116,(624:0.4931880016,660:0.6906380149):0.1050000258):0.2450928776,744:0.6226158989):0.07937253442,(579:0.7439385477,679:0.6629397055):0.1159007191):0.03483570932,(((577:0.5779728782,798:0.6109445627):0.04657263442,611:0.2860552905):0.06806812416,1065:0.2839595918):0.09420080367):0.04831937829,682:0.3683356107):0.03109021254,(626:0.9365449117,669:0.5655534093):0.1442440682):0.06003402888,(((554:0.4119638597,684:0.5579897129):0.6311062086,663:0.5622172540):0.1043171205,((584:0.7698071968,614:0.6928260449):0.1341940029,644:0.6502029852):0.2177938159):0.03623644448):0.07544892637):0.1310070026,((573:0.7152019894,699:0.5593676600):0.2559915584,(633:0.5432512437,636:0.3514113383):0.8755581912):0.1434254447):0.07719237093,568:0.7941010041):0.08003286567,(((526:1.4011969860,((544:0.2700629540,570:0.4696090991):0.1598588126,662:0.5484901657):0.04102993322):0.04227218495,(645:1.0634015753,1005:0.6161571134):0.1197958179):0.09653465905,(621:1.0841329543,(693:0.7449706250,709:0.9369817773):0.07860142687):0.05575711886):0.1074336335):0.06085559996,((((531:0.5881640949,718:0.4800901801):0.231647645,743:0.6724332876):0.09351152254,((((600:0.4825848273,1007:0.4271547774):0.1036217451,(668:0.5754831431,803:0.6485786478):0.1214157545):0.04504952566,1066:0.4962797980):0.03403420354,701:0.4840244866):0.05283651355):0.03527995775,(769:0.5228553199,789:0.5987883141):0.08405299573):0.05133030199):0.04589637909,(((524:0.7666503296,548:0.5596552836):0.08602699645,((550:0.3721475006,759:0.5010944952):0.06342318561,(552:0.6463780240,(((((562:0.5853804961,598:0.7626757177):0.07438780873,(634:0.4472890362,795:0.5002184866):0.423627151):0.06871276764,637:0.8818582590):0.1015799242,622:0.5533751406):0.04584068905,((613:0.2451046606,737:0.5848170187):0.1019492301,((641:0.5241228924,656:0.8742589659):0.130387861,(808:0.7138476506,1072:0.2186604203):0.1049438488):0.06393182242):0.06765941716):0.08283341836):0.1253973873):0.1060070424):0.0548521537,(((((540:0.5746459483,771:0.6532412804):0.1498254853,617:0.5069500794):0.08137856473,(619:0.5182015112,692:0.6122436689):0.1759668101):0.05018233277,((((563:0.6461958354,799:0.4112650915):0.0579715098,(((576:0.3808490671,675:0.4452624928):0.4650442358,659:0.9848120599):0.05375816197,757:0.6210881429):0.0661259008):0.06671359687,((623:0.5482662240,643:0.6575686407):0.08967331389,(630:0.4260210884,1002:0.4449599086):0.4571353966):0.09233221998):0.02415461012,(((589:0.5670287599,(596:0.4447302343,1064:0.3665093570):0.05640070717):0.0522353874,(700:0.6222226119,1067:0.6355110630):0.119654945):0.04528918562,785:0.4375301227):0.06507430738):0.06236708738):0.07233428587,(632:0.8057868637,1069:0.5582538471):0.1369502477):0.06687887405):0.02322296023):0.03537991459,(((((((535:0.6760909353,(((((566:0.5023094897,575:0.5058489865):0.04183967087,582:0.5243140273):0.0661452124,(601:0.7333930402,(618:0.4943923241,1003:0.4704268805):0.05194512455):0.04426746391):0.1134960101,594:0.5986693532):0.07041064445,574:0.5181767355):0.1090790298):0.131918174,607:0.5440815400):0.06220572085,629:0.8445181751):0.04550769099,((615:0.4352049876,649:0.4550386553):0.2032542207,((655:0.4917496561,735:0.4291644500):0.1539629569,689:0.6275885235):0.2149263828):0.07014764892):0.07147900083,(691:0.7207601640,696:0.5713327803):0.1028212839):0.2710960621,(557:0.7959942579,960:0.2822644371):0.07288026436):0.05464486696,(((((543:0.5357443358,664:0.6275713387):0.2262127406,(((590:0.5008373589,635:0.3371813905):0.2443193661,779:0.5958737669):0.1042045381,612:0.3926072909):0.04674126683):0.1626934461,776:0.5146978585):0.2774435524,((547:0.7047697855,(549:0.6272747262,597:0.5200635808):0.1039040428):0.06621600071,((555:0.6018866541,559:0.4358284709):0.09133186191,680:0.5688729967):0.04417288338):0.1538618904):0.1202703097,671:0.5963243906):0.07868910684):0.06228688512):0.03443636756,((588:0.4418621167,(595:0.4496742883,(747:0.2662336976,1071:0.3204637478):1.108672176):0.1261505762):0.1600398446,604:0.7317936690):0.08639936742):0.02579429864,681:1.0286701046):0.02547048425,((((((536:0.8691356353,783:0.5164857142):0.1650011157,((580:0.4211514798,761:0.4952295004):0.2292110211,745:0.4130307490):0.05726366677):0.07957337258,(546:0.4009038546,697:0.3840716188):0.2481117296):0.06115676456,832:0.5546791267):0.09134759696,(((586:0.6439244998,591:0.5126781342):0.188258139,592:0.6004879106):0.1247772116,650:0.7754941438):0.08152094025):0.07105982684,608:0.5941831959):0.05137242063):0.1414444844,((((530:1.3767463585,((541:0.7824059577,698:0.4654274022):0.1651429766,690:0.5085821786):0.07638198832):0.03846858654,777:0.7806567490):0.06518109325,620:0.7203219173):0.09194497648,(((((((532:0.4679679790,665:0.4950892617):0.1195835597,962:0.4430152833):0.05009713321,(((533:0.4955528064,651:0.4184903298):0.06879877188,1004:0.7271081253):0.1951857418,628:0.6044951690):0.1105124539):0.03701076508,((578:0.6189043514,687:0.5878913201):0.0483141487,688:0.6002186196):0.08302308157):0.04613810901,(((534:0.6780750385,605:0.4521469008):0.07522444547,686:0.5414740685):0.07876943822,((538:0.5005978786,603:0.3978066495):0.1363318316,(542:0.6233659466,545:0.2824200782):0.2564965945):0.05632537252):0.09107191995):0.03679865747,((((561:0.5748190258,648:0.7997875085):0.06730364928,571:0.9108934541):0.04926032325,((581:0.8842196388,616:0.5256299775):0.09184825911,(638:0.8241143326,812:0.9575315904):0.1755729565):0.07671538495):0.05552740925,((587:0.8305835448,676:0.8510152134):0.1187368617,695:0.9423492394):0.09192871556):0.05584692813):0.03799482762,((572:0.8169306078,599:0.6866039138):0.1363186579,963:0.6866531495):0.245480426):0.0419367372):0.1380520995):0.1707930469,(670:0.4117506717,694:0.5315896024):0.6626109867):0.04762994423,((567:0.7254711734,(627:0.5125741846,767:0.4539251890):0.1156350805):0.061068815,639:0.6235192847):0.09569978515):0.1543715392,569:0.8511434945):0.03727593325):0.08578514555,764:0.7769905483):0.1311881146,625:1.1753957684):0.1440965356,673:1.2720047035):1.011705823):0.15017454):0.2530564601,((((((((303:0.7998658593,(809:0.1670804461,834:0.2363344404):0.1635208907):0.1022367887,725:0.4790152157):0.1983043454,(711:0.9421793551,816:0.6890727507):0.8877467577):0.1035986797,819:0.9191720464):0.1270516253,732:1.1825981125):0.07979176888,(794:1.1575315499,815:1.5830027414):0.1679616641):0.2654007189,715:1.3259491470):0.06426572398,713:1.3719339395):0.8890157246):0.2721695448,(((((168:1.1521252465,169:1.1898958993):1.091604038,284:1.2047293568):0.8751417537,(((((((((((((179:1.0276407370,215:0.6044703012):0.417805609,(((((188:0.4187750711,201:0.5368365145):0.0650995722,226:0.6718211038):0.05537327881,196:0.6202515261):0.08586195821,189:0.6608702076):0.1642118796,224:1.0087965627):0.1501578508):0.08540111179,191:1.0567304908):0.08051662113,(((218:0.3701659013,222:0.4803191975):0.1887586008,219:0.4197541735):0.1466940864,229:0.5201059702):0.3904039819):0.07741620086,(221:0.3977949718,(223:0.4250454575,232:0.3971290873):0.2696142042):0.6435873882):0.05344509411,((((180:1.0748371570,(187:0.7425115958,192:0.5513263767):0.424047033):0.1973675558,(190:0.4792081047,197:0.8683638857):0.1151995589):0.1615089688,227:0.8891788861):0.1001142669,((((199:0.7990447265,211:0.7298661380):0.2654394954,209:0.7349536008):0.3643145866,207:0.8072396468):0.0763308915,(202:0.7536596909,230:0.4396138898):0.5511993532):0.1027808208):0.1257688016):0.07284406524,((((183:0.4449485477,942:0.3541265438):0.2217564374,217:0.4343308435):0.3139334553,186:1.1876288351):0.2067926075,216:0.8364219526):0.1682514735):0.1136498587,((220:0.4154135377,941:0.4108539432):0.3038104124,228:0.8442852857):0.4074174593):0.09542847281,((198:0.4234531197,205:0.3570683549):0.5790567168,231:0.8560183812):0.4800403447):0.174515892,(((181:0.4448667060,185:0.5473781292):0.3757138941,(((193:0.4299467870,194:0.5637197139):0.3845389138,212:0.6420796305):0.07380468657,225:0.8472596150):0.07935151995):0.1078272307,182:0.6842939485):0.5496705164):0.3604232784,(((184:0.7982837149,195:0.7936829220):0.122746051,(((200:0.5065157492,208:0.5219141083):0.1285544793,214:0.3684771666):0.5598408504,204:0.9495646821):0.2511678999):0.2580118904,292:1.1051986471):0.2942477263):0.2633702117,((203:1.5493468352,388:1.5973430830):0.2975397018,(206:0.9164837060,((210:0.3930413350,213:0.6472049857):0.4297271187,259:1.6043086271):0.3903177413):0.1504808398):0.422835704):0.9112515733,(((258:1.2978904909,330:1.4216634579):0.1321278781,((260:1.4274676807,(((261:0.6305175643,263:0.5973181263):0.2069015468,262:0.7482112214):0.9097704846,265:1.5234899992):0.3590475139):0.2211585702,(((((266:0.7006105722,(((280:0.3582792890,1091:0.3733533701):0.1164253828,(1008:0.5491002558,1009:0.4919968408):0.158675894):0.05881552886,(285:0.2648460479,426:0.5866443268):0.08317775104):0.1261718494):0.09703464132,270:0.4881350576):0.108295915,(289:0.4409562693,(310:0.5768685435,445:0.5722774249):0.1409784493):0.6081697667):0.07323660368,((272:0.9444825828,(319:0.3886658625,1092:0.5280439187):0.1935158443):0.232598796,818:1.0321419997):0.1388597148):0.172739484,((268:0.6266343750,277:0.8508748070):0.2681871708,(((271:0.5100155025,(278:0.5117898617,281:0.5694032804):0.1846417906):0.194393171,(275:0.3054093530,357:0.7740377156):0.06793150785):0.1880858643,287:0.4061460238):0.6647519463):0.1069877764):0.3090298643):0.1911463628):0.08407721214,(264:0.9462665289,(267:0.5829380678,(400:0.5844974218,943:0.3020150221):0.5785126897):0.38926518):0.8282748612):0.1984657726):0.1596618381):0.008011390199,((((((((((((176:0.4181030199,301:0.6627657771):0.1734587479,442:0.4463404531):0.09692589968,(290:0.8310855601,((315:1.1442124666,430:0.3445179921):0.2360774561,369:0.7955968637):0.2471215047):0.2676473446):0.173057181,(333:0.6724223070,396:0.7622728981):0.1712191558):0.03518706055,(274:1.1288745478,(((((((282:0.3834406859,(394:0.3164760717,(1083:0.5477040917,1084:0.4272080069):0.04863071737):0.09547278634):0.7930304773,423:0.5893710872):0.2269175191,((((304:0.6110940571,(976:0.3501764348,1079:0.4700197558):0.07916047388):0.1150865102,377:0.2863785933):0.1031981624,366:0.7241641091):0.2841378867,1015:0.4814266203):0.05919661332):0.06972923453,(306:0.9239964480,1014:0.8148612075):0.03919888847):0.3309551964,338:0.4652564267):0.0681542039,(383:0.7030062617,((402:0.9369674241,405:0.2672854368):0.408362719,1023:0.6368702333):0.1115673053):0.09552860226):0.0658697525,((((293:0.5092747548,740:0.9130803810):0.07937486607,456:0.5955605508):0.2776186697,444:1.2056192393):0.1453829602,((370:0.6302725694,412:0.6805174304):0.287909375,(374:0.5955164240,(438:0.2230836135,978:0.4190551089):0.2714426645):0.07577489771):0.1083860785):0.2026915165):0.06118491268):0.1091490872):0.05362751839,(((((269:0.5599949984,977:0.2768852139):0.08893981524,446:0.6420488438):0.1517231306,(((((324:0.7752539134,417:0.6307220146):0.06227225868,(408:0.5216212975,1027:0.6244771104):0.1007398567):0.06507397638,1013:0.2929025569):0.185222838,(395:0.8611627096,425:0.3769217693):0.1620581764):0.117462562,((((367:0.2189713917,452:0.4734698629):0.2263664624,1087:0.4157944471):0.08845863003,1019:0.3629819117):0.09811026121,435:0.5980451545):0.3486853301):0.1369080475):0.1670380681,(((309:0.4364219410,(320:0.4221093701,359:0.3840471765):0.1791884154):0.05179619483,436:0.3132706717):0.403592941,323:0.5591256278):0.1024039502):0.1255763627,(1018:0.2725644854,1020:0.5401660453):0.3430021142):0.06499303664):0.04078139177,432:0.8014063099):0.04514096759,((((((318:0.4445844166,440:0.3622495270):0.1039082424,1016:0.5089056808):0.2015879308,1086:0.4582159781):0.1127155235,437:0.6759311097):0.05353431171,403:0.9299376669):0.1822629561,((350:1.1753434150,375:0.5598552345):0.2374997886,361:0.6302491755):0.1865295179):0.04467097666):0.1226838899,(((((((279:0.3572406656,300:0.5607670627):0.2786747677,973:0.2794933642):0.1343535261,381:0.7969745634):0.08468665759,380:0.8624895146):0.2309272955,((325:0.3653392517,1078:0.3965397080):0.1210988298,(((((335:0.2272718256,1075:0.4322028116):0.6575809728,(1026:0.4242775030,1080:0.3025238065):0.1267091174):0.134754574,347:1.0959564944):0.07132092077,1077:0.4620449517):0.08200290758,((((345:0.5595427777,(774:0.3633741995,(969:0.3883351771,971:0.6648650581):0.06172022686):0.1888808823):0.2154731334,(392:0.5034295790,406:0.5296953917):0.149268924):0.0741471218,(((401:0.4160873151,(429:0.2643710505,1074:0.6068111942):0.0972024669):0.08282538539,410:0.6624908251):0.2939871647,967:0.4486634092):0.0860227746):0.1720218793,(354:0.3400081363,(965:0.2919569732,1017:0.4219325135):0.11461863):0.4056046287):0.07346976018):0.1361114079):0.3649065471):0.07048770947,((((((321:0.6125390020,336:0.3244845204):0.3792967396,372:0.3577793301):0.1081567018,1010:0.5250345015):0.4057925121,((331:0.2917689144,1024:0.3633219916):0.4513302469,451:1.0332841399):0.1078700079):0.09472097429,(((360:0.5392981344,972:0.2661409792):0.2977762053,415:0.2870479385):0.2536977331,1082:0.3839510948):0.08092837942):0.3205649628,((362:0.6079702705,(373:0.5695995608,404:0.9303487975):0.09772918406):0.1582279472,461:0.9628890710):0.4934722093):0.1461282035):0.0385538426,(((317:0.6608125237,453:0.4748143293):0.1142266695,449:0.6301662059):0.2979462812,454:0.7636410735):0.08599360933):0.06065605495):0.1003941781,((311:0.5542464202,371:0.5549939807):0.398198576,((339:0.4371543041,353:0.3526736618):0.5317213966,443:0.9560831234):0.2960012952):0.1893530854):0.06599832581,(((((286:1.1488074723,(((((294:0.5471323860,1090:0.4134774562):0.04571116643,297:1.7168375781):0.1320116417,((295:0.4174976882,296:0.5293166367):0.03505565306,1081:0.5334052972):0.26820093):0.08577231038,439:0.6984553276):0.08759252929,382:0.6872751372):0.08628480734):0.2917783304,(((((((((((((288:0.3004383160,358:0.4911115606):0.3283874018,332:0.2996088046):0.0555034833,368:0.5321394015):0.5728601835,(316:0.3938965526,352:0.5647527512):0.1236502492):0.2305648628,(334:0.3131498718,431:0.9134291736):0.1416421018):0.5811759277,((391:1.7871313443,(420:1.1624052832,((441:0.3061767189,(974:0.3560904859,1089:0.3454741069):0.0934544061):0.1045354304,459:0.3947907978):0.373294613):0.1108179321):0.1273765725,(((447:0.5957501359,(1021:0.4186227970,1022:0.3065056442):0.09555752506):0.2230743115,448:1.1109122998):0.2321652284,1012:0.9392513843):0.1142857383):0.07329553645):0.02941093213,411:0.5192808354):0.04099834148,460:0.7546867234):0.03445085629,(355:0.7215975686,1088:0.4963964426):0.1788822067):0.1181584207,1085:0.6621722161):0.06141156868,((((((314:0.4153798869,975:0.4498777805):0.5594591562,((((340:0.5428191233,(389:0.3589960330,424:0.4134743570):0.08070218052):0.3241636853,356:0.3841085320):0.07347536465,((397:0.4151492077,457:0.4935621428):0.2476090559,966:0.2861854883):0.03139534014):0.07602262249,((344:0.3014006877,379:0.5676001469):0.3963855199,413:0.6846507407):0.06737878728):0.3411230033):0.1111128636,390:0.3961016792):0.1213331295,(365:0.5996366573,(968:0.4703477249,970:0.6662028866):0.1690767898):0.2040012855):0.2871823084,(393:0.6767548964,1025:0.5311162369):0.1907583914):0.08684877574,419:0.6204419640):0.1048945342):0.1226397324,(322:0.6455467665,(342:0.5481635087,(427:0.8107542693,806:0.7851491578):0.13575084):0.08262348289):0.5470085824):0.1193105203,327:0.9581109552):0.1085557271):0.04842378485,((299:0.7852776137,(349:1.0945411058,((((363:0.4806677740,(387:0.3220070609,1076:0.4462044567):0.09375464469):0.5160126213,399:0.6502903025):0.08802035923,450:0.7810237673):0.1135911934,378:0.8566163794):0.1121928433):0.07986252748):0.2228207446,455:0.7077351474):0.1929155406):0.05413659365,421:1.0976767656):0.02655429724,(((308:1.3651793139,(409:1.1846896968,462:1.1821406679):0.1419914433):0.3335365734,(((312:0.6043882123,((351:0.4862720405,407:0.3858541037):0.07081273885,1011:0.4479432813):0.2345371619):0.1709515013,346:0.5801202670):0.1050725279,((328:0.8069754273,((416:0.4210149904,964:0.4117780855):0.2711964294,422:0.4476424530):0.09340838966):0.1298246873,458:0.5302428888):0.1474138641):0.2845062008):0.112515235,(384:0.3010094778,418:0.4574318361):0.8686775591):0.09399716144):0.2875085839):0.2758696336,((((276:0.8732021627,((376:0.5897706016,433:0.3452110632):0.1717135185,434:0.2858744970):0.0842894453):0.06864625375,((((313:0.5199630576,((329:0.1687672636,337:0.2303458948):0.379663492,414:0.4019791853):0.05985759704):0.09986058202,((364:0.4756826147,398:0.2926568198):0.09148598751,385:0.8860642528):0.1259683144):0.1113818969,326:1.0447561677):0.1129030459,348:0.6150024582):0.09398096377):0.3908909944,677:0.5984991742):0.173560404,(343:0.5151021258,428:0.9523174939):0.09473046835):0.3976263533):0.9700520874):0.2180638503,((172:1.9875957681,(((174:0.9399676542,283:1.3198770080):0.369300826,((175:0.8492210540,848:0.5181792268):0.5413564179,(729:1.2873689973,784:1.2738651772):0.3906961761):0.2508157487):0.1668553789,273:2.1363711571):0.3141022753):0.1543378242,(302:1.0195480796,307:0.9064804069):1.061684368):0.504084863):0.2034896524):0.1633329512):0.3041851187):1.310087842,(((((899:0.1541071568,(900:0.3756643963,939:0.2995375498):0.1474884771):1.45200131,(((((((903:0.1745091004,907:0.1599774199):0.1051715538,918:0.2802749800):0.07669858147,908:0.4226320085):0.1272270804,917:0.5832377983):0.1534909085,910:0.4031564215):0.2001671781,904:0.7398490229):0.3642849042,906:1.2548310381):0.4221947802):0.2474000743,(((912:0.4501441807,924:0.8661262243):0.1631619222,922:0.9075876304):0.1923533998,921:0.8831721875):0.6575872402):0.2858171278,913:1.4436205390):0.2500376184,((((((901:0.8307232851,909:0.5495290517):0.1580172952,931:0.5011684410):0.7884032976,((((914:0.0833053578,937:0.0310255603):0.4225081246,933:0.3975123689):0.4411112114,((925:0.2241763402,((926:0.1140044997,940:0.1347780613):0.03476788573,928:0.0476813169):0.228531467):0.1643923599,929:0.5582365513):0.2510876325):0.1058841014,(927:0.2765544974,938:0.2833055316):0.3515349716):0.813792486):0.1792029517,(((911:0.6159511722,932:0.6443684871):0.1691175158,919:0.4848276958):0.228594127,(920:1.0805544404,923:0.5824050545):0.1781648165):0.4080896266):0.435843002,((902:0.7178809638,905:0.9883206566):1.172831776,((915:1.6131011966,934:1.3974515885):0.5017774682,(930:0.9431158893,(935:0.3366008837,936:0.6206355095):0.5305484659):0.458340931):0.1440552357):0.1642782946):0.1254563849,916:2.0231246985):0.3383970234):0.5981033289):1.460442927,((851:1.2793640536,857:0.8181465019):0.2322313203,(858:0.3862895712,885:0.6396438569):0.8001417192):0.9093802235):0.08030213923,879:1.8616106818):0.1722122637,(((852:1.8610875471,(((887:0.6970334991,892:0.5525346754):0.1449258554,889:0.9096045897):0.5201267682,888:0.8115304318):0.2937773219):0.1182112244,((865:0.1629388833,872:0.1599987104):0.1770704576,895:0.2361382244):1.442919661):0.1966976786,((((((853:0.9848206114,(866:0.7537849761,874:0.6910666311):0.4073056371):0.1126178578,859:1.1377683730):0.1100178943,((876:0.3523433676,881:0.4273560912):0.1885637737,884:0.5279498113):0.6397104713):0.1222657661,((((((854:0.5649326406,860:0.4021751873):0.1362137956,877:0.6085192380):0.1383649796,(863:0.1685007888,875:0.1851659734):0.2400055966):0.3569048018,883:0.9193364445):0.1958252833,((855:0.4170217078,((870:1.0550469824,871:0.4139523288):0.2693232888,878:0.4479129777):0.1294668421):0.1126389327,873:0.6878374653):0.1646467685):0.219198351,(856:0.6171853253,868:0.5158196026):0.3748352588):0.5954375897):0.1193264674,(861:1.3023816291,864:1.9699357535):0.4059005549):0.1380033771,880:1.6586173628):0.2182958499):0.2047250132):0.7182237666,((((((862:0.4023793676,867:0.3523495785):0.1122338199,882:0.3365588305):0.5028788762,869:0.6150934321):0.2288442074,((894:0.2800378593,896:0.1935791712):0.2569517151,897:0.5094380066):0.197963074):0.2591408994,(891:0.3247552493,893:0.4942406388):0.618963827):0.1223112465,(890:0.6439053437,898:2.5336271211):0.2026059435):0.1065859379,886:1.3440300194);
 11: -739878.403098 (((((((((((((((0:0.8121152315,((1:0.4455336496,3:0.2988549953):0.4301564378,2:0.7277684120):0.4363744636):1.180343136,(((((8:0.5022429475,945:0.2946965556):0.1911541469,944:0.4467177562):0.2112855907,(23:0.4742153380,42:0.5904639767):0.1790638553):0.1063017144,(12:1.1073844422,((((31:0.6755417208,34:0.5126361547):0.3212434395,38:0.6499406240):0.1187374838,((40:0.4094201855,46:0.5336614427):0.1647527986,43:0.5862033014):0.3913828327):0.0652174143,33:0.9369338961):0.1044810778):0.05499349816):0.1138791948,(41:0.4986080123,(45:0.4076647407,1073:0.5743727885):0.05883727836):0.319406097):0.3399364322):0.2008398192,28:1.0338047531):0.07122556632,((14:0.6134216431,29:0.3827578935):0.1728314065,21:0.7519516093):0.08336976969):0.06824901946,((16:0.5683751403,36:0.6590964382):0.09683697711,(26:0.6916357445,35:0.5702135800):0.3152236489):0.03816099747):0.2063237393,((19:0.4457319286,37:0.4203046008):0.174144676,44:0.6048396687):0.3441082773):0.1406962682,((25:0.9696008731,((27:0.4424590973,32:0.6206970417):0.1575849303,30:0.4804422236):0.5075024388):0.3873051378,39:1.4107213490):0.6503693086):0.2460723681,((((4:1.4234707993,((7:0.4503758758,11:0.4862377487):0.1399382584,15:0.4266150105):0.4774945425):0.1800890557,((((5:0.8915922568,9:0.7060971317):0.1412824665,(20:0.7119425141,22:0.5097531052):0.6653442541):0.1033020971,13:1.3382352954):0.1290503442,(6:1.0902184858,(10:0.7967116054,18:1.0177905544):0.2763841175):0.06774733813):0.07795512642):0.1267310102,24:1.2099527392):0.1102302452,17:1.0206843605):1.052915147):0.2258585016,47:2.5134877605):0.9304450054,(((((48:2.5182443675,((177:1.2066215997,178:1.1542107493):1.251900763,(((((234:0.0412200876,979:0.0447554673):0.8126488126,238:1.2936792149):0.2474049627,235:1.3314420809):0.1616604335,236:1.7557850427):0.06690822258,(237:0.9161098995,239:1.0433070246):0.5617521497):0.4052672931):0.1398409808):0.3046252097,(164:1.6889533921,(165:1.6721437869,233:1.6031561744):0.5158356227):0.4279790753):0.2194222282,171:2.0224914413):0.7117695442,((((49:2.5463017468,(((71:0.4646729692,77:0.6174769419):0.1702770763,(((86:0.3849357490,988:0.4788405444):0.09184311418,105:0.4819118227):0.09236659047,(117:0.7122361210,947:0.4034043288):0.120160105):0.02618492818):0.09772321775,88:1.0621824010):0.1271217608):0.3044220132,((((((((51:0.8256275913,(((((68:0.0099174459,950:0.0065133223):0.1417992252,106:0.2197497236):0.2547451083,(104:0.3407048926,953:0.2270539644):0.549107844):0.06374700632,(85:0.4359864086,981:0.3840232044):0.2308704739):0.06775654347,((127:0.0119946492,982:0.0491984723):0.3612230282,952:0.3044394759):0.1555148081):0.1380007083):0.3151074232,(((52:0.3416182996,949:0.5107021241):0.1194335669,((128:0.4304658168,(954:0.0161550871,983:0.0104564801):0.4062024965):0.1226478712,141:0.5264356031):0.06857405429):0.05276339614,92:0.5778948778):0.07424937294):0.05366019238,((107:0.6216959223,(120:0.5956872932,1060:0.4660862732):0.1809360614):0.09269240592,955:0.6779071365):0.08191679954):0.1739023179,1059:0.4097274159):0.1514965295,((58:0.3676361931,59:0.8508723971):0.1424875962,((67:0.2867567785,984:0.3653703827):0.06491828027,951:0.3371864527):0.1370788791):0.08403684543):0.1553721514,((111:0.4896603752,137:0.4845928795):0.1184202082,(130:0.4684211292,(135:0.3998574843,146:0.5472999719):0.1315630777):0.08792086188):0.1652179375):0.1054855485,((83:0.4899520113,(89:0.5241623720,126:0.4768039983):0.106710363):0.06489439767,1061:0.4947096330):0.1346631108):0.2449105501,(((((((55:0.4525438519,987:0.3794889393):0.2036215779,((145:0.5626256928,986:0.3456184924):0.1185352946,(153:0.6487013976,291:0.8323190504):0.1588016312):0.05688205193):0.05426271746,(((((56:0.4598910388,100:0.4470818438):0.2667006874,148:0.5936632541):0.150982285,122:0.7023053323):0.08443081889,65:0.4196755577):0.09753945918,(((75:0.3121309239,150:0.7820277515):0.2121907069,((80:0.4185122655,93:0.3205747443):0.1748571107,113:0.3693223886):0.09893493429):0.148912903,114:0.4063815879):0.05950537448):0.1881238134):0.1858115818,((63:0.4968742131,133:0.5199577726):0.09196339232,156:0.5152292594):0.07720465049):0.06486933057,((101:0.7093263002,142:0.4189029003):0.07662206419,985:0.6769498748):0.04387125487):0.06002337919,((97:0.4943850496,131:0.5377870590):0.1097584013,109:0.7114194568):0.06465740642):0.09013069889,((((61:0.4510028670,118:0.5736293003):0.1739360415,124:0.5937862158):0.08141669718,((103:0.4029825738,149:0.3498555113):0.6597890347,116:0.5211866037):0.06999144068):0.1216917893,((66:0.3901930320,82:0.4385271736):0.1047001889,119:1.0910659780):0.1695093841):0.1085440344):0.06191212024):0.183433439):0.1025780199,60:1.2710871092):0.1720087686,((((((((((((((50:0.4378614719,(96:0.5756683291,147:0.6893318549):0.183169449):0.1677214937,(53:0.4112581309,70:0.8270319477):0.117747817):0.2803276432,(57:0.3870005055,946:0.3922730306):0.2285222498):0.05322720799,(90:1.0369972600,138:0.6588349012):0.09802460892):0.04961590766,((84:0.5114034667,125:0.4504955669):0.08593253034,((91:0.3144230437,948:0.4664272051):0.1866964029,139:0.5998126370):0.06163104611):0.0566928439):0.04595593384,(69:0.5978296437,98:0.6474633378):0.118072111):0.05964848346,(79:0.8767344978,(99:0.6150151068,115:1.4154231147):0.1304573019):0.09621152766):0.1301215399,((74:0.3912902912,140:0.5458663032):0.2814937273,(143:0.7713076782,151:0.9992635536):0.5686248383):0.1025880443):0.07502076319,(62:0.6379283766,121:0.7280070503):0.2440901328):0.0782618078,(((87:0.3718201804,1063:0.4661631819):0.1320329007,1062:0.3751586783):0.1161906774,112:0.4515483307):0.4822280887):0.04726156746,54:0.9165445636):0.08424156446,(((64:0.8820024335,123:0.9442920038):0.3784170086,(78:0.5121023308,136:0.5824247345):0.3418442701):0.07552705366,298:1.2866703342):0.07165157479):0.03640922358,((72:0.9427423581,(108:1.1095460390,132:1.1230579134):0.1742240786):0.08110482782,((76:1.7516318204,95:0.6292592437):0.3134293136,161:0.7222659108):0.1617483723):0.1069383331):0.07858428254,(((((73:0.3435802241,155:0.3353558721):0.3040177261,(110:0.2948978542,157:0.4477686062):0.2088255387):0.07802430983,152:0.5565147555):0.03982753863,((129:0.6741471318,154:0.6790666570):0.3268568419,(159:0.3765081957,163:0.4383401086):0.1098523641):0.1668361758):0.165437824,((((81:0.0308930981,980:0.0649986872):0.3169096702,134:0.4446855500):0.5018341411,(94:0.6769626476,102:0.8363931967):0.1641122302):0.04987735518,162:1.1856175483):0.1186937144):0.2690949896):0.1457051756):1.527491835):0.2474904058,(((((((((((((((((((((((144:0.2602376591,1058:0.1442858819):0.1090491179,765:0.1826401374):0.03058244443,((994:0.0817017762,1030:0.2015090419):0.03757121842,(1040:0.0523139719,1051:0.0146825187):0.1308124695):0.2661869151):0.03212711941,(999:0.1524389161,1043:0.1455112090):0.08168210119):0.4686384443,748:0.5714911398):0.1605048264,((((((802:0.0410254208,957:0.0692457144):0.07826307459,1047:0.0326344380):0.2988272774,996:0.2266032654):0.03546090908,(824:0.0969870591,1053:0.1004187601):0.1332411919):0.05908555593,(1029:0.1623213329,((1036:0.0000029874,1037:0.0111519464):0.1342773279,1045:0.0763261915):0.04510779373):0.04320144158):0.3704782426,825:0.2677841043):0.2901575278):0.07630709418,((474:0.1849621292,(((959:0.1006561747,(1041:0.0539623149,1050:0.0057911579):0.07380214379):0.1027724212,1052:0.2112488972):0.04244256367,(((989:0.1866762158,1044:0.1156511684):0.03577764741,1028:0.1444021593):0.08772357808,1057:0.1610669401):0.0501644677):0.04567802522):0.5846736379,780:0.4835211617):0.1174820738):0.07743948097,(((710:0.3472137863,(997:0.1265580831,1034:0.1238805580):0.06123845266):0.0373054296,842:0.1765836582):0.4425758172,749:0.4293475168):0.1560427825):0.04244095705,((((((706:0.1650718586,((712:0.2882718613,(847:0.1274728811,((992:0.0587033249,1049:0.0342043710):0.06198981194,1046:0.1091244596):0.06121645881):0.04927311641):0.04839934243,1056:0.1169988179):0.07261085988):0.08727073139,991:0.2106002095):0.04618713604,1035:0.1661454679):0.05222990462,762:0.1065118928):0.3561409536,731:0.4007702426):0.1269089449,(763:0.2783034664,(788:0.1816865059,((956:0.0770228444,1038:0.0859799954):0.04713105196,((((993:0.0647223904,1042:0.0330939796):0.08456167938,(1054:0.0973216334,1055:0.0601905488):0.05454100157):0.04282145607,(1031:0.0686402929,1048:0.0872934055):0.06088969501):0.021398985,1033:0.1085615534):0.09332904457):0.04786400796):0.3735420253):0.218919859):0.04409529524):0.1712957595,((((717:0.2086626882,787:0.2015122414):0.06886922138,756:0.3706540379):0.209041845,810:0.3523409233):0.06346406407,998:0.4215724874):0.349334571):0.1334592674,(513:0.7839661940,722:0.8504124205):0.1629190431):0.03968351566,804:0.9503984334):0.03708862938,(((158:0.9399343212,775:0.7003408284):0.05046271662,790:0.8219542988):0.1126830666,(((((652:0.8623288443,766:0.7666902614):0.2305734178,(826:0.0755957003,958:0.0803838974):0.440116561):0.1492991878,(760:0.4236672068,827:0.7449184211):0.09526239097):0.1051340383,(704:0.6596853246,837:0.5845732907):0.08183777888):0.07396937464,672:0.9860170497):0.04696095523):0.05170129404):0.04384493765,((705:0.6609273878,805:0.5740317278):0.1276261638,((833:0.2031883531,835:0.1732489786):0.1062624155,1001:0.3564646254):0.2783583409):0.0730957518):0.05573888795,((724:0.6399445102,(((726:0.5597236839,((758:0.1827163950,961:0.3435852981):0.1142216652,(811:0.3605003910,(990:0.0351873857,1039:0.0470555814):0.09856944932):0.0890733672):0.06893311169):0.2397244281,((742:0.3834711733,1032:0.4786074730):0.1262769565,782:0.6370517945):0.1447680027):0.484397108,792:0.6435859344):0.1173809484):0.08908600704,(741:0.7371231354,(768:0.2761870700,800:0.4788653377):0.3951987079):0.06102467198):0.06583231116):0.1060257096,(((707:0.3748556110,(736:0.5353745867,772:0.4480191397):0.1928559544):0.1138021329,820:0.5328689755):0.3903938566,791:0.8856116227):0.3034818319):0.1342479108,(720:0.3371833761,1000:0.3553629064):0.5348190306):0.2232817649,386:1.4349848205):0.2218817104,((((((((((719:0.5188694990,845:0.4288505185):0.1085223061,738:0.5484796483):0.06689583746,734:0.5578079088):0.4672127426,((((727:0.4562261200,750:0.3457872349):0.3299720547,844:0.8187180587):0.1499765101,(733:0.7656801647,843:0.6596943674):0.1455877636):0.05566695993,(((739:0.6880836509,(822:0.4941393648,846:0.6691237952):0.1145395198):0.07361063435,781:0.6059263520):0.1394368083,840:0.7817279124):0.1089800797):0.148250574):0.1193014337,(755:0.4834884660,(821:0.4898128955,831:0.5250291716):0.08246971904):0.3909269462):0.577784586,(((723:0.6897419347,(((728:0.4214585355,751:0.5150332241):0.1101846323,752:0.5163326963):0.127642837,796:0.8766926722):0.04558115012):0.1293423118,(((730:0.4311609528,836:0.6247137379):0.1308756224,830:0.7102874787):0.1666516422,793:0.7780284623):0.1435201933):0.1056519846,(746:0.8821559999,814:1.0260191846):0.3841410517):0.07908810932):0.05333612357,817:1.2587367757):0.08399177946,754:1.2612022352):0.04784016157,(807:0.1309574338,995:0.2141350815):1.220508764):0.07588061963,((786:0.3712705767,839:0.6746192565):0.5698184335,813:1.0351834010):0.1795986355):0.1444251671):0.09675509838,((721:0.4556295824,801:0.5324443535):0.3257973954,753:0.5618896903):1.60733355):0.1478650393,(((((((160:1.2731030492,509:1.0024434344):0.2053040556,((((((249:0.5181404289,253:0.5584855439):0.177683427,773:0.4699839478):0.7083886234,508:0.7531586282):0.1402034362,527:0.9437686509):0.2372545197,838:1.2614991301):0.1262331448,(((512:0.7843018321,519:0.4100410090):0.860468899,528:1.0159400950):0.1054702076,((515:0.6837961118,516:0.7730530666):0.7419525245,(517:1.1174595900,518:0.9198552014):0.2952794393):0.1003697994):0.1961971002):0.06996267692):0.120046084,((505:0.9499815300,506:1.7970629636):0.55791708,714:1.5343991558):0.05617937679):0.1184669058,(521:0.9840187287,828:0.9969158529):0.7531061184):0.6287166822,((((((166:1.6934278668,167:1.3128056269):0.8045370756,797:1.7306936583):0.4111357276,((((250:0.9767445500,823:1.7495345811):0.1679832032,252:1.8603281145):0.4923964127,(251:0.9388262641,829:1.5361763121):1.001253659):0.1434888995,(507:2.3692927125,(514:1.2277667727,(523:1.9954838539,708:1.4958624540):0.1115624475):0.4041315042):0.2298868954):0.08670508084):0.1849367755,(511:1.9229426999,564:1.8655338245):0.378481665):0.1044167173,850:2.8691769913):0.101162079,(((((((170:1.6709880605,716:1.1080491311):0.3389741521,469:1.2933916745):0.2053939734,242:1.2542279940):0.2162983203,478:1.6423801770):0.1049518971,((((240:0.4623820023,241:0.4376320770):0.7638806546,244:1.2643113930):0.3028666068,(243:1.4281779309,(247:0.5779199013,248:0.4117457844):1.075142527):0.1866625788):0.1690080623,((245:1.0479259047,496:1.3643680135):0.2663455229,246:2.0001977898):0.2898737829):0.240959181):0.1694921981,(479:0.3334977601,(1093:0.3537942003,1094:0.2797468460):0.1273513743):1.657185742):0.7922088087,(((((256:1.1524951963,482:0.8188288197):0.6140341952,(484:1.0005643559,499:0.9091814803):0.8142067907):0.1776391933,((((((464:1.0252307122,466:1.2765306603):0.2589080194,((477:1.2589969343,485:1.2628253840):0.2624249724,500:1.0427986873):0.09868889745):0.03951638541,(490:0.5831430212,491:0.4259962270):1.865018682):0.09772063939,(((((470:1.3768284108,480:1.2026661093):0.1398586125,522:1.5478246391):0.178122657,(488:1.2833485828,(497:0.9330370080,498:0.9746991828):0.1959998859):0.2090094614):0.09918060795,((473:0.4243538101,504:0.5984644168):0.9340754497,486:1.1527062461):0.1841410675):0.1396700045,((471:0.4929663295,472:0.6579727296):0.1049839606,475:0.8621758564):0.3948937784):0.05991226078):0.01045224033,503:2.7294566405):0.0807816695,(((((((467:0.8486482725,493:0.6598278798):0.06814347196,(492:0.6744333371,494:0.8580657646):0.09797301774):0.0587490563,495:0.8368117635):0.09844311469,502:0.7337987892):0.2396367833,((468:0.8263279033,476:1.0217796123):0.161498449,(489:0.5289519458,501:0.6386376061):0.4958075145):0.1720204146):0.2199866909,481:1.4402394483):0.07699795179,483:1.3400811351):0.1126007149):0.1066503495):0.3053106209,(463:0.7639373438,465:0.5171890534):2.286395674):0.1894759678,(487:1.9219557151,510:1.1058807896):0.7287449656):0.185559013):0.1859227436):0.1105665363):0.09434049246,(173:2.5614384789,((254:0.9619325632,255:1.9620338782):0.2949838378,257:0.9984227786):0.6791382624):0.672143663):0.2272574134,((((((((((((305:0.9416304143,(((560:0.4169126947,778:0.7660002580):0.03643059272,661:0.5831320092):0.07793139093,(653:0.4811233157,1006:0.7332247166):0.1130303142):0.04264408441):0.0641902773,657:0.7657455887):0.08049810319,(((((((341:0.4830845735,1070:0.5073342355):0.2376720603,631:0.7525291616):0.0247959853,(602:0.3875612162,683:0.5231796361):0.2080906025):0.1024477524,556:0.7153547738):0.3270469808,841:1.0201701739):0.1266885215,609:1.0458562775):0.08046705406,703:0.8396021006):0.07548228323):0.03747016928,((((((539:0.7877690225,(674:0.3221600379,1068:0.3960776593):0.3913255816):0.1885420704,593:0.5764972048):0.1501102635,(583:0.4705706311,654:0.5588260373):0.2133779608):0.05438924805,(666:0.8090133932,685:1.0672045702):0.3710277707):0.1273864435,642:0.6607516634):0.164109229,(565:0.5963741583,849:0.7291471281):0.1815022845):0.2283210995):0.06564685481,702:1.0092311672):0.07520356024,((((525:0.3448375901,551:0.8223440782):0.1292897357,640:0.7438851909):0.2832684302,(((610:0.6626178358,647:0.2796227121):0.04654599752,770:0.8435462859):0.3655206,646:0.6619007455):0.1329105134):0.2598289963,(529:1.2566339057,(558:1.0297560290,585:1.0416482693):0.07536905298):0.07642576609):0.1391786853):0.06533415524,((606:1.0940201357,658:0.9967192425):0.1974944076,678:0.9597236932):0.1896624258):0.07498599554,569:0.8512995910):0.04764470974,(((((((((((((((520:0.7067170654,553:1.0494007318):0.03182566177,667:0.6121358965):0.1613473432,(((((((537:0.4076907268,(624:0.4922590946,660:0.6887726274):0.1046357965):0.2450575796,744:0.6210208078):0.07901861236,(579:0.7420013273,679:0.6619126381):0.115084615):0.03505255016,(((577:0.5766471503,798:0.6099958379):0.04659221233,611:0.2851397436):0.0679465332,1065:0.2835390212):0.09396364928):0.04975260251,682:0.3660613592):0.02894045007,(626:0.9344462361,669:0.5656550841):0.1434276302):0.05676381648,(((554:0.4088129268,684:0.5599702934):0.6319917269,663:0.5610128728):0.1039382623,((584:0.7682754906,614:0.6909313720):0.1316509766,644:0.6516340534):0.2205786251):0.04033307161):0.07281616248):0.135031902,((573:0.7072038170,699:0.5603886288):0.2474551479,(633:0.5390983865,636:0.3535134130):0.8820366728):0.1334464279):0.06891880948,568:0.7966361961):0.07943989943,((((526:1.2591817282,645:0.9789714162):0.151175322,1005:0.6753563263):0.06598241515,((544:0.2732252951,570:0.4643197578):0.1558630968,662:0.5478387385):0.06573873373):0.09488687117,(621:1.0935522306,(693:0.7416602532,709:0.9367321148):0.08008162637):0.06773834004):0.1177979647):0.06008203341,((531:0.5793635848,718:0.4847970286):0.2133096017,743:0.6951479562):0.08536951859):0.04302198891,((600:0.4668831005,1007:0.4476574401):0.1492305745,(((668:0.5788124811,803:0.6439312227):0.1438540242,(701:0.4582371343,1066:0.4807908710):0.03013328256):0.06291882467,(769:0.5482025762,789:0.5882748065):0.049562432):0.05111745719):0.04686854522):0.03517503634,(((524:0.7608223692,548:0.5609584733):0.08484677601,((550:0.3726979125,759:0.4978293468):0.05698721166,(552:0.6392884463,(((((562:0.5836248368,598:0.7629295446):0.07465357709,(634:0.4472021209,795:0.4988206358):0.4217574945):0.06868267403,637:0.8807817341):0.1034815221,622:0.5512460738):0.04669924358,((613:0.2445356742,737:0.5825081438):0.1011786074,((641:0.5234371449,656:0.8717048872):0.1317053098,(808:0.7126839449,1072:0.2184326918):0.1039352684):0.06388940516):0.06651726463):0.08723214283):0.1297616869):0.1069997907):0.05434249818,((((((540:0.5983544161,771:0.6211345287):0.1742536794,785:0.3766927421):0.07866353952,(((563:0.6494755203,799:0.4094093125):0.06962087041,((((576:0.3821221006,675:0.4440497658):0.4506604755,757:0.5921428749):0.08941521683,((623:0.5143927132,643:0.6697269250):0.09140313583,(630:0.3990332526,1002:0.4697424020):0.4428718813):0.07794971938):0.04648977461,659:1.0371674154):0.02740471539):0.04757492993,((589:0.5637554294,(596:0.4356436305,1064:0.3726902179):0.06470752384):0.04964209058,(700:0.6099545535,1067:0.6430262362):0.123823512):0.06711170656):0.04706610025):0.05934788803,(619:0.5003576087,692:0.6335705222):0.2030961129):0.03732394611,617:0.5626302101):0.0524849106,(632:0.7922874556,1069:0.5626640784):0.1371708075):0.05639444649):0.02679283883):0.03319871924,(((((((535:0.6843003661,((((566:0.5047184650,575:0.5038376169):0.04568942123,582:0.5158190781):0.05477478492,(601:0.7237118114,(618:0.4927336148,1003:0.4698527702):0.05670124026):0.05097967568):0.1209544674,(574:0.4746752521,594:0.5515904932):0.1198440211):0.1233706586):0.1246565068,607:0.5442629353):0.07902046151,((615:0.4269090808,649:0.4609897630):0.2086274433,((655:0.4895110847,735:0.4296109937):0.1552419392,689:0.6296394030):0.2108972608):0.06337316054):0.02642329712,629:0.8613254808):0.06900752317,(691:0.7256622606,696:0.5655239266):0.1030329556):0.2658819509,(557:0.7961528367,960:0.2829157762):0.07233362557):0.0471469506,(((((543:0.5354870882,664:0.6260871491):0.2251764769,(((590:0.4991024102,635:0.3371018490):0.2434919551,779:0.5950308203):0.1031895532,612:0.3929525941):0.04657226611):0.1641621649,776:0.5116322692):0.2815728153,((547:0.7429411215,((549:0.6708205217,559:0.4306794149):0.09009696535,(555:0.6363429242,597:0.5867793485):0.05682569073):0.03784979618):0.02363953156,680:0.5736297353):0.1511155859):0.1101090742,671:0.5997472729):0.08133743556):0.06046712278):0.04552175523,((588:0.4381045588,(595:0.4513723945,(747:0.2662016767,1071:0.3199013021):1.100337851):0.1251280174):0.1573661268,604:0.7362886768):0.08105615968):0.02604134929,681:1.0293276648):0.02792638507,((((((536:0.8681898471,783:0.5151762031):0.1640971947,((580:0.4213981909,761:0.4930341055):0.2284298918,745:0.4127818552):0.05702181552):0.07830497962,(546:0.3988916814,697:0.3841777130):0.247729943):0.06237220627,832:0.5539611709):0.09112758735,(((586:0.6417944439,591:0.5130947656):0.1847230446,592:0.6019354653):0.1250773265,650:0.7740887958):0.08126534267):0.07024361104,608:0.5999358963):0.04751901835):0.1429412983,((((530:1.3695194417,((541:0.7812539609,698:0.4626826677):0.1620471279,690:0.5118104195):0.07654078983):0.03786854718,777:0.7813237381):0.06488900644,620:0.7173526535):0.09279219196,(((((((532:0.4669528774,665:0.4838630992):0.1301584721,(((533:0.5001542123,651:0.4121354982):0.06980342958,1004:0.7249996486):0.1898148024,628:0.6013086534):0.0862655392):0.06094165131,962:0.4583716818):0.04026408529,((578:0.6176638942,687:0.5885063481):0.04669047866,688:0.6022117591):0.08421540419):0.04045104988,(((534:0.6771491984,605:0.4520559879):0.07608757294,686:0.5406327272):0.07357737075,((538:0.4974155067,603:0.3982637325):0.1379677429,(542:0.6244404021,545:0.2802304099):0.2570799865):0.0560411505):0.08643557524):0.03904465893,((((561:0.5749441915,648:0.7971737717):0.07008470098,571:0.9054026453):0.04943893351,((581:0.8809930865,616:0.5255769905):0.09033492706,(638:0.8239891042,812:0.9564719360):0.1756770076):0.07398620547):0.05695326206,((587:0.8312453882,676:0.8460728151):0.1167911021,695:0.9445581156):0.09601739304):0.05464988813):0.03811952268,((572:0.8126602688,599:0.6832300943):0.1322095243,963:0.6924703864):0.2412891787):0.0402223645):0.1350035108):0.1826407703,(((567:0.7065218283,(670:0.4192505699,694:0.5227176066):0.633024242):0.06608323919,(627:0.5199799105,767:0.4474357145):0.1344224762):0.04644073555,639:0.6297627829):0.0885391451):0.1740716116):0.05653538902,764:0.7722987082):0.1342405997,625:1.1752067667):0.1517045457,673:1.2537865600):0.9800364273):0.1557654313):0.2450268808,((((((((303:0.7985399222,(809:0.1668395207,834:0.2357765873):0.1625569581):0.1018740531,725:0.4786641240):0.1977141867,(711:0.9406637133,816:0.6870921925):0.8861885738):0.1037157265,819:0.9176644788):0.1299699627,732:1.1772441540):0.0788486989,(794:1.1534177630,815:1.5807431900):0.1655437108):0.2660813174,715:1.3214804291):0.06877142121,713:1.3601034002):0.9052525988):0.262479771,((((168:1.1536170215,169:1.1825148353):1.060876109,284:1.2295569264):0.8689165282,(((((((((((((176:0.4162397693,301:0.6633850543):0.1619021751,442:0.4567880596):0.08593158116,(290:0.8277803290,((315:1.1395803098,430:0.3464528138):0.2324824248,369:0.7967749344):0.2460718261):0.2744234598):0.1881074125,(274:1.1150355123,(((((((282:0.3818132442,(394:0.3152441370,(1083:0.5462545712,1084:0.4265651687):0.048650282):0.09614423647):0.7916360405,423:0.5883956309):0.2254359014,((((304:0.6095946248,(976:0.3492584804,1079:0.4684811037):0.07925679587):0.1144671756,377:0.2860693848):0.1028890742,366:0.7222999587):0.2831660202,1015:0.4801187649):0.05990676596):0.0713799656,(306:0.9210287738,1014:0.8131464290):0.03822919151):0.3266348598,338:0.4668957052):0.07009299372,(383:0.7033824101,((402:0.9353750955,405:0.2665193929):0.4046638034,1023:0.6399625606):0.1117768375):0.09003029729):0.06375793655,((((293:0.5070094819,740:0.9124646887):0.0835001461,456:0.5892736911):0.2835054505,444:1.1921539576):0.142595845,((370:0.6273262066,412:0.6801617628):0.2903910243,(374:0.5892058079,(438:0.2209812231,978:0.4195056959):0.2746843227):0.07308795314):0.1119258256):0.2063885054):0.06151535584):0.1023770003):0.03941659019,(333:0.6602908530,396:0.7700681441):0.1854026786):0.04057494784,(((((269:0.5563068864,977:0.2790378832):0.08882702575,446:0.6407889423):0.1499505358,(((((324:0.7730321936,417:0.6291325530):0.06204382259,(408:0.5203926544,1027:0.6222518689):0.1009253121):0.06455058261,1013:0.2929743634):0.1857438332,(395:0.8590750050,425:0.3762628020):0.1604629915):0.1169477939,((((367:0.2181325308,452:0.4726136751):0.2267480508,1087:0.4144312961):0.08789488926,1019:0.3618326476):0.09761903299,435:0.5981932674):0.3481939139):0.1365241829):0.1674534482,(((309:0.4349379244,(320:0.4212491169,359:0.3831279000):0.1792680843):0.05153241579,436:0.3133346156):0.4046934677,323:0.5574875533):0.1024344683):0.1149902056,(1018:0.2703689380,1020:0.5393239285):0.3474764499):0.06710044406):0.06733507889,(((((318:0.4397414639,440:0.3648720326):0.1025032163,1016:0.5081806638):0.2045580778,1086:0.4589077995):0.1275439992,(403:0.8949411333,437:0.6370598363):0.06986141012):0.197620685,((350:1.1608214325,375:0.5640399941):0.2337869933,361:0.6326195540):0.1870112467):0.04615440066):0.03380203392,432:0.7932376818):0.1066484542,(((((((279:0.3560343054,300:0.5596188681):0.2804806251,973:0.2771441418):0.1353343932,381:0.7940488182):0.07722698933,380:0.8665287190):0.2301267444,((325:0.3620470253,1078:0.3983551314):0.1198446452,(((((335:0.2269104877,1075:0.4312322341):0.6552898369,(1026:0.4232382989,1080:0.3020520668):0.1262749086):0.1345038431,347:1.0934368071):0.07135801973,1077:0.4606172654):0.08137704737,((((345:0.5580199037,(774:0.3628731020,(969:0.3873231458,971:0.6633679611):0.06148565215):0.1884450267):0.2148011142,(392:0.5022795959,406:0.5287030909):0.1490369888):0.07401113693,(((401:0.4152765088,(429:0.2638004837,1074:0.6054595967):0.09711232648):0.08237999057,410:0.6610819431):0.2934585162,967:0.4472553740):0.08573265632):0.1717326171,(354:0.3391619907,(965:0.2907913121,1017:0.4213930572):0.1146652313):0.4046194082):0.07323357695):0.1372200228):0.3696672606):0.06999957511,((((((321:0.6112060504,336:0.3236567400):0.3786419028,372:0.3570135125):0.1083029039,1010:0.5229806554):0.4051067573,((331:0.2917776726,1024:0.3616286826):0.4493158019,451:1.0323081509):0.1083774013):0.09333564079,(((360:0.5379363257,972:0.2657858152):0.296699293,415:0.2866643668):0.2534499498,1082:0.3823334834):0.08187733161):0.3107611431,(((362:0.5967363440,373:0.5982296506):0.1160676307,404:0.9273707917):0.1282589972,461:0.9592530092):0.5023392571):0.1478376605):0.03900754196,(((317:0.6646925353,453:0.4686065194):0.1151840479,449:0.6252858450):0.2935768634,454:0.7648001713):0.08478771187):0.06405860354):0.09898958258,((311:0.5604011012,371:0.5486115205):0.4025036019,((339:0.4367166772,353:0.3515675810):0.521116132,443:0.9598673126):0.294185999):0.1853833081):0.07017225912,(((((286:1.1414273851,(((((294:0.5450974663,1090:0.4133446527):0.044836635,297:1.7148532254):0.1343514497,((295:0.4170349218,296:0.5279960329):0.03514583904,1081:0.5316505384):0.2658856976):0.08355741532,439:0.6990605342):0.08875364009,382:0.6868274912):0.08913343816):0.2902117386,(((((((((((288:0.2977160000,358:0.4922489015):0.2977257053,(332:0.2920485496,368:0.5604177261):0.06715580735):0.5627162889,(316:0.3937286055,352:0.5618530577):0.1307415084):0.2263777958,(334:0.3190405471,431:0.9062866335):0.1375246747):0.5805283179,((391:1.7847147869,(420:1.1571943007,((441:0.3062848540,(974:0.3550307600,1089:0.3448282402):0.0929205656):0.1035616328,459:0.3940411298):0.3698972017):0.1157152177):0.1273452197,(((447:0.5927999993,(1021:0.4180896176,1022:0.3057835453):0.09583638704):0.2232261538,448:1.1068768785):0.230637652,1012:0.9423207650):0.1083212488):0.07068467774):0.02857522457,411:0.5204458117):0.0400746257,460:0.7638675726):0.04104796108,(355:0.7183139092,1088:0.4925374729):0.1821580857):0.1070489813,(((((((314:0.4172636208,975:0.4477120794):0.5555137459,(((((340:0.5436840155,(389:0.3579853090,424:0.4122437914):0.0779437967):0.3196466733,356:0.3844737237):0.07692725764,966:0.2819509750):0.06429017029,(397:0.4130653677,457:0.4926192633):0.2226224295):0.06080504775,((344:0.3017457288,379:0.5659423431):0.3930952596,413:0.6819798958):0.06578899):0.331613878):0.1137035808,390:0.3861494006):0.1234193558,(365:0.5917622173,(968:0.4712523592,970:0.6613852314):0.1719195783):0.2010904145):0.2958239799,(393:0.6724496835,1025:0.5332500689):0.1869841602):0.08580236406,419:0.6207571637):0.08392794737,1085:0.6512104689):0.0860144667):0.138640708,(322:0.6458179699,(342:0.5454975612,(427:0.8083822554,806:0.7830357987):0.1373225275):0.07934520845):0.5614559451):0.1062676775,327:0.9697468087):0.1017326622):0.04156005288,((299:0.7840523631,(349:1.0917722398,((((363:0.4804114144,(387:0.3208743519,1076:0.4456093970):0.09280283174):0.5165927918,399:0.6465510579):0.08857402943,450:0.7781848705):0.1129239225,378:0.8549961833):0.112568891):0.07703287515):0.2347640587,455:0.6972080790):0.1924828435):0.05376061417,421:1.1138083364):0.02644833607,(((308:1.3654775071,(409:1.1833593764,462:1.1796386934):0.1449698418):0.3177650827,(((312:0.6040256942,((351:0.4853825603,407:0.3845252396):0.07061502079,1011:0.4470998083):0.2329177137):0.1692595351,346:0.5799602848):0.1046208785,((328:0.8040827997,((416:0.4193842423,964:0.4111830841):0.2703582147,422:0.4468055444):0.09352612378):0.1277286896,458:0.5305889325):0.1466621599):0.2945723):0.1091768259,(384:0.2999736893,418:0.4559423922):0.8721181361):0.09214898359):0.2880891135):0.2766452482,((((276:0.8707383135,((376:0.5885087604,433:0.3443239535):0.1715392709,434:0.2850146344):0.08431868284):0.06849181591,((((313:0.5188977430,((329:0.1684461407,337:0.2298785254):0.3789404346,414:0.4009972962):0.05986309499):0.09957457283,((364:0.4745665571,398:0.2921644484):0.09124590954,385:0.8847484237):0.1255242397):0.1113188267,326:1.0429607805):0.112588104,348:0.6140812621):0.09379451866):0.3903634116,677:0.5989313726):0.1628249619,(343:0.5134311537,428:0.9514022505):0.1035096502):0.3930575614):0.974280126,(((((((((((((179:1.0217575536,215:0.6072754963):0.4159534459,(((((188:0.4168165320,201:0.5364768261):0.06506585979,226:0.6703088498):0.05624147593,196:0.6183747276):0.08621767956,189:0.6571819808):0.1645063567,224:1.0093158708):0.1413119836):0.08607528611,191:1.0651269219):0.09132435501,(((218:0.3682940437,222:0.4805952801):0.1868601051,219:0.4209972554):0.150109645,229:0.5147212052):0.3960718877):0.05646166459,((((183:0.4409682026,942:0.3559622422):0.2161392286,217:0.4399836964):0.3152040922,186:1.1740943059):0.2025781574,216:0.8544512341):0.1969813858):0.03965558259,((((180:1.0732231030,(187:0.7430909918,192:0.5474458742):0.4222445694):0.199854267,(190:0.4760495029,197:0.8687083563):0.112807979):0.1616925354,227:0.8900049425):0.1027094032,((((199:0.7977657160,211:0.7276353935):0.2647385461,209:0.7333206976):0.362091211,207:0.8060222177):0.07885636505,(202:0.7584045841,230:0.4316779390):0.5524663376):0.09520361123):0.1469224666):0.03625411769,(221:0.4013674469,(223:0.4266886713,232:0.3923822912):0.2675153787):0.6446292309):0.1336457548,((220:0.4115156967,941:0.4141723847):0.3106155945,228:0.8327240069):0.438195369):0.08780464144,((198:0.4169924872,205:0.3629158258):0.5808185576,231:0.8479020465):0.4690734911):0.1787611186,(((181:0.4436962516,185:0.5459577386):0.3832050831,(((193:0.4297460397,194:0.5622801797):0.3845405387,212:0.6374221146):0.07084101956,225:0.8477287481):0.07593488878):0.09567057223,182:0.6969331595):0.5251803251):0.3897314632,(((184:0.7933425961,195:0.7945523632):0.1252300334,(((200:0.5050791564,208:0.5206272028):0.1276368372,214:0.3689181929):0.5547743519,204:0.9498435086):0.2506825768):0.2517466212,292:1.1011137013):0.2851671659):0.2945110854,((203:1.5569171352,388:1.5888729972):0.3080878191,(206:0.9148222013,((210:0.3921620066,213:0.6465206067):0.4217743821,259:1.6086119692):0.3958428404):0.1323944613):0.4148294082):0.8837828764,((258:1.3726563282,(((260:1.4261487972,(((261:0.6279745843,263:0.5971197841):0.2088997073,262:0.7458483203):0.9032315604,265:1.5253237875):0.3521306857):0.2250269914,(((((266:0.6982588374,(((280:0.3574413404,1091:0.3726566423):0.1159667793,(1008:0.5478102660,1009:0.4914562602):0.1582903062):0.05879781507,(285:0.2640446159,426:0.5862140035):0.08301137243):0.1269882433):0.09532297961,270:0.4869885202):0.1080752697,(289:0.4424272609,(310:0.5755705654,445:0.5710887494):0.1385609577):0.6049229353):0.07140665695,((272:0.9443219639,(319:0.3874490807,1092:0.5271086979):0.1922255704):0.2321815814,818:1.0313221548):0.1418658179):0.1734283939,((268:0.6283902592,277:0.8468060030):0.2706390939,(((271:0.5091431206,(278:0.5117152302,281:0.5676836623):0.1839291605):0.1937355981,(275:0.3044738517,357:0.7742180658):0.06808658112):0.1853024217,287:0.4077726775):0.6588475749):0.1061428728):0.294453408):0.155058304,(264:0.9073214557,(267:0.5762404514,(400:0.5812735915,943:0.3031800353):0.5767011557):0.4193889747):0.8299275355):0.09054421325):0.105524351,330:1.4733604699):0.15979695):0.164847602):0.03408600204):0.1862507995,((172:1.9844148349,(((174:0.9416284038,283:1.3119141510):0.3681714547,((175:0.8483875425,848:0.5167603264):0.541110189,(729:1.2853900809,784:1.2678757184):0.3909340552):0.2484619047):0.1627629191,273:2.1313358664):0.3133566992):0.1583916948,(302:1.0135685630,307:0.9069769279):1.054473762):0.5205120483):0.2160422401):0.178490557):0.2632386301):1.264630767,(((((899:0.1552259898,(900:0.3749065878,939:0.2988903500):0.1457583167):1.444195894,(((((((903:0.1740615169,907:0.1596522799):0.1048972121,918:0.2795990564):0.07637392392,908:0.4219100903):0.1266916755,917:0.5820325658):0.1535387951,910:0.4020400809):0.1981246553,904:0.7394874608):0.3596298226,906:1.2558430508):0.4252809625):0.2387976549,(((912:0.4487401241,924:0.8653854158):0.1617583641,922:0.9064851734):0.191066327,921:0.8806537985):0.6609988901):0.2632432479,913:1.4666080005):0.2677744681,((((((901:0.8265177526,909:0.5496666283):0.1555453045,931:0.5022071686):0.7851116468,((((914:0.0827546543,937:0.0312706546):0.4214910949,933:0.3965822012):0.4393822865,((925:0.2237850799,((926:0.1137596420,940:0.1344701920):0.03465905991,928:0.0476070515):0.227856537):0.1642406937,929:0.5566749509):0.25092404):0.1062420054,(927:0.2760304428,938:0.2826261993):0.3497425366):0.8121813107):0.177753855,(((911:0.6150644156,932:0.6429332054):0.1680946522,919:0.4840183411):0.227910186,(920:1.0792772438,923:0.5796723371):0.1775333252):0.4124922491):0.442851429,((902:0.7225695292,905:0.9801966979):1.163489238,((915:1.6065309062,934:1.3914198837):0.4982728127,(930:0.9469410914,(935:0.3352255452,936:0.6195394919):0.524987192):0.456132351):0.1416290141):0.1584480726):0.1321826037,916:2.0126037105):0.3165712084):0.6554680125):1.407137337,((((851:1.2552398001,857:0.8375912072):0.2272328478,(858:0.4005476922,885:0.6235018514):0.7967567988):1.068777796,(((852:1.8810574989,(((887:0.6921006921,892:0.5553285261):0.1398436059,889:0.9122290806):0.5267511916,888:0.7992787494):0.2567058474):0.1268859567,((865:0.1625224231,872:0.1602606399):0.1756807996,895:0.2362936238):1.457113628):0.2281664914,((((853:1.0344244906,((((((((854:0.5638327894,860:0.4016343542):0.1394649829,877:0.6031539790):0.1347629962,(863:0.1657473400,875:0.1871457867):0.2431579425):0.3567553317,883:0.9215197734):0.1821940202,(((855:0.3784979919,878:0.4747947103):0.1804061278,(870:1.0624958685,871:0.4043760289):0.2720823662):0.06303340599,873:0.6866776824):0.171870996):0.2311461626,(856:0.6217014538,868:0.5094178221):0.3407354353):0.5996680131,(866:0.7344042781,874:0.6946403177):0.4021389361):0.09568592818,859:1.1517389777):0.103613067):0.1282372366,((876:0.3526528079,881:0.4258040921):0.1627429648,884:0.5571434107):0.5758677759):0.1258691752,(861:1.3333435989,864:1.9538636633):0.4141001077):0.1303834401,880:1.6454822320):0.22017):0.1530902571):0.1201263847,879:1.9268168100):0.1636579961):0.4498037746,898:2.3979643531):0.203141983,890:0.7876219131):0.1053309332,(((((862:0.4012080892,867:0.3524564907):0.1111816262,882:0.3369964373):0.5013282731,869:0.6135150982):0.2329242958,((894:0.2828463791,896:0.1899127636):0.2549204744,897:0.5126492575):0.1903245801):0.2644410453,(891:0.3256554100,893:0.4902822543):0.6115626532):0.09283889671,886:1.4071687616);
 12: -739878.408306 ((((((((((((0:0.8128711312,((1:0.4468352758,3:0.2997195980):0.4306787803,2:0.7304197305):0.4381195783):1.177868128,(((((8:0.5041082278,945:0.2953225705):0.1917171801,944:0.4480526041):0.2124436625,(23:0.4734436723,42:0.5947049962):0.1794819499):0.1117424456,(12:1.1078997774,((((31:0.6764275991,34:0.5154933476):0.3213701402,38:0.6508356889):0.1179400007,((40:0.4081900699,46:0.5372620113):0.1639954533,43:0.5904671706):0.3935293782):0.06486983009,33:0.9415426294):0.1022717889):0.05337059174):0.1175994738,(41:0.4995083897,(45:0.4097027954,1073:0.5747926705):0.05926543345):0.3142040655):0.3324277096):0.1960859774,28:1.0264655605):0.06779216163,(((14:0.6123690992,29:0.3870613236):0.1651594983,21:0.7542658378):0.09939567259,((16:0.5709748946,36:0.6545673308):0.09417134988,(26:0.6804039205,35:0.5838886507):0.321378287):0.05818781028):0.07605287958):0.1901758885,((19:0.4394237207,37:0.4292054207):0.1619302035,44:0.6185095491):0.3542103443):0.1456516942,((25:0.9728606354,((27:0.4412010610,32:0.6246785758):0.154939057,30:0.4873779323):0.5079608662):0.3878725008,39:1.4181479575):0.6486804532):0.2283282118,((((4:1.4248089773,((7:0.4510218081,11:0.4878414388):0.1400968174,15:0.4282899857):0.4803516728):0.1794558931,((((5:0.8942730734,9:0.7079868562):0.1422832599,(20:0.7132830931,22:0.5115621326):0.6669535706):0.104203295,13:1.3405538105):0.1289416946,(6:1.0925864709,(10:0.7984383035,18:1.0213602816):0.2779631443):0.06832722589):0.07859466401):0.1290985025,24:1.2106963621):0.1109023343,17:1.0226818165):1.050422215):0.2278879302,47:2.5424760060):0.9354465487,(((((48:2.5481875157,((177:1.2174745244,178:1.1515740401):1.258966321,(((((234:0.0415598104,979:0.0447669914):0.8103851154,238:1.3026414120):0.2525251021,235:1.3290645223):0.1614860226,(237:0.9108273260,239:1.0498416223):0.5800064118):0.09156817161,236:1.7110222526):0.3980301356):0.1298856053):0.2916459546,(164:1.6831552708,(165:1.6719724348,233:1.6061763047):0.5224436189):0.4207630637):0.2297370894,171:2.0173492059):0.7151995581,((((49:2.5510235493,(((71:0.4657885624,77:0.6192036573):0.175016938,(((86:0.3853623506,988:0.4808926127):0.08949875156,105:0.4864063485):0.09364822441,(117:0.7140572133,947:0.4048014629):0.1190099693):0.02534188566):0.09866702329,88:1.0600873160):0.1232415349):0.3092395196,((((((((51:0.8256771561,(((((68:0.0099420928,950:0.0065351599):0.1430442331,106:0.2193687686):0.2556156772,(104:0.3420739881,953:0.2272289806):0.5512802617):0.06439914792,(85:0.4371944966,981:0.3851475265):0.2297353431):0.0689861752,((127:0.0111046729,982:0.0502439452):0.361828733,952:0.3059533234):0.1549100603):0.1414527253):0.3087422532,(((52:0.3371051494,949:0.5150226934):0.1284105026,(128:0.4325795073,(954:0.0152442021,983:0.0114644449):0.4113520258):0.1452746827):0.0400789729,(92:0.5392419591,141:0.5028468448):0.07928870553):0.0835660628):0.06195715444,((107:0.6291541441,(120:0.6028136567,1060:0.4630499660):0.1786429693):0.09176732808,955:0.6856813547):0.08107808355):0.1773699387,1059:0.4161865082):0.1452893459,((58:0.3735401173,59:0.8482224131):0.1394794255,((67:0.2927417010,984:0.3613942623):0.06460374777,951:0.3399461031):0.1380727655):0.08803205242):0.157649959,((111:0.4886049990,137:0.4860741331):0.1081095944,(130:0.4764818873,(135:0.4008182896,146:0.5488055532):0.1271018443):0.09627505885):0.1687061829):0.09336727774,(((83:0.4550572061,1061:0.4624038176):0.1053691452,126:0.5063430986):0.08038607647,89:0.5321296991):0.1364782385):0.2420997297,(((((((55:0.4542510282,987:0.3795321037):0.1987705387,((145:0.5677847051,986:0.3426746732):0.119100002,(153:0.6495577999,291:0.8342189423):0.1620272948):0.05938309997):0.05430737199,(((((56:0.4612817006,100:0.4480422047):0.2670836909,148:0.5954880285):0.1516011393,122:0.7046573904):0.08658328527,65:0.4185183128):0.09798774674,(((75:0.3126437744,150:0.7843019814):0.212966473,((80:0.4203373988,93:0.3207159906):0.1755772217,113:0.3702587874):0.0993138708):0.1498408233,114:0.4072015256):0.05816115864):0.1901261336):0.1859656137,((63:0.4968445155,133:0.5222615993):0.09191995955,156:0.5127078951):0.0784382454):0.06264738507,((101:0.7141724436,142:0.4163935499):0.07661533193,985:0.6822479467):0.045518212):0.06189088937,((97:0.4906441493,131:0.5409331558):0.1105815243,109:0.7146581418):0.0623332491):0.09569739941,((((61:0.4513968293,118:0.5749259208):0.1789396369,124:0.5926151823):0.08359726747,((103:0.4031656740,149:0.3520981126):0.6628809839,116:0.5191046499):0.06778233156):0.1234459852,((66:0.3916924724,82:0.4394414085):0.1044892653,119:1.0904606201):0.1648930647):0.1047112269):0.0721786017):0.1700064719):0.1059550823,60:1.2622147905):0.1804090399,((((((((((((((50:0.4275414217,(96:0.5706336420,147:0.6986368893):0.1934178428):0.1765962081,(53:0.4114366760,70:0.8266903563):0.1176299057):0.2111677179,138:0.6686158835):0.1163669503,(57:0.3806185337,946:0.3986849416):0.2364820592):0.05244428896,90:1.1096379806):0.03217487916,((84:0.5176333370,125:0.4482196156):0.08696017474,((91:0.3163394873,948:0.4666628221):0.1856712156,139:0.6038765189):0.05961276512):0.05839248224):0.04203872222,(69:0.5980022114,98:0.6502118114):0.1230820128):0.05381353864,(79:0.8709980170,(99:0.6237366940,115:1.4185203231):0.1329458485):0.09536635467):0.1385269441,((74:0.3945739321,140:0.5455005684):0.2892854113,(143:0.7687681323,151:1.0115292193):0.5720833584):0.1026991849):0.09263774548,((62:0.6283530501,121:0.7385312449):0.1897883835,(((87:0.3760322562,1063:0.4673964636):0.1273517535,1062:0.3779015297):0.1093341398,112:0.4611847820):0.4296180418):0.1157019058):0.06049544273,54:0.9238687552):0.08779929611,(((64:0.8843360697,123:0.9461168289):0.3817451071,(78:0.5142849565,136:0.5834333713):0.3393548845):0.0759076977,298:1.2920923466):0.06779465841):0.04485689822,((72:0.9460981859,(108:1.1049314970,132:1.1342200264):0.1750688408):0.08153298004,((76:1.7546881356,95:0.6327791329):0.3195244522,161:0.7172352404):0.1657815826):0.1069616352):0.0757150695,(((((73:0.3443323110,155:0.3363961852):0.3059069024,(110:0.2950282577,157:0.4498178089):0.2078565113):0.07775063936,152:0.5592380680):0.04001708578,((129:0.6769447686,154:0.6806708533):0.3273380615,(159:0.3785671081,163:0.4390565228):0.1114183089):0.1657308499):0.1668865756,((((81:0.0303523437,980:0.0658476578):0.3180321308,134:0.4461802081):0.4591815029,162:1.1419914242):0.08278061896,(94:0.6767335081,102:0.8457427917):0.1831731867):0.1267107609):0.2649282356):0.1445778682):1.548006331):0.2461555331,(((((((((((((((((((144:0.2600892571,1058:0.1466898303):0.1112696434,(999:0.1424404352,1043:0.1523802767):0.1134426823):0.0265744274,((994:0.0815497112,1030:0.2023909548):0.03857959116,(1040:0.0526473340,1051:0.0145364066):0.1304412684):0.2641585401):0.04481021865,765:0.1458018668):0.4227098883,748:0.6145914285):0.2084139739,((((474:0.2192018021,((959:0.1002400293,(1041:0.0540031004,1050:0.0059028093):0.07504898226):0.09554897055,1052:0.2186123458):0.04291039081):0.05311116538,1057:0.1607330699):0.04373980282,(989:0.1799437012,(1028:0.1521748343,1044:0.1216758411):0.02919246623):0.04558989122):0.6043921238,780:0.4670339378):0.09879352273):0.08195500051,(((710:0.3459708897,(997:0.1273446196,1034:0.1239066179):0.06356299306):0.03630498746,842:0.1764271849):0.4624952862,749:0.4128097007):0.1460592521):0.06665769329,(((((((706:0.1648988006,((712:0.2890510061,(847:0.1278859098,((992:0.0588824161,1049:0.0343207149):0.06220220498,1046:0.1094589403):0.06134233889):0.04946517585):0.04844405492,1056:0.1175118654):0.07364631138):0.08746697012,991:0.2100005557):0.04795069096,1035:0.1644053377):0.05005182581,762:0.1105826019):0.3711205126,731:0.3822525110):0.1260194059,((((((802:0.0411844308,957:0.0694383938):0.07959766329,1047:0.0317371274):0.2993674429,996:0.2295085862):0.03608967671,(824:0.0969532649,1053:0.1009681778):0.1316997114):0.05642887377,(1029:0.1589830673,((1036:0.0000029852,1037:0.0111865810):0.135415189,1045:0.0755934399):0.04867231771):0.04353868969):0.360303812,825:0.2896455090):0.310745362):0.03313755101,(763:0.2888036137,(788:0.1843412584,((956:0.0774556750,1038:0.0860701450):0.04687796366,((((993:0.0648431936,1042:0.0332620896):0.08476110297,(1054:0.0976032251,1055:0.0603873617):0.05470715778):0.04286994945,(1031:0.0688790166,1048:0.0875402046):0.06118138389):0.02141904691,1033:0.1088389445):0.09444567668):0.04585261577):0.3657371336):0.2226261209):0.04057525747):0.1410679058,((717:0.1835293658,(756:0.4119725775,787:0.1927748136):0.0509000444):0.2038245972,(810:0.3381899637,998:0.4540959910):0.09067364487):0.3407826636):0.1516709287,804:0.9077027534):0.06510986699,((((158:0.9321349724,775:0.7162393170):0.05379385666,790:0.8259188483):0.07499915515,(513:0.8027784981,722:0.8471664460):0.1433330108):0.07801248423,((((((652:0.8608632048,766:0.7774190474):0.2318005515,(826:0.0753399385,958:0.0811643912):0.4408524381):0.1662238584,(760:0.4162437872,827:0.7534823880):0.09025963155):0.1046399956,(704:0.6535167477,837:0.6007398554):0.08518698666):0.07791389598,672:0.9962548014):0.05304888431,((705:0.6479005740,805:0.5964386453):0.1313964585,((833:0.2061244046,835:0.1714497021):0.1098158485,1001:0.3543153900):0.2544313215):0.09465892394):0.0417063891):0.009472716282):0.07029225748,((724:0.6402915720,(((726:0.5616071843,((758:0.1833146671,961:0.3446734509):0.1145905266,(811:0.3615800175,(990:0.0353723717,1039:0.0471436031):0.0988925352):0.08933327198):0.06931432522):0.2351267942,((742:0.3832765497,1032:0.4809562842):0.130695762,782:0.6350172286):0.1472618215):0.496909663,792:0.6393559699):0.1136536338):0.08649623907,(741:0.7472901849,(768:0.2797593420,800:0.4769489278):0.3889974513):0.06679932582):0.07133451493):0.1042749545,(((707:0.3785241614,(736:0.5343914945,772:0.4514253317):0.1904677736):0.119922431,820:0.5287769530):0.3706698026,791:0.8985983531):0.2989771031):0.1478412543,(720:0.3452742319,1000:0.3492461742):0.5607266925):0.2050667899,386:1.4366843273):0.21326729,((((((((((719:0.5278024842,845:0.4264846024):0.1040285556,738:0.5544611868):0.07749300022,734:0.5503949165):0.4061171602,((((727:0.4644543435,750:0.3437674222):0.323088147,844:0.8301952151):0.1552445231,((733:0.7464276623,843:0.6785682694):0.1634566504,(((739:0.6878395147,(822:0.5003404629,846:0.6668788047):0.1173314633):0.07489681974,781:0.6103524147):0.1390626625,840:0.7824981108):0.1130342229):0.04910692089):0.1128585906,((755:0.5145165236,821:0.4931621666):0.1086729515,831:0.4864116830):0.4541531713):0.1428467171):0.5847731709,(((723:0.6855283612,(((728:0.4235318100,751:0.5159830459):0.1105763183,752:0.5169557032):0.13049221,796:0.8795485946):0.04649765989):0.1374617692,(((730:0.4317450735,836:0.6271225032):0.1316049404,830:0.7111616058):0.163774661,793:0.7773461564):0.1445426593):0.1028693246,(746:0.8862079906,814:1.0294510283):0.380233715):0.08218267855):0.05352859044,817:1.2589886037):0.08097156473,754:1.2618700337):0.04535520865,(807:0.1305605190,995:0.2156183744):1.209103828):0.08153361059,((786:0.3685009101,839:0.6808707726):0.5748794343,813:1.0350502388):0.1884436297):0.08716972856,((721:0.4540481957,801:0.5386216531):0.3261159649,753:0.5611761986):1.667311544):0.08178969366):0.2057153726,(((((((160:1.2808913618,509:1.0043912609):0.2059952598,((((((249:0.5200089173,253:0.5600170186):0.1776794928,773:0.4719063349):0.7109985198,508:0.7549635116):0.1404610846,527:0.9454074052):0.2375427099,838:1.2649107252):0.1260756006,(((512:0.7867257568,519:0.4110662837):0.8624134109,528:1.0176253456):0.1055382655,((515:0.6854188366,516:0.7756640646):0.7460827885,(517:1.1194565391,518:0.9216897482):0.294857759):0.1004112864):0.1977728265):0.06845550894):0.1222492671,((505:0.9525538725,506:1.8000012874):0.5633263932,714:1.5404790657):0.05413281491):0.1190161308,(521:0.9857899266,828:0.9980036009):0.7536184503):0.6276762132,((((((166:1.6952429946,167:1.3162751071):0.8124898146,797:1.7332774726):0.4051465121,((((250:0.9794503963,823:1.7555202961):0.1698859546,252:1.8584718311):0.4979916647,(251:0.9426043710,829:1.5362122677):1.001763932):0.1447055119,(507:2.3698754107,(514:1.2244071932,(523:2.0013817610,708:1.4981728964):0.1147235896):0.4034932858):0.2282702704):0.08576134769):0.1894828567,(511:1.9323351279,564:1.8688495852):0.370940162):0.1056728584,850:2.8776335464):0.107892517,(((((((170:1.6750789267,716:1.1090085511):0.3413917443,469:1.2979597002):0.2046819709,242:1.2588616816):0.2162046427,478:1.6460202879):0.1047307339,((((240:0.4636905773,241:0.4391003657):0.7662609407,244:1.2670036549):0.3022655367,(243:1.4337782068,(247:0.5801100812,248:0.4124867689):1.07653686):0.187928992):0.1691933905,((245:1.0514824059,496:1.3667547296):0.26697031,246:2.0029765933):0.2913689934):0.241291919):0.1714906932,(479:0.3344261773,(1093:0.3549245382,1094:0.2803890371):0.1277705475):1.66130348):0.782050835,(((((256:1.1562623634,482:0.8189146750):0.6158221403,(484:1.0051401529,499:0.9105112238):0.8169372473):0.1768622141,((((((464:1.0292313970,466:1.2780192099):0.2689981489,((477:1.2639120391,485:1.2657326425):0.2620051959,500:1.0471502598):0.09851130778):0.03445648469,(490:0.5866656963,491:0.4253121468):1.865149227):0.09774899012,(((470:1.5299531211,((473:0.4203122504,504:0.6059813435):0.9423121482,486:1.1526826113):0.1045957166):0.1116411501,((480:1.2929307172,522:1.5322358244):0.1560836074,(488:1.2825925339,(497:0.9312475314,498:0.9825488651):0.1862863764):0.1776325658):0.1343715386):0.1564721316,((471:0.4916285733,472:0.6628340817):0.09924495514,475:0.8700488523):0.4015646266):0.06034651289):0.01590174957,503:2.7454450236):0.07555715762,(((((((467:0.8514429205,493:0.6614593924):0.06844165597,(492:0.6765032013,494:0.8601957684):0.09758044311):0.05873013879,495:0.8394836412):0.09976401102,502:0.7352551999):0.2421574787,((468:0.8269640796,476:1.0260291487):0.162375697,(489:0.5315836619,501:0.6394541750):0.4963179148):0.1703944767):0.2209854173,481:1.4418904194):0.07656504104,483:1.3441349121):0.1186270081):0.1108160494):0.2993521948,(463:0.7656856724,465:0.5194335460):2.29608994):0.1857151286,(487:1.9180436992,510:1.1180329196):0.7242989266):0.1910843654):0.1787087051):0.1124891026):0.08539223631,(173:2.5646327975,((254:0.9710880077,255:1.9578201346):0.2958672973,257:0.9972402885):0.6790837712):0.6688607834):0.2314077008,(((((((((((((305:0.9373291461,(((560:0.4135607683,778:0.7712364987):0.03532102108,661:0.5866200216):0.07635766091,(653:0.4877554576,1006:0.7303995162):0.1101818762):0.04599214312):0.06732170499,657:0.7535903276):0.06312861457,703:0.8821900544):0.04967831855,((((((539:0.7887295617,(674:0.3244645297,1068:0.3959570862):0.3926391036):0.1877956199,593:0.5793392468):0.1491267313,(583:0.4722567516,654:0.5599293968):0.2131998632):0.05396115912,(666:0.8100851230,685:1.0693406033):0.3703534766):0.1290479809,642:0.6635493857):0.1682511044,(565:0.5974424514,849:0.7291255083):0.1744662443):0.2127392511):0.06657708725,((((((341:0.4842228880,1070:0.5091532124):0.2417402612,631:0.7513761687):0.02484197588,(602:0.3885769740,683:0.5253462223):0.2042946891):0.1099627631,556:0.7145528478):0.2988483534,841:1.0491549668):0.1259357023,609:1.0490859292):0.1242549025):0.05700050651,702:1.0073930816):0.08054237347,((((525:0.3459036989,551:0.8251169332):0.1271849586,640:0.7506057621):0.2867549483,(((610:0.6395801818,770:0.8488114143):0.04834006606,647:0.2775198648):0.3927794941,646:0.6591754532):0.1357913241):0.2585939735,(529:1.2538378734,(558:1.0274987615,585:1.0423195785):0.08110664131):0.07258811382):0.1340129039):0.05339329557,((606:1.0922557008,658:0.9981133071):0.1994570661,678:0.9632563113):0.2018015191):0.06355009788,569:0.8448205780):0.03959997425,((((((((((((((((520:0.7062377561,553:1.0539565584):0.03158021618,667:0.6145753693):0.1607310514,(((((((537:0.4090611034,(624:0.4932513730,660:0.6909124192):0.1048389811):0.2455274612,744:0.6228443566):0.07971187374,(579:0.7438992815,679:0.6634520997):0.116121273):0.03441079358,(((577:0.5779728094,798:0.6118801879):0.04665614397,611:0.2864763308):0.06798901198,1065:0.2844625437):0.09442558103):0.04917923731,682:0.3680637329):0.02948262418,(626:0.9373874711,669:0.5669993402):0.1441026276):0.05762571598,(((554:0.4111956755,684:0.5600083828):0.6323396996,663:0.5622248344):0.1046386514,((584:0.7698750929,614:0.6937484416):0.1329141808,644:0.6528990481):0.2201805948):0.03890182673):0.07558627877):0.1293623805,((573:0.7103490566,699:0.5614595447):0.248745379,(633:0.5413489969,636:0.3537523970):0.880293142):0.1406403155):0.06844931196,568:0.8047296849):0.07807872788,((((526:1.2622183433,645:0.9811669535):0.1519044878,1005:0.6787112259):0.06754531103,((544:0.2716981935,570:0.4676155638):0.1585227514,662:0.5482032523):0.06747967674):0.09762914123,(621:1.0940744088,(693:0.7422330210,709:0.9419833163):0.07949549162):0.0670104344):0.1144096122):0.05744193992,((531:0.5892027902,718:0.4790572760):0.2224697304,743:0.6934883115):0.08740524314):0.04556544752,((((600:0.4693443370,1007:0.4456265267):0.1115774453,(668:0.5734869970,803:0.6610215065):0.1164076622):0.04102174608,(701:0.4547889234,1066:0.4807202720):0.05261846377):0.0618632061,(769:0.5400446671,789:0.5960250206):0.05882442716):0.059666603):0.03520269231,((524:0.7486838743,548:0.5879754988):0.1190970355,(((((((((540:0.5999767855,771:0.6290171640):0.1466397485,1067:0.6698561585):0.07015029409,785:0.3906869245):0.05899390478,((589:0.5373723155,1064:0.3628531691):0.07344791114,(596:0.4437339705,700:0.6732212596):0.04647261201):0.08714852313):0.06189635287,(((563:0.6479231042,799:0.4103046495):0.05920258726,(((576:0.3864300484,675:0.4415500543):0.4736541702,757:0.5767618663):0.07621458943,659:1.0387519841):0.04381820828):0.06173033396,((623:0.5415296414,643:0.6649397127):0.08927876586,(630:0.4224340943,1002:0.4491129983):0.4560495361):0.09462079699):0.02920267437):0.06679117112,(619:0.5163463130,692:0.6237557795):0.2011214485):0.02671104475,617:0.5781191574):0.05072012628,(632:0.7963392868,1069:0.5584990421):0.1410061326):0.04652661667,(((((((543:0.5374356395,664:0.6254808641):0.2271372829,((590:0.5026740537,635:0.3347904915):0.2489924654,779:0.5947777458):0.1009196478):0.04105665159,612:0.3914984449):0.158182658,776:0.5249798320):0.2614154178,(((547:0.7138369290,(549:0.6314120259,597:0.5173550588):0.09508044919):0.06013155986,(555:0.5775635034,680:0.5370186244):0.1043660298):0.06565124748,559:0.4773878297):0.1364739821):0.1234506379,671:0.5994692961):0.09067874374,((550:0.3714426446,759:0.5010642219):0.07381705398,(552:0.6461702834,(((((562:0.5861544175,598:0.7605907538):0.07494159802,(634:0.4424805094,795:0.5075633345):0.4252051299):0.06854773164,637:0.8770654869):0.1056654411,622:0.5521250706):0.04532707141,((613:0.2482898846,737:0.5830063140):0.1016040393,((641:0.5239324235,656:0.8707518820):0.1313407541,(808:0.7122575448,1072:0.2232206911):0.1072532174):0.05664468415):0.06829655025):0.08480307055):0.1225126001):0.1097034032):0.04815295583):0.02655459021):0.01548572588):0.02552086751,((((((535:0.6853973753,((((566:0.5053586617,575:0.5061830868):0.04504475768,582:0.5165418155):0.05421842931,(601:0.7269549158,(618:0.4912368784,1003:0.4735804275):0.05728824676):0.05133090782):0.127637365,(574:0.4701217833,594:0.5579873384):0.1209299035):0.1183038352):0.1188449307,607:0.5560470069):0.0563724862,629:0.8638946658):0.03902578903,((615:0.4275597720,649:0.4646413790):0.2143934125,((655:0.4932024451,735:0.4299933328):0.1588964388,689:0.6241506943):0.2141088459):0.0595495339):0.0765908593,(691:0.7313710631,696:0.5627341422):0.1132624501):0.2868027622,(557:0.7796729665,960:0.2960672290):0.07404282567):0.07816974866):0.04627753692,((588:0.4389842803,(595:0.4443641037,(747:0.2678689478,1071:0.3197374118):1.114718062):0.1280133342):0.1552387622,604:0.7373370515):0.09277629205):0.03932217598,((((((536:0.9297633366,745:0.3650912726):0.08510263374,((580:0.4281571884,761:0.4997973854):0.1995363622,783:0.6309768749):0.07223543881):0.08215738025,(546:0.3999243402,697:0.3848461315):0.2530136858):0.06343570282,832:0.5566359127):0.09440845842,(((586:0.6455085280,591:0.5133333889):0.1879851451,592:0.5953936311):0.1221215548,650:0.7799090067):0.07613583613):0.0727384113,608:0.5950926314):0.05134403614):0.04288452746,681:1.0218133974):0.1214738004,((((530:1.3840276068,((541:0.7874159620,698:0.4608592282):0.1594452291,690:0.5091168556):0.07472681678):0.03750869021,777:0.7868854233):0.06933264809,620:0.7185215993):0.09292033065,((((((532:0.4720552890,665:0.4769964375):0.1377843447,(((533:0.5008897656,651:0.4155986595):0.06855609459,1004:0.7251591216):0.1966199797,628:0.5914136980):0.08498412259):0.06670372125,962:0.4583511203):0.06221702583,((((534:0.6710243050,605:0.4621604015):0.07366248952,686:0.5546409128):0.07653531432,((538:0.5030707301,603:0.3942455574):0.1393794281,(542:0.6239911056,545:0.2838769340):0.2514828222):0.05135410965):0.06084624623,((572:0.8199841075,599:0.6907479435):0.1511816193,963:0.6629028086):0.2339084309):0.04285343987):0.01779535471,((((561:0.5790549279,648:0.7985189204):0.0656556859,571:0.9196602239):0.04804670322,((581:0.8864592416,616:0.5212578056):0.08808141721,(638:0.8307451698,812:0.9601915267):0.182131303):0.07300716139):0.06633787061,((587:0.8411805807,676:0.8478640194):0.1096718369,695:0.9503451949):0.09677215977):0.07079903227):0.03667424616,(578:0.6463755266,(687:0.5972695889,688:0.5666533883):0.0705444475):0.06917783817):0.06460529905):0.1391374061):0.1566181312,(670:0.4332260720,694:0.5130058370):0.6538546742):0.04429344485,((567:0.7085667959,639:0.5865783531):0.08221085638,(627:0.5250394736,767:0.4456971864):0.125488062):0.1131163857):0.1748034087):0.0862695654,764:0.7756226103):0.1283368448,625:1.1929971848):0.137972461,673:1.2543537029):0.9896559552):0.1547898624):0.2459743387,((((((((303:0.8004958223,(809:0.1673410044,834:0.2366962031):0.1636978604):0.1026936619,725:0.4788817732):0.1972589953,(711:0.9428084762,816:0.6892007600):0.8884659983):0.1053753822,819:0.9204301286):0.1304732399,732:1.1802057972):0.0797316803,(794:1.1568299372,815:1.5838062568):0.1660760212):0.2629892721,715:1.3292139996):0.0694507801,713:1.3608910598):0.9141256115):0.2689813963,((((168:1.1486730831,169:1.1927504621):1.065127368,284:1.2274445607):0.8707874271,(((((((((((((176:0.4182797435,301:0.6631617177):0.1728837263,442:0.4475893072):0.09580822114,(290:0.8308756064,((315:1.1428505294,430:0.3462458997):0.2337561116,369:0.7960518470):0.2475823252):0.2677166077):0.1763217381,(333:0.6727518560,396:0.7626532702):0.1723769387):0.03343881125,(274:1.1279214809,(((((((282:0.3836135426,(394:0.3163673993,(1083:0.5479847481,1084:0.4276939248):0.04878264053):0.09557721984):0.7934372812,423:0.5900362490):0.2264572992,((((304:0.6114267396,(976:0.3501942572,1079:0.4699144322):0.07976105979):0.1152177519,377:0.2866603802):0.1030855796,366:0.7247074206):0.2840110814,1015:0.4817865029):0.05950318344):0.06972539643,(306:0.9244631531,1014:0.8153677239):0.03891781489):0.3309478741,338:0.4661090614):0.06826968748,(383:0.7036984503,((402:0.9367913440,405:0.2675669109):0.4079849185,1023:0.6379557419):0.1115966545):0.09512244816):0.06614794698,((((293:0.5096187554,740:0.9140691224):0.0796046436,456:0.5951057489):0.2789821443,444:1.2053246094):0.1444466405,((370:0.6303273461,412:0.6805760726):0.2877114431,(374:0.5956103251,(438:0.2230831911,978:0.4195176749):0.2719887071):0.07587943777):0.1089492487):0.2030996614):0.06188407666):0.1086109811):0.05427287708,(((((269:0.5603103490,977:0.2777215940):0.0885898778,446:0.6425820085):0.1519282926,(((((324:0.7757190571,417:0.6310295908):0.06236121925,(408:0.5216299658,1027:0.6245258754):0.1008347771):0.06534374756,1013:0.2930394229):0.1851544638,(395:0.8615298602,425:0.3768821531):0.1625590908):0.1176919594,((((367:0.2192463400,452:0.4737486115):0.2264070174,1087:0.4161531535):0.08861811306,1019:0.3632255127):0.0983025702,435:0.5983623277):0.3488452753):0.137169086):0.1674492218,(((309:0.4366332108,(320:0.4224084245,359:0.3844991922):0.1794029479):0.05192835254,436:0.3133664441):0.4038181453,323:0.5594760020):0.1021947518):0.1248480808,(1018:0.2721616916,1020:0.5410668792):0.343541227):0.06627106555):0.04157334688,432:0.8019566901):0.04387619094,((((((318:0.4447618498,440:0.3626092438):0.1036476658,1016:0.5094438547):0.2020128043,1086:0.4585357826):0.1132378688,437:0.6758470968):0.05301552533,403:0.9305173453):0.1830132462,((350:1.1755508467,375:0.5599824126):0.2380118918,361:0.6304230356):0.1865135604):0.04490683579):0.1234486962,(((((((279:0.3573344027,300:0.5612800550):0.2789952372,973:0.2798764214):0.1344520413,381:0.7980041775):0.08462556682,380:0.8632966876):0.2308332716,((325:0.3655263998,1078:0.3970627316):0.1207608638,(((((335:0.2276727608,1075:0.4323218565):0.6581023949,(1026:0.4246100800,1080:0.3027187768):0.1266453565):0.1350257839,347:1.0964408835):0.07108526068,1077:0.4628097180):0.08252686164,((((345:0.5595622074,(774:0.3636844265,(969:0.3884627429,971:0.6649376956):0.06176054839):0.1889902471):0.2157109082,(392:0.5037182393,406:0.5300936826):0.1491631955):0.07422577095,(((401:0.4162426426,(429:0.2644819842,1074:0.6072708947):0.09755537738):0.08255231461,410:0.6628578466):0.2945658841,967:0.4490201861):0.08610323166):0.1721159418,(354:0.3402698014,(965:0.2919280038,1017:0.4223736564):0.1149762748):0.4057725552):0.07305345288):0.1367520741):0.3659250414):0.07051625794,((((((321:0.6130393091,336:0.3245925765):0.3793902787,372:0.3578939694):0.1080492792,1010:0.5259527451):0.4059854871,((331:0.2914344935,1024:0.3639086821):0.4518807816,451:1.0330815953):0.1076349495):0.09510457364,(((360:0.5395080459,972:0.2664174503):0.2977283829,415:0.2873014539):0.2538446803,1082:0.3842611206):0.08080091605):0.3201255892,((362:0.6081160591,(373:0.5701548662,404:0.9306325800):0.09801406078):0.15817182,461:0.9639258946):0.493171948):0.1471790735):0.03883618087,(((317:0.6612778411,453:0.4742795634):0.1142783751,449:0.6316703400):0.2982400521,454:0.7632524887):0.08580576589):0.05891168874):0.1039804653,((311:0.5547789817,371:0.5548432461):0.3978564255,((339:0.4384926925,353:0.3516070516):0.5292032765,443:0.9578723820):0.2963363973):0.1871302055):0.06576165735,(((((286:1.1484767253,(((((294:0.5481710237,1090:0.4137179464):0.04470483781,297:1.7186924774):0.1346822467,((295:0.4177429494,296:0.5303500188):0.03490986412,1081:0.5337718684):0.2678366753):0.08572856393,439:0.6986544798):0.08800880038,382:0.6884375984):0.08708617043):0.2854115533,((((((((((((288:0.2995828110,358:0.4926508455):0.3292345627,332:0.2994393530):0.05597853251,368:0.5324614356):0.5632926905,(316:0.3996041351,352:0.5591079947):0.1360163991):0.2253469847,(334:0.3218962232,431:0.9096963817):0.127738658):0.5528496685,460:0.6909161490):0.05988107521,(355:0.7294957878,1088:0.4812278937):0.176944215):0.04707426338,411:0.5246274731):0.0692804883,((391:1.7886445814,(420:1.1449073628,((441:0.3136057906,(974:0.3570617706,1089:0.3445171172):0.08864471148):0.1147061895,459:0.3865960062):0.3740182267):0.1129066092):0.1276676462,(((447:0.6013315303,(1021:0.4138283564,1022:0.3101233167):0.09171581485):0.2282841107,448:1.1107664715):0.2382199581,1012:0.9521238910):0.09629902736):0.09757314532):0.09047276113,(((((((314:0.4177105561,975:0.4499243697):0.5570210259,(((((340:0.5449612864,(389:0.3589094617,424:0.4136903807):0.07845768053):0.3205713553,356:0.3852477212):0.07667333761,966:0.2833800776):0.06432280013,(397:0.4141780775,457:0.4938868061):0.2234294494):0.06105916918,((344:0.3028403691,379:0.5676037186):0.3944416061,413:0.6838381409):0.06609252673):0.3337490879):0.1083677586,390:0.3900624581):0.1257446291,(365:0.5935643647,(968:0.4697416988,970:0.6670646324):0.1726796569):0.1997996447):0.2970114712,(393:0.6770469572,1025:0.5319329404):0.1879627335):0.08746755717,419:0.6217563858):0.08524836164,1085:0.6489800401):0.1033854095):0.1377802146,((322:0.6643159163,342:0.5404562869):0.07382365938,(427:0.8006229136,806:0.7856894855):0.1387131473):0.5486410345):0.1054550247,327:0.9931340910):0.09417956458):0.05173048868,((299:0.7861463330,(349:1.0953754920,((((363:0.4822941546,(387:0.3230069756,1076:0.4456538614):0.092915492):0.5164572138,399:0.6497489020):0.08795063318,450:0.7823868442):0.1129469153,378:0.8577928633):0.1120251146):0.07898164148):0.2248662765,455:0.7104429114):0.1936672645):0.05328292994,421:1.0973535055):0.02858920166,(((308:1.3667309846,(409:1.1858490020,462:1.1827222414):0.1421041739):0.3297218773,(((312:0.6063290780,((351:0.4869617508,407:0.3856625442):0.070823249,1011:0.4484139761):0.2334377051):0.1699401335,346:0.5825072635):0.1041857461,((328:0.8069790831,((416:0.4210002001,964:0.4123637780):0.2709215668,422:0.4479542584):0.09402783495):0.1274245683,458:0.5326614857):0.1486001055):0.2859572033):0.1089017454,(384:0.3039378033,418:0.4548883721):0.8689646814):0.09079903697):0.2920167589):0.2794944239,((((276:0.8730709453,((376:0.5900628168,433:0.3453513147):0.1722753006,434:0.2859598699):0.08425008324):0.06872895212,((((313:0.5203336927,((329:0.1689491260,337:0.2305687884):0.3799732672,414:0.4022765599):0.06004994143):0.09990132657,((364:0.4761559975,398:0.2928154778):0.09175825513,385:0.8871960747):0.1259963379):0.1114691783,326:1.0453652202):0.1129115165,348:0.6156620952):0.09409284395):0.390827619,677:0.5984064305):0.1721605531,(343:0.5164721636,428:0.9524562431):0.09608559261):0.3903217814):0.9739120488,(((((((((((((179:1.0284597203,215:0.6048568650):0.4186754187,(((((188:0.4188030798,201:0.5374269380):0.06507400911,226:0.6719492931):0.05586361144,196:0.6200736097):0.0850988332,189:0.6616693618):0.1640091753,224:1.0090212367):0.1503279207):0.08552344602,191:1.0570804013):0.08067416082,(((218:0.3702134390,222:0.4807094358):0.188593158,219:0.4201894162):0.1462077337,229:0.5208632567):0.3898215639):0.07860243618,(221:0.3981703495,(223:0.4254162647,232:0.3970498239):0.2695239611):0.643473878):0.05022673185,((((180:1.0744122092,(187:0.7414039857,192:0.5528993880):0.423431408):0.1981028089,(190:0.4781605129,197:0.8698832120):0.1152525141):0.1605779915,227:0.8904706155):0.1004018918,((((199:0.7996455297,211:0.7302288562):0.265204133,209:0.7350035387):0.3637276056,207:0.8088323007):0.07655002117,(202:0.7530304799,230:0.4406334029):0.5513050162):0.1021092668):0.1259488324):0.07570326291,((((183:0.4454000671,942:0.3546337956):0.2225545557,217:0.4340803068):0.3148136934,186:1.1866225058):0.2054656913,216:0.8383754320):0.1692973025):0.1114671833,((220:0.4168815813,941:0.4095201870):0.3024640332,228:0.8452220861):0.4085292337):0.100378068,((198:0.4238564498,205:0.3573179846):0.5804154443,231:0.8556727448):0.4745755802):0.1680655375,((((181:0.4563308109,185:0.5406173464):0.3607651344,(193:0.4379838968,194:0.5535584335):0.392208623):0.0950848646,(212:0.6455450325,225:0.8404536385):0.0579658691):0.1149057583,182:0.6967289320):0.5493659123):0.3698491852,(((184:0.7984554351,195:0.7950902281):0.1257154089,(((200:0.5062864998,208:0.5224016671):0.1281244672,214:0.3699762278):0.5603151133,204:0.9476392647):0.249476491):0.2578924082,292:1.1031570537):0.2925354573):0.2737012797,((203:1.5515642079,388:1.5996959808):0.3037854459,(206:0.9170285243,((210:0.3919364788,213:0.6492122242):0.42786363,259:1.6081000567):0.3959724043):0.1386190669):0.4217015542):0.8729752591,((258:1.3752805693,(((260:1.4312126292,(((261:0.6295501108,263:0.5988153635):0.2093937169,262:0.7475087027):0.9051888209,265:1.5301708757):0.3517173241):0.2252429437,(((((266:0.7001317621,(((280:0.3587122416,1091:0.3736227741):0.1163028409,(1008:0.5494643021,1009:0.4924171063):0.158580246):0.05904686878,(285:0.2647065891,426:0.5878221098):0.08307085372):0.1272325698):0.09543479894,270:0.4880923532):0.1087013735,(289:0.4430127451,(310:0.5774430010,445:0.5725526721):0.1392379854):0.6062212884):0.0716387505,((272:0.9459700555,(319:0.3888289951,1092:0.5284287085):0.1931149636):0.232313304,818:1.0338819204):0.1425241484):0.1740277594,((268:0.6294991376,277:0.8493615632):0.2722576291,(((271:0.5105191845,(278:0.5129888913,281:0.5691565655):0.1844091975):0.1943539059,(275:0.3056417639,357:0.7760910838):0.06810863583):0.1858777773,287:0.4090741696):0.6601008202):0.1061687877):0.2948477674):0.1584779488,(264:0.9096328984,(267:0.5777102779,(400:0.5826499149,943:0.3039270443):0.5780772955):0.4199742052):0.8273352479):0.09185752659):0.1083160392,330:1.4698854710):0.1645032396):0.1663097383):0.03297399646):0.1866652542,((172:1.9873408885,(((174:0.9423075226,283:1.3174712520):0.3677487294,((175:0.8517326655,848:0.5169041478):0.5415910354,(729:1.2904001413,784:1.2693763844):0.3932920303):0.2499358691):0.1618616426,273:2.1422160602):0.3142633586):0.1565856416,(302:1.0166824528,307:0.9093591833):1.058946233):0.5237360745):0.2201180607):0.1628748308):0.2646911153):1.30032068,(((((899:0.1577589973,(900:0.3760901064,939:0.2996773077):0.1438851276):1.4422931,(((((((903:0.1746918322,907:0.1601559704):0.1050728648,918:0.2808099887):0.07647850394,908:0.4233141755):0.1268117219,917:0.5841329668):0.1533350976,910:0.4038876009):0.2004173409,904:0.7412463247):0.3673055653,906:1.2517715266):0.4264435851):0.2395469173,(((912:0.4502620614,924:0.8680862631):0.162069838,922:0.9092171487):0.1905471848,921:0.8850117587):0.6576431536):0.2664666085,913:1.4749108733):0.2702042528,(((((901:0.8246186876,909:0.5535635014):0.1554529099,931:0.5046524148):0.773050457,((((911:0.6239007989,932:0.6392579965):0.1715911048,919:0.4801578854):0.2194689728,(920:1.0860217517,923:0.5789925517):0.1853915955):0.4147784036,((((914:0.0842067042,937:0.0302229709):0.4256082483,933:0.3961057542):0.4393893638,((925:0.2231586814,((926:0.1141505164,940:0.1348942928):0.03486395306,928:0.0476437434):0.2295892091):0.1632421408,929:0.5581327219):0.254016778):0.1077690086,(927:0.2787720888,938:0.2821252042):0.3498772502):0.8525368446):0.1724097606):0.4352706559,((902:0.7250120999,905:0.9808329365):1.172063255,((915:1.6014422245,934:1.4049032939):0.4897601323,(930:0.9519368743,(935:0.3363641418,936:0.6208864512):0.5291795623):0.466761013):0.1245308105):0.1625984908):0.1402882419,916:2.0245624753):0.3057299518):0.6525377086):1.470474163,((((851:1.2629175828,857:0.8367705954):0.2422173886,(858:0.3950863976,885:0.6310925389):0.7819050925):1.078309087,(((852:1.8625529254,(((887:0.6954914496,892:0.5547199808):0.1438321407,889:0.9104012705):0.5198967849,888:0.8126615542):0.2833742654):0.1282350071,((865:0.1629811186,872:0.1604885379):0.1763489744,895:0.2370153532):1.445410179):0.1928007531,((((((853:0.9883487540,(866:0.7590173821,874:0.6876379423):0.4039926125):0.1125331895,859:1.1394887171):0.1098121919,((876:0.3541988320,881:0.4265193121):0.1856417755,884:0.5313228285):0.6401402823):0.1174363494,((((((854:0.5643074107,860:0.4040580386):0.1383369032,877:0.6063382565):0.1430359216,(863:0.1664375745,875:0.1876301376):0.2365124568):0.3565590277,883:0.9185087514):0.1927582495,(((855:0.3816734936,878:0.4737468721):0.1743616415,(870:1.0624025949,871:0.4071069005):0.2768781943):0.06750178976,873:0.6889943756):0.1577897669):0.2227237959,(856:0.6164698421,868:0.5182033708):0.3647526382):0.610340905):0.122000233,(861:1.3021132397,864:1.9709168223):0.4093273395):0.1399012103,880:1.6564745425):0.2160158717):0.1788029475):0.1070761235,879:1.9543006255):0.1517452133):0.5518157055,((((((862:0.4025932701,867:0.3530137948):0.1129792454,882:0.3360294073):0.5050910165,869:0.6144125881):0.2317385901,((894:0.2821512784,896:0.1919660321):0.2565767692,897:0.5124827280):0.1914690418):0.2668946879,(891:0.3254975330,893:0.4934378178):0.6147053335):0.1243717906,(890:0.6435014748,898:2.5303318558):0.1999807139):0.1137741412,886:1.3394730340);
 13: -739878.547262 ((((((((((((((0:0.8134840236,((1:0.4472942626,3:0.3000209790):0.4302884634,2:0.7320102928):0.4400108737):1.179244349,(((((8:0.5045420538,945:0.2958684963):0.191829104,944:0.4481146663):0.2129949471,(23:0.4734535627,42:0.5957380113):0.179880096):0.1115075384,(12:1.1085301323,((((31:0.6769746032,34:0.5161313589):0.3221258057,38:0.6519937016):0.118064606,((40:0.4089091181,46:0.5379681018):0.1642527284,43:0.5912764577):0.3941474636):0.06523356583,33:0.9425919392):0.1024282483):0.05381312008):0.1190050703,(41:0.5003831818,(45:0.4105480881,1073:0.5758305755):0.05904534239):0.3133462365):0.3323036343):0.196303197,28:1.0263290316):0.06605154754,(((14:0.6120987469,29:0.3883209866):0.1648510881,21:0.7556757166):0.09748081334,((16:0.5719315027,36:0.6543680126):0.09460174644,(26:0.6799717752,35:0.5857893037):0.3211254101):0.05956987007):0.08100821025):0.2020375841,((19:0.4406359897,37:0.4295487875):0.1600413432,44:0.6222857927):0.3407866205):0.1544233366,((25:0.9842569767,((27:0.4405030726,32:0.6266423208):0.1543627715,30:0.4894945097):0.4974536666):0.3859557953,39:1.4244719161):0.638804135):0.1876204228,((((((4:1.4681538565,(7:0.4236633591,(11:0.4920119651,15:0.5127898299):0.07289148593):0.4879707152):0.1777199542,(((5:0.8963945656,9:0.7044708403):0.1500633171,(20:0.7184858224,22:0.5078315182):0.6519902044):0.09992910162,13:1.3152969977):0.09651350929):0.1080609153,(10:0.7818722440,18:1.0426607057):0.2945563307):0.09047749781,6:1.0803153221):0.1205137858,17:1.0910839550):0.1495753574,24:1.0858334666):1.076682218):0.2652322786,47:2.5592583240):0.9229801845,(((((48:2.5492710478,((177:1.2230427928,178:1.1505214989):1.262113093,(((((234:0.0416346604,979:0.0448281050):0.8097911452,238:1.3052193827):0.2514436888,235:1.3313631341):0.1621208135,(237:0.9137451405,239:1.0495969592):0.580467596):0.09048815327,236:1.7168115336):0.4006251597):0.1325098253):0.2902881985,(164:1.6925984456,(165:1.6695548790,233:1.6060221300):0.51836124):0.4157121258):0.226942726,171:2.0319559010):0.730865043,((((49:2.5515873633,(((71:0.4665050820,77:0.6195945239):0.1715004798,(((86:0.3862546751,988:0.4809929311):0.09064776802,105:0.4859724450):0.09280662817,(117:0.7141842859,947:0.4054260193):0.1210080617):0.02667436872):0.09698292874,88:1.0664431441):0.128513286):0.3041268301,(((((((((51:0.8283750253,(((((68:0.0099690062,950:0.0065325028):0.1423372884,106:0.2207798995):0.2559568353,(104:0.3418479224,953:0.2283395517):0.5516401534):0.06441852167,(85:0.4382956479,981:0.3846807340):0.2316241885):0.06856093262,((127:0.0122375666,982:0.0492222116):0.3623841432,952:0.3054743075):0.1552823249):0.1382261441):0.318050825,(((52:0.3404054189,949:0.5146958485):0.1190039265,((128:0.4327271806,(954:0.0161916588,983:0.0105335508):0.4074321577):0.1255100398,141:0.5265047418):0.07035716925):0.05133390449,92:0.5806961192):0.0735932286):0.06282879719,((107:0.6246425804,(120:0.6010351885,1060:0.4652258575):0.1813462279):0.09171118359,955:0.6857560325):0.07366405728):0.1909348626,1059:0.3972906470):0.1506480563,((67:0.2880560667,984:0.3620466747):0.0748004372,951:0.3384830219):0.1512426961):0.08106558081,(58:0.3714444569,59:0.8561824495):0.134145548):0.1494196799,((111:0.4910998487,137:0.4867655970):0.1178393975,(130:0.4646903499,(135:0.4055621072,146:0.5439261617):0.1309936152):0.09407690436):0.163048097):0.09603978449,((83:0.4942618183,(89:0.5246660164,126:0.4816257824):0.1045031164):0.06438336811,1061:0.4929916936):0.133474494):0.2522486686,(((((((55:0.4540742575,987:0.3812884490):0.2034307479,((145:0.5662050707,986:0.3458126845):0.1187469959,(153:0.6517728147,291:0.8356650781):0.1608890529):0.05729122304):0.05440214894,(((((56:0.4619493344,100:0.4488596722):0.2678396376,148:0.5960928176):0.1520979141,122:0.7054723760):0.08534825713,65:0.4205588790):0.09795685502,(((75:0.3130317166,150:0.7849077518):0.213424446,((80:0.4202042238,93:0.3214926082):0.1753389531,113:0.3711900142):0.09933866394):0.1497566771,114:0.4075456434):0.0595953013):0.188800572):0.1858962339,((63:0.4980000887,133:0.5227232372):0.09207696903,156:0.5177656687):0.07815681693):0.06436370945,((101:0.7121704869,142:0.4206285484):0.07702220505,985:0.6787965794):0.04456518672):0.06046301658,((97:0.4959340602,131:0.5389283215):0.1119746738,109:0.7154813146):0.06368855538):0.08872371198,((((61:0.4536820172,118:0.5751454753):0.175345913,124:0.5958667100):0.08149041649,((103:0.4062165507,149:0.3499322158):0.6651645233,116:0.5206611685):0.07042300853):0.1236307042,((66:0.3933788702,82:0.4381600650):0.1055636169,119:1.0939554799):0.169087686):0.1097878466):0.05599124966):0.1888647714):0.1099805849,60:1.2752742625):0.1721119518,((((((((((((((50:0.4397480415,(96:0.5775747152,147:0.6918492203):0.1845615631):0.1683182004,(53:0.4131522165,70:0.8304429117):0.118581102):0.2815839422,(57:0.3887300190,946:0.3936810168):0.2294245136):0.05366318049,(90:1.0407225380,138:0.6606675426):0.0995999797):0.0499668887,((84:0.5133594362,125:0.4524922972):0.08652844862,((91:0.3155923565,948:0.4684597326):0.1872484997,139:0.6022111293):0.06203583477):0.05694213101):0.04586213881,(69:0.6007192878,98:0.6498402777):0.1185876664):0.06041830855,(79:0.8801383219,(99:0.6174938093,115:1.4210908307):0.1312028056):0.09580512981):0.132948019,((74:0.3928310888,140:0.5482313322):0.2817990317,(143:0.7728545869,151:1.0053396370):0.5716045516):0.1019371125):0.07686553795,(62:0.6424304162,121:0.7286578530):0.2438516444):0.07889161841,(((87:0.3727632429,1063:0.4686104624):0.1314620038,1062:0.3786127557):0.1168641312,112:0.4525836010):0.4816434843):0.04789747455,54:0.9223397580):0.08406538622,(((64:0.8826256206,123:0.9503485916):0.3791053416,(78:0.5125314142,136:0.5866022869):0.341984791):0.07631589629,298:1.2926777952):0.07171776881):0.03502097207,((72:0.9464422658,(108:1.1132568850,132:1.1294402692):0.1739126225):0.08567622153,((76:1.7556578341,95:0.6309294549):0.3149622127,161:0.7279235014):0.1620360721):0.1075348319):0.07884830452,(((((73:0.3453016850,155:0.3370975369):0.3081151904,(110:0.2947889602,157:0.4512944131):0.2075071622):0.07597408266,152:0.5629100315):0.04056161725,((129:0.6796287107,154:0.6806147353):0.3280954832,(159:0.3799630892,163:0.4392374689):0.111567424):0.1644886187):0.1591406892,(((((81:0.0314807587,980:0.0648647432):0.3110823171,134:0.4542297479):0.4518705586,102:0.9041347719):0.06056898985,162:1.1722493091):0.08057100339,94:0.8039915227):0.1246301192):0.2791227031):0.1403200797):1.532743967):0.2490600269,(((((((((((((((((((((144:0.2607429826,1058:0.1458056579):0.1066024619,765:0.1860544182):0.03350645415,((994:0.0821013099,1030:0.2023372035):0.0377142682,(1040:0.0525056924,1051:0.0147766069):0.1314486101):0.2673083741):0.03634645871,(999:0.1493350423,1043:0.1485928406):0.07465479223):0.4326190721,748:0.6163605969):0.2121678487,((((474:0.2192862720,((959:0.1001028061,(1041:0.0541893235,1050:0.0057792299):0.0753821746):0.09841861559,1052:0.2173931284):0.04535393886):0.05039126986,1057:0.1609535175):0.0390300755,((989:0.1839270216,1044:0.1209472860):0.03580430283,1028:0.1460768297):0.05566555095):0.5992967985,780:0.4692544977):0.09310677398):0.0857923609,(((710:0.3463873792,(997:0.1273445317,1034:0.1241167486):0.06360106422):0.03662360335,842:0.1761108984):0.4586243727,749:0.4142812127):0.1434631138):0.06590539414,(((((((706:0.1654639176,((712:0.2893894919,(847:0.1279635646,((992:0.0589271301,1049:0.0343380733):0.06224833406,1046:0.1095123200):0.06140559074):0.04948343788):0.04851689945,1056:0.1175378733):0.07335790495):0.08761737049,991:0.2104909708):0.04771279766,1035:0.1650176534):0.05145504923,762:0.1085676548):0.3757672154,731:0.3813591188):0.1242592227,((((((802:0.0412853494,957:0.0694965777):0.07744975434,1047:0.0338408292):0.3013195672,(824:0.0986780668,1053:0.0997006518):0.1214403429):0.03437854016,996:0.2421729623):0.05339657499,(1029:0.1554158851,((1036:0.0000029957,1037:0.0112018013):0.1358980008,1045:0.0751506139):0.0534065612):0.0444420826):0.3597468954,825:0.2876200331):0.3164158489):0.03460776409,(763:0.2830887704,(788:0.1842571054,((956:0.0775766738,1038:0.0861590493):0.04688233392,((((993:0.0649314222,1042:0.0332950393):0.08489771801,(1054:0.0976936805,1055:0.0604519677):0.05475783098):0.04291686092,(1031:0.0689737988,1048:0.0876263557):0.06124904913):0.02149742787,1033:0.1089492365):0.09459521492):0.04611467084):0.3732394754):0.2222206212):0.04080965352):0.1509276794,(((717:0.2058910969,787:0.2061681272):0.06082239493,756:0.3833317576):0.1867745372,(810:0.3411402850,998:0.4507757897):0.08233908495):0.342316765):0.1476317387,804:0.9316799785):0.06422614488,((((158:0.9359963400,775:0.7022575123):0.04941729756,790:0.8373759456):0.07177904074,(513:0.7856973228,722:0.8527633365):0.1385346192):0.07829295406,(((((652:0.8644250223,766:0.7725182272):0.231580087,(826:0.0740831974,958:0.0826513977):0.4429777568):0.1569621083,(760:0.4248605913,827:0.7501804645):0.09187578185):0.09810341636,(704:0.6579435125,837:0.5954811987):0.08909343372):0.08158622953,672:0.9944769291):0.05297290711):0.02750202766):0.04985607914,((705:0.6646015503,805:0.5759454033):0.1268173496,((833:0.2030973996,835:0.1755443151):0.1075288102,1001:0.3570059599):0.280656912):0.06933618688):0.06092137528,((724:0.6464744754,741:0.7153322207):0.08177230879,((((726:0.5501989483,((758:0.1851497382,961:0.3441863731):0.1157832506,(811:0.3590209742,(990:0.0350727884,1039:0.0474676652):0.101893197):0.08818980117):0.07696279913):0.251022019,((742:0.3664018617,782:0.6834995351):0.09898977451,1032:0.4768060488):0.1465693667):0.4696445954,792:0.6652632489):0.1024376681,(768:0.2749627911,800:0.4819644669):0.3795809061):0.08469280655):0.07069027304):0.1034787863,(((707:0.3788945548,(736:0.5387692772,772:0.4485477924):0.1927861746):0.1158511385,820:0.5322402753):0.3868896559,791:0.8972196044):0.3100787678):0.1348024525,(720:0.3393662777,1000:0.3566022353):0.5396971408):0.2190089784,386:1.4408663077):0.2315801068,((((((((((719:0.5212810346,845:0.4303031103):0.1088117197,738:0.5506903909):0.06743608981,734:0.5602099674):0.4695520088,((((727:0.4583593640,750:0.3468400771):0.3312304672,844:0.8218116804):0.1510883522,(733:0.7676758576,843:0.6618230749):0.1459807615):0.05632905139,(((739:0.6904169954,(822:0.4958818647,846:0.6722134846):0.1149352632):0.07403474926,781:0.6084408799):0.1400481471,840:0.7850166469):0.1092768649):0.1482624695):0.1193317114,(755:0.4852016282,(821:0.4918160703,831:0.5274665817):0.08274875977):0.3930166469):0.579559803,(((723:0.6929452590,(((728:0.4237241642,751:0.5166190828):0.1106319049,752:0.5184153054):0.1283852881,796:0.8791626692):0.04536936645):0.129307506,(((730:0.4335317975,836:0.6263604106):0.129974918,830:0.7146900552):0.1687873403,793:0.7796246789):0.1446787864):0.1068870634,(746:0.8846877024,814:1.0288840764):0.3845712691):0.08013745609):0.05084839609,817:1.2659586824):0.0843428381,754:1.2629213212):0.04722298642,(807:0.1304500476,995:0.2161336484):1.2206067):0.07601520687,((786:0.3719155202,839:0.6779598937):0.5718520095,813:1.0391076987):0.1822431943):0.1405901575):0.1016561281,((721:0.4563422476,801:0.5350505234):0.3224968818,753:0.5681757239):1.601712611):0.151353238,((((160:1.2931449723,(((((((((249:0.5243049231,253:0.5585671045):0.1813159737,773:0.4670989777):0.7171926254,508:0.7514811141):0.1467807933,527:0.9414677451):0.2339673027,838:1.2712103857):0.1234037163,(((512:0.7867723852,519:0.4115375060):0.8668683835,528:1.0179503192):0.103537434,((515:0.6842822688,516:0.7782485919):0.7442951411,(517:1.1264091376,518:0.9174585879):0.3011538805):0.09970363512):0.2076588269):0.05672093314,509:1.1723650145):0.08864068142,((505:0.9465266556,506:1.8067854546):0.5710074738,714:1.5529919106):0.07614102232):0.09293483474,(521:0.9831555951,828:1.0071609794):0.8096094278):0.118239246):0.597755534,((((((166:1.7022986218,167:1.3129497729):0.8149502639,797:1.7351194458):0.4168628312,((((250:0.9828141400,823:1.7526108870):0.1649070981,252:1.8698459647):0.4940179715,(251:0.9490891871,829:1.5319019707):1.001444411):0.1402861479,(507:2.3682707284,(514:1.2446816135,(523:2.0034127200,708:1.4996214271):0.1084336118):0.415647812):0.2341080426):0.07857738166):0.1885632553,(511:1.9135062943,564:1.8678719114):0.3824440253):0.1007512431,850:2.8677575893):0.1098281489,(((((((170:1.6763003763,716:1.1100927847):0.3435719292,469:1.2994954707):0.2045120328,242:1.2613180655):0.2190936589,478:1.6472911097):0.1022735559,((((240:0.4639869265,241:0.4394416001):0.766561041,244:1.2701680083):0.3030787378,(243:1.4298867836,(247:0.5803160502,248:0.4136215284):1.079798411):0.1876317121):0.1699013235,((245:1.0535948941,496:1.3708619777):0.267564143,246:2.0076315770):0.2942900912):0.243927778):0.1680141762,(479:0.3329299900,(1093:0.3555733184,1094:0.2806504596):0.1296918277):1.670874874):0.8064591601,(((((256:1.1519929304,482:0.8214553602):0.6309818393,(484:1.0063184258,499:0.9079205340):0.8060440575):0.1676423192,(((((464:1.0213564414,466:1.2757708001):0.2598178813,((477:1.3048719223,485:1.2370226542):0.2960948959,(490:0.5645994791,491:0.4487128389):1.832350102):0.03732662227):0.1110823189,(((471:0.5072378085,472:0.6582116141):0.08937043116,475:0.8716686586):0.3228573098,500:1.0461172478):0.1358266231):0.0959303747,(((((470:1.4119850964,480:1.1946357664):0.1850117823,522:1.5528340508):0.1490241129,(488:1.2781159721,(497:0.9317981750,498:0.9857486442):0.2083305912):0.2057724875):0.1045938809,((473:0.4289446570,504:0.5972337785):0.9688562402,486:1.1117565665):0.2091239877):0.08855804098,483:1.3550896977):0.09673777941):0.05270922862,(((((((467:0.8534477674,493:0.6621653975):0.0657416706,(492:0.6798405986,494:0.8610226716):0.09936834249):0.06088380663,495:0.8416988606):0.09102399128,502:0.7446964898):0.2529838976,((468:0.8499118814,(489:0.5479823853,501:0.6211634462):0.4788547856):0.1152971935,476:1.0666078198):0.1910583127):0.1689428992,503:2.6890684873):0.06521708434,481:1.4654394267):0.1516145959):0.1082856061):0.3238809335,(463:0.7656203663,465:0.5207112582):2.286386389):0.1781124499,(487:1.9219358347,510:1.1164420176):0.7384761079):0.1892473713):0.186618026):0.1153196235):0.09435626252,(173:2.5619559974,((254:0.9590776588,255:1.9782723339):0.3066492605,257:0.9947822177):0.691822328):0.6770228617):0.2186575128,(((((((((((((305:0.9412867210,(((560:0.4155802633,778:0.7714473190):0.03551288555,661:0.5880537505):0.0774266514,(653:0.4881518443,1006:0.7309021307):0.108159647):0.04732993695):0.06829006709,657:0.7502469845):0.06545523229,703:0.8815144717):0.05015152083,((((((539:0.7906055294,(674:0.3243793936,1068:0.3969510077):0.3926466049):0.1877253243,593:0.5807235542):0.1503667672,(583:0.4738138814,654:0.5590882831):0.213383558):0.05369815542,(666:0.8090872749,685:1.0721633557):0.3713517239):0.1302850313,642:0.6619394614):0.1701024629,(565:0.6005448966,849:0.7291676917):0.1733424051):0.212409946):0.06478285201,((((((341:0.4837893168,1070:0.5112396323):0.2426736823,631:0.7534025523):0.02515879994,(602:0.3873057577,683:0.5269691248):0.2043395578):0.1100944517,556:0.7148039282):0.3057408687,841:1.0445932878):0.1257074558,609:1.0490137274):0.1261028775):0.0521834342,702:1.0124392393):0.07624714245,((((525:0.3474656027,551:0.8247775158):0.1253067078,640:0.7535242615):0.2910404072,((610:0.6423202630,(647:0.2637585996,770:0.8712227183):0.05950048381):0.3768369741,646:0.6648175285):0.1294461091):0.2596066238,(529:1.2611223131,(558:1.0275383091,585:1.0468541797):0.07286907996):0.07062084534):0.1436458736):0.05610742429,((606:1.0974961624,658:0.9996859027):0.2055726922,678:0.9567101619):0.2009964519):0.06743809863,569:0.8436984488):0.04646118554,(((((((((520:0.6910720244,667:0.5977518442):0.1555236303,((((((((537:0.4130046178,(624:0.4947439167,660:0.6903849309):0.1020684717):0.2458415895,744:0.6236308652):0.0789041622,(579:0.7494671451,679:0.6591285052):0.1149472206):0.03722985283,(((577:0.5784778522,798:0.6089836859):0.04413392954,611:0.2887268523):0.06932726155,1065:0.2842364747):0.09185842325):0.05286423825,682:0.3611626700):0.04640922199,((553:1.0490857791,626:0.8857681039):0.1099936768,669:0.6337819203):0.06530624493):0.05326475744,663:0.6790680383):0.05278750565,((554:0.4202604846,684:0.5535146592):0.6373369547,((584:0.7838294999,614:0.6854172407):0.1193284196,644:0.6604018295):0.1271405406):0.1034216023):0.05173066021):0.1067863091,(573:0.7604085773,699:0.5391454886):0.3613285418):0.07032709672,(568:0.7047371460,(633:0.5476452890,636:0.3489747696):0.9102919586):0.1205231164):0.1050761557,(((((((524:0.7622150525,548:0.5567567031):0.08820394003,((550:0.3751446434,759:0.4964205511):0.05680819596,(552:0.6415345664,(((((562:0.5850593255,598:0.7677116271):0.07472634236,(634:0.4491903018,795:0.5003184652):0.4226703956):0.06876045853,637:0.8853679067):0.1044725842,622:0.5526763317):0.04757346472,((613:0.2451019466,737:0.5845146675):0.1022407178,((641:0.5255817743,656:0.8753687061):0.132329397,(808:0.7158326967,1072:0.2189476258):0.1038771642):0.06420254672):0.06624455714):0.08710453279):0.1315344323):0.1117104347):0.0516529919,((((((540:0.6058423275,771:0.6161347501):0.1741066865,785:0.3816757006):0.08305011898,((((563:0.6505321091,799:0.4088880160):0.06339106606,(((576:0.3824409193,675:0.4452793003):0.4731587724,757:0.5759875729):0.0837595717,659:1.0276047459):0.03968792478):0.05336943158,(623:0.5803870955,((630:0.4108546604,1002:0.4571119283):0.4141939013,643:0.6736401878):0.06623686341):0.1246937037):0.0302294205,(((589:0.5321727006,1064:0.3621208437):0.06695048749,596:0.4589813143):0.0585161259,(700:0.6118238228,1067:0.6528817898):0.1229115782):0.07113237335):0.05401099801):0.05535543708,(619:0.5047194140,692:0.6328051989):0.202439432):0.0357794879,617:0.5688504721):0.05350719872,(632:0.7945601406,1069:0.5639527660):0.1414415071):0.04647427315):0.02455685579,(((((((535:0.6867330995,((((566:0.5068502544,575:0.5061383335):0.04563218416,582:0.5178067791):0.05427710317,(601:0.7275579048,(618:0.4933158802,1003:0.4727951689):0.0567454295):0.05095196845):0.1305491185,(574:0.4742185429,594:0.5546807339):0.115940337):0.1197985837):0.1257196342,607:0.5440202947):0.06201247619,629:0.8466069908):0.03341448159,((615:0.4328394963,649:0.4599125314):0.2099615727,((655:0.5014035449,735:0.4217535534):0.154389247,689:0.6252833749):0.2109850703):0.072023505):0.06712982873,(691:0.7276718430,696:0.5708174268):0.1055566267):0.2711444627,(557:0.7955418347,960:0.2849741846):0.06868778598):0.0530083585,((((((543:0.5376758613,664:0.6253429726):0.2264229152,((590:0.5014460548,635:0.3358041744):0.2486044822,779:0.5962142612):0.1019772478):0.04294813894,612:0.3917791642):0.1649315553,776:0.5121302737):0.2730285566,(((547:0.7056460370,(549:0.6395890177,597:0.5108965726):0.09632975306):0.06586906951,(555:0.5895201269,680:0.5339887566):0.100677329):0.05877362765,559:0.4789680752):0.1335513251):0.1159426349,671:0.5960274323):0.08602521929):0.07244143363):0.03068640556,(((((600:0.4718552664,1007:0.4422851781):0.1167139034,(668:0.5739647707,803:0.6665020053):0.1068739017):0.04332462092,(701:0.4565315886,1066:0.4798447963):0.05305675989):0.05707726192,(769:0.5400773144,789:0.5919114573):0.06370162636):0.03361572547,743:0.7635582337):0.06562185055):0.02821828766,(((((526:1.4280466146,((544:0.2706527182,570:0.4676845242):0.1516044456,662:0.5560762077):0.03308539433):0.03895837295,(645:1.0672091685,1005:0.6195909151):0.1210030681):0.0682207065,(621:1.0737910822,693:0.7899383528):0.08170572286):0.06923268794,709:1.0270543401):0.1128794056,(531:0.5855221134,718:0.4826777746):0.29248553):0.0213871848):0.04442679077,((588:0.4688503432,(595:0.4488735394,(747:0.2699033126,1071:0.3182684943):1.111605977):0.1080327565):0.1506283168,604:0.7584573319):0.08733003721):0.03892641697):0.03996175009,((((((536:0.8693254553,783:0.5194225460):0.1605567772,((580:0.4218162118,761:0.4975118829):0.2288304758,745:0.4159177159):0.06100152308):0.08418000125,(546:0.4004291874,697:0.3871448013):0.2465982455):0.05801092483,832:0.5650392844):0.09178014098,(((586:0.6352486881,591:0.5239332701):0.1906846331,592:0.6012487581):0.1236256666,650:0.7834004479):0.06995906396):0.0560103934,608:0.6071727799):0.04248285242):0.0555164506,681:1.0237231101):0.1017547466,((((530:1.3731833943,((541:0.7817074634,698:0.4660181726):0.1590215663,690:0.5205374312):0.07445985101):0.0390047396,777:0.7860229838):0.0645544653,620:0.7040400896):0.09168451804,(((((((532:0.4691433562,665:0.4855072197):0.1296171905,(((533:0.5018165392,651:0.4138157145):0.07197576071,1004:0.7225508964):0.1895915972,628:0.6080055071):0.08353419533):0.06331383459,962:0.4640925628):0.04108661215,((578:0.6148003619,687:0.5934332421):0.04393793344,688:0.6053959684):0.08484134959):0.04003761718,(((534:0.6925715136,605:0.4536984378):0.1041586206,((538:0.4991883574,603:0.3988179395):0.1408406707,(542:0.6207036909,545:0.2833443612):0.2513859745):0.05178984676):0.04154972977,686:0.5706492923):0.08135370843):0.03827179928,(((561:0.5956953704,571:0.8742698061):0.07872910239,((581:0.8268147739,812:0.9791979096):0.1327988435,(616:0.5627006603,638:0.9524690561):0.04632855357):0.0899883306):0.04538814661,((587:0.8236878905,676:0.8634682479):0.1381071832,(648:0.7562397816,695:0.9115782414):0.07337498636):0.09697693235):0.05787814358):0.0413195337,((572:0.8168627536,599:0.6856965911):0.1335480414,963:0.6896371767):0.2441492251):0.04051817278):0.1519378003):0.1658049466,(((567:0.7091477351,639:0.5774156578):0.0759853706,(627:0.5219226704,767:0.4498280960):0.1352396948):0.08247741752,(670:0.4199942283,694:0.5245930840):0.6579845757):0.06004434297):0.1683053706):0.0691535806,764:0.7906618471):0.1252087464,625:1.1873666207):0.1423595244,673:1.2538038796):1.006081851):0.1440099524):0.2391703738,((((((((303:0.8012571982,(809:0.1676214610,834:0.2366529142):0.163295302):0.1025492941,725:0.4801823616):0.1981486361,(711:0.9446087844,816:0.6900070459):0.8901341815):0.1051010234,819:0.9205990588):0.1303919239,732:1.1820040581):0.07887859485,(794:1.1583042022,815:1.5875925241):0.1662402762):0.2660987884,715:1.3292969025):0.06832966652,713:1.3699842360):0.9020741727):0.2635796075,(((((168:1.1600624245,169:1.1870575100):1.090922631,284:1.2146084843):0.8820631055,((((((((((((179:1.0273468391,215:0.6086589861):0.4178396671,(((((188:0.4189000750,201:0.5390116672):0.06556538998,226:0.6726654171):0.0573349394,196:0.6198948776):0.08405857296,189:0.6618581161):0.1653459691,224:1.0143280128):0.1468306218):0.08373292037,191:1.0677208770):0.08948679236,(((218:0.3703913182,222:0.4825409780):0.1879067976,219:0.4227495502):0.1474457456,229:0.5210315044):0.393332243):0.07444073925,(((((180:1.0786256407,(187:0.7448567540,192:0.5507504255):0.4217814225):0.2096042269,(190:0.4676908718,197:0.8802168345):0.11144425):0.1611589065,227:0.8918135777):0.1067403424,((((199:0.7979016995,211:0.7336267304):0.2641128186,209:0.7390277239):0.3662583597,207:0.8087664344):0.07640704561,(202:0.7586622958,230:0.4363782065):0.5541798363):0.09418475917):0.1229974354,(221:0.4046175651,(223:0.4290349354,232:0.3953152600):0.2657699036):0.636522069):0.06000882802):0.06841979564,((((183:0.4499827562,942:0.3514229106):0.2257115903,217:0.4320607832):0.3116929671,186:1.1783211489):0.2118263185,216:0.8483830878):0.166058723):0.1133255383,((220:0.4175287754,941:0.4100512145):0.2982943138,228:0.8521391762):0.4229205601):0.1025869802,((198:0.4244493268,205:0.3577038450):0.6010729531,231:0.8394254373):0.46765373):0.163030056,((((181:0.4575457166,185:0.5406083597):0.3647497951,(193:0.4391388112,194:0.5535348743):0.3907096371):0.09680660655,(212:0.6424063525,225:0.8428543609):0.05859523747):0.108054147,182:0.7027348216):0.5405600595):0.3868400771,(((184:0.8004872757,195:0.7961700246):0.1238494536,(((200:0.5066737175,208:0.5231106667):0.1278700189,214:0.3710718838):0.5609670969,204:0.9519694163):0.2512617806):0.2562163952,292:1.1089376618):0.2901349771):0.2662427304,((203:1.5541204217,388:1.6021845080):0.3056306084,(206:0.9186034799,((210:0.3942129377,213:0.6484168674):0.4309446776,259:1.6072902555):0.3919594575):0.1406023428):0.4275574103):0.9145163542,(((258:1.3009325214,330:1.4216579984):0.1347308066,((260:1.4298742616,(((261:0.6326389101,263:0.5986715786):0.2072493786,262:0.7504378241):0.9113269959,265:1.5267718888):0.3603985766):0.2208693403,(((((266:0.7017345722,(((280:0.3590347614,1091:0.3738477614):0.1166913363,(1008:0.5502846616,1009:0.4926131956):0.1588187171):0.05894126604,(285:0.2658339532,426:0.5870747235):0.08300723551):0.1263978692):0.09795322141,270:0.4879158558):0.1082280351,(289:0.4416432931,(310:0.5781410805,445:0.5724342756):0.1410378914):0.608878275):0.0727755748,((272:0.9470779967,(319:0.3889935544,1092:0.5292755707):0.1934490141):0.2339659511,818:1.0326947655):0.1391509855):0.1736580523,((268:0.6278661993,277:0.8528244350):0.2688889172,(((271:0.5106300690,(278:0.5128592698,281:0.5706394457):0.1852270601):0.1952657378,(275:0.3061428870,357:0.7754189333):0.0678214817):0.1886062099,287:0.4071327146):0.665670875):0.1074974229):0.3117215272):0.1896020927):0.0823661212,(264:0.9469691225,(267:0.5834030963,(400:0.5853742156,943:0.3022671523):0.5805433764):0.3897993413):0.8323732016):0.2038304263):0.1496230479):0.01868582632,((((((((((((176:0.4191011149,301:0.6640458198):0.1738826193,442:0.4471608777):0.09703498172,(290:0.8329435723,((315:1.1462519384,430:0.3449491513):0.2364974154,369:0.7975064054):0.2474409983):0.2682484219):0.173191534,(333:0.6730552528,396:0.7645574486):0.1717217682):0.03559579021,(274:1.1309915021,(((((((282:0.3842593200,(394:0.3168253573,(1083:0.5486526660,1084:0.4281789272):0.04886859815):0.09561200934):0.7945414685,423:0.5911930596):0.2264367299,((((304:0.6123393992,(976:0.3506559990,1079:0.4707319355):0.07996108107):0.1152390601,377:0.2870654245):0.1031266039,366:0.7257661807):0.284369523,1015:0.4827041430):0.0594618869):0.06972990431,(306:0.9253578034,1014:0.8167636626):0.03950043176):0.3315761513,338:0.4663500141):0.06833765018,(383:0.7047502397,((402:0.9388003683,405:0.2678846797):0.4096376405,1023:0.6379974291):0.1118413242):0.09574559657):0.06596774047,((((293:0.5099927121,740:0.9153032837):0.07928680565,456:0.5965147106):0.2780462977,444:1.2076059474):0.1457012515,((370:0.6310603546,412:0.6814480677):0.2878335696,(374:0.5968940558,(438:0.2237043153,978:0.4199725747):0.2719202176):0.07633182653):0.1081519572):0.2036592195):0.06157464689):0.1090948767):0.05370369054,(((((269:0.5610586041,977:0.2778146122):0.08902698582,446:0.6430252169):0.1523766124,(((((324:0.7766456739,417:0.6318795091):0.06247715606,(408:0.5223703460,1027:0.6253492549):0.1011641551):0.06531138583,1013:0.2932357755):0.1855672527,(395:0.8625597783,425:0.3772124065):0.16308776):0.1176075083,((((367:0.2196284717,452:0.4743801740):0.2268460923,1087:0.4165410807):0.08861805547,1019:0.3635178786):0.09863713414,435:0.5989705307):0.3494085952):0.1371732228):0.1674650133,(((309:0.4370720595,(320:0.4229594280,359:0.3847945191):0.179836359):0.05183173984,436:0.3140507932):0.4045488978,323:0.5598675408):0.1025741567):0.1260926082,(1018:0.2729499980,1020:0.5412357726):0.3438465223):0.06472070693):0.04084783107,432:0.8034669030):0.04539657302,((((((318:0.4452908768,440:0.3630069461):0.1039763352,1016:0.5102395267):0.2019929015,1086:0.4593661549):0.1132445166,437:0.6765376467):0.05424058272,403:0.9312712202):0.1813849107,((350:1.1765804009,375:0.5605937334):0.2387807621,361:0.6305827150):0.1874949359):0.0451033012):0.1233683893,(((((((279:0.3581420261,300:0.5615603139):0.2797903222,973:0.2800462003):0.1346906587,381:0.7979630915):0.08538207938,380:0.8643437175):0.2309660391,((325:0.3660993996,1078:0.3972958557):0.1214615025,(((((335:0.2279093605,1075:0.4329670576):0.6589269146,(1026:0.4248568232,1080:0.3033189830):0.1270013846):0.1346547529,347:1.0988643983):0.07112379801,1077:0.4634103894):0.08232176635,((((345:0.5601609870,(774:0.3642055250,(969:0.3889393112,971:0.6658436286):0.06190380247):0.1894570343):0.2160011161,(392:0.5045359508,406:0.5309171497):0.1495044712):0.07432093011,(((401:0.4165910573,(429:0.2646879333,1074:0.6080118547):0.09780977283):0.08275079757,410:0.6635858195):0.2950086526,967:0.4493008394):0.08613327342):0.1726031383,(354:0.3406946488,(965:0.2923924542,1017:0.4229061932):0.1151016078):0.4065632223):0.07306723788):0.1367557303):0.3650427986):0.07088413063,((((((321:0.6134629658,336:0.3250682513):0.3800859696,372:0.3579574047):0.1096583183,1010:0.5247263499):0.4063135784,((331:0.2925288671,1024:0.3637233059):0.4517364369,451:1.0355067376):0.1088856681):0.09439068856,(((360:0.5398804044,972:0.2670787912):0.298036047,415:0.2876518066):0.2548802304,1082:0.3834807373):0.08103028612):0.324300763,(((362:0.5991961082,373:0.6013107674):0.1176124813,404:0.9301477078):0.129921485,461:0.9650842548):0.4908595006):0.1430230919):0.03911232305,(((317:0.6621434839,453:0.4749893617):0.1147456456,449:0.6324636344):0.2991658413,454:0.7628611851):0.08693852129):0.05958402383):0.1027547169,((311:0.5561416900,371:0.5556602776):0.3992046364,((339:0.4390382829,353:0.3522781546):0.5303502062,443:0.9575051659):0.2959646162):0.189607192):0.06581018676,(((((286:1.1486856057,(((((294:0.5483785919,1090:0.4144141490):0.04488936506,297:1.7209086234):0.1351971274,((295:0.4181732689,296:0.5309133157):0.035016532,1081:0.5343959209):0.2675587293):0.08515756747,439:0.6998769442):0.08825541814,382:0.6895044033):0.08753788746):0.2846905887,((((((((((((288:0.3002235385,358:0.4932693966):0.3295591304,332:0.2997907016):0.05609319078,368:0.5335182080):0.5635819559,(316:0.4002258295,352:0.5594137158):0.1365903733):0.2253324471,(334:0.3224521929,431:0.9104874026):0.1282121475):0.5534789708,460:0.6917247545):0.06000724721,(355:0.7295035293,1088:0.4824113773):0.178174101):0.04785917227,411:0.5224633872):0.06667457153,(((391:1.7437681435,((447:0.6096019186,(1021:0.4089780878,1022:0.3153637383):0.08734494675):0.2395392076,448:1.1072745958):0.1525119438):0.0940699462,1012:0.9541338826):0.1026067145,(420:1.1508545718,((441:0.3118854990,(974:0.3579195217,1089:0.3457904586):0.08946182165):0.1082676437,459:0.3933810309):0.3595412777):0.2337497225):0.09783847651):0.09265027545,(((((((314:0.4182277746,975:0.4503643896):0.5577122701,(((((340:0.5459524336,(389:0.3595211645,424:0.4139769255):0.07847150742):0.321077191,356:0.3856971014):0.07663701082,966:0.2838422351):0.06446252009,(397:0.4145479608,457:0.4946288216):0.2238618664):0.06118694,((344:0.3031482282,379:0.5680794689):0.3947087253,413:0.6844557817):0.06620593762):0.3337918254):0.108972901,390:0.3905675971):0.1257901269,(365:0.5941139723,(968:0.4706204711,970:0.6676152320):0.173155634):0.199898713):0.296661782,(393:0.6767902038,1025:0.5342620765):0.1885268825):0.08713517319,419:0.6235175534):0.08573152732,1085:0.6495201191):0.1004948935):0.1335400351,(322:0.6558948690,(342:0.5448910858,(427:0.8090792260,806:0.7894093219):0.1382138697):0.07708084858):0.5537622039):0.1066807606,327:0.9859193703):0.09922656796):0.05200619134,((299:0.7859931536,(349:1.0979557952,((((363:0.4824168545,(387:0.3232411968,1076:0.4458835131):0.09324744809):0.5175397814,399:0.6500625446):0.08853915355,450:0.7823962864):0.1131847519,378:0.8587929370):0.1122049678):0.07969433373):0.225177451,455:0.7106262028):0.1934300218):0.05450013874,421:1.0966210263):0.02815529203,((((308:1.2936233715,462:1.1688687512):0.1375801694,409:1.2554246006):0.3461930878,(((312:0.6077221408,((351:0.4880679089,407:0.3855040439):0.07087927271,1011:0.4489194634):0.2327838731):0.1698705147,346:0.5842370494):0.1017823229,((328:0.8058663797,((416:0.4209207399,964:0.4131184343):0.2712208565,422:0.4483303525):0.09672697982):0.1269073613,458:0.5333145854):0.1499120563):0.2785378821):0.1186977176,(384:0.3059694319,418:0.4542892877):0.8732755316):0.08815968653):0.2926373284):0.2738652223,((((276:0.8745791976,((376:0.5908125243,433:0.3456090033):0.1722729899,434:0.2864164620):0.08414962789):0.06865750739,((((313:0.5211060576,((329:0.1692448845,337:0.2307056067):0.380538733,414:0.4026758539):0.06011633938):0.1000660814,((364:0.4767978515,398:0.2931889988):0.09173983835,385:0.8882041485):0.126375792):0.1114343204,326:1.0470282186):0.1134440689,348:0.6160673874):0.09429499572):0.3926156308,677:0.5988739030):0.172758975,(343:0.5153670959,428:0.9548923480):0.09600958406):0.3980854121):0.9776044998):0.2044230292,((172:1.9902411925,(((174:0.9454484508,283:1.3163055039):0.3687487083,((175:0.8519842193,848:0.5188201338):0.5468886843,(729:1.2869306605,784:1.2762045176):0.3911241404):0.2489387005):0.169167895,273:2.1365227847):0.3138431631):0.1555244112,(302:1.0227658301,307:0.9068523215):1.055888668):0.5073150405):0.2330205304):0.1763852357):0.2697712522):1.282721268,(((((899:0.1553593395,(900:0.3763246472,939:0.3000313153):0.1465088746):1.452609769,(((((((903:0.1747878107,907:0.1603176842):0.1053714777,918:0.2807720561):0.07656091995,908:0.4237815427):0.1273145932,917:0.5847280949):0.1544070999,910:0.4031451584):0.1987632421,904:0.7438045544):0.3625154906,906:1.2601797364):0.4228819913):0.2427615639,(((912:0.4502623255,924:0.8697120558):0.162919457,922:0.9098314939):0.1912390942,921:0.8849435613):0.6649870509):0.2605182364,913:1.4747250761):0.2607027809,((((((901:0.8292964950,909:0.5522154996):0.1562450363,931:0.5049261646):0.7876342441,((((914:0.0832513050,937:0.0313858075):0.423805407,933:0.3980129859):0.4412888817,((925:0.2249414779,((926:0.1142208021,940:0.1350189812):0.03479886487,928:0.0478084594):0.2285641594):0.16495189,929:0.5585502476):0.2515190228):0.1077293935,(927:0.2777399079,938:0.2836381599):0.3509002112):0.8139726824):0.177087404,(((911:0.6170704409,932:0.6460516410):0.1691662464,919:0.4842939895):0.2281703885,(920:1.0829411833,923:0.5823320498):0.1796683543):0.4147820316):0.4475313805,((902:0.7239712535,905:0.9835507175):1.164861211,((915:1.6086492768,934:1.3955607326):0.5008312,(930:0.9488812813,(935:0.3357421594,936:0.6225261335):0.5279194602):0.4567874986):0.1419378627):0.160356433):0.1327327355,916:2.0205306084):0.3154117852):0.6465760839):1.42249571,((((851:1.2597948098,857:0.8422853148):0.2369605073,(858:0.3986116294,885:0.6298300455):0.7910302051):1.070382954,(((852:1.8757222383,(((887:0.6958747321,892:0.5553449344):0.1399887041,889:0.9162783548):0.5257930881,888:0.8063795167):0.2744293545):0.1304771066,((865:0.1630471649,872:0.1609108094):0.1795183437,895:0.2342525723):1.44928895):0.2073183485,((((((853:0.9983623051,(866:0.7462924069,874:0.7000469479):0.3895425788):0.1167246117,859:1.1484360193):0.1057721483,((((((854:0.5664709503,860:0.4033020050):0.1374097404,877:0.6091394309):0.1378971937,(863:0.1686753654,875:0.1857625510):0.2416876145):0.3577746134,883:0.9228758660):0.1869268609,((855:0.4157346588,((870:1.0571715958,871:0.4154721568):0.2689509647,878:0.4509145004):0.1310010165):0.1115926612,873:0.6910824609):0.1755598932):0.2300252055,(856:0.6213069659,868:0.5154936182):0.3619754018):0.623231045):0.1175388271,((876:0.3546867569,881:0.4261869822):0.1723453355,884:0.5478220274):0.6197853959):0.1130046853,(861:1.3068522365,864:1.9650896469):0.4179520479):0.1336454419,880:1.6521490864):0.2218981038):0.1772620944):0.1140685281,879:1.9389936900):0.15371396):0.4448101346,898:2.4063888041):0.2038070542,890:0.7933102259):0.102571423,(((((862:0.4024523091,867:0.3538532501):0.1119351352,882:0.3379354937):0.5033039133,869:0.6161737024):0.2338828704,((894:0.2838000382,896:0.1909812898):0.2553813066,897:0.5149493631):0.1912317683):0.2638412351,(891:0.3275351685,893:0.4914403043):0.6161139801):0.09375841778,886:1.4126688819);
 14: -739878.818234 ((((((((((((0:0.7903611681,((1:0.4432076396,3:0.3015624475):0.4318459216,2:0.7271220870):0.4553116393):1.153786521,(((((8:0.4982900584,945:0.2987018026):0.1862492066,944:0.4536103673):0.2047595032,(23:0.4810777830,42:0.5845466647):0.1816736829):0.1112127807,(((((31:0.6771511581,34:0.5109038601):0.3169029541,38:0.6483793185):0.1154894488,((40:0.4071915117,46:0.5359173156):0.1632558025,43:0.5889995360):0.4005572791):0.06731510403,33:0.9345841816):0.1227743522,((41:0.5200131268,45:0.4022946107):0.08919958538,1073:0.5370723078):0.3661098904):0.04626835023):0.1034384052,12:1.0471351894):0.3079960123):0.2390858539,(((14:0.6090243022,29:0.3919745301):0.1756040615,21:0.7533237390):0.07657943728,(((16:0.5713826801,36:0.6553778880):0.09747847784,(26:0.6927998278,35:0.5680690322):0.3161999198):0.04009291367,(((19:0.4508277442,37:0.4160789352):0.1778884143,44:0.5995465691):0.3326541813,((25:0.9691408589,((27:0.4417498793,32:0.6213190951):0.1627300743,30:0.4753071996):0.5116460458):0.3646658083,39:1.4454620511):0.7278565909):0.2227496044):0.07283104051):0.06428529687):0.142209458,28:0.9238833606):0.2791395807,((((((4:1.4540830951,(7:0.4257928948,(11:0.4882667127,15:0.5120598385):0.07091395198):0.4888050599):0.1721715389,(((5:0.8868193932,9:0.7080249248):0.1507405904,(20:0.7191157920,22:0.5035777733):0.6478539559):0.1020004055,13:1.3088182899):0.09744818743):0.1180082957,(10:0.7856053827,18:1.0351343626):0.2782685257):0.08308586884,6:1.0837180372):0.1248783014,24:1.2018360555):0.1243723819,17:0.9984914352):1.143975057):0.2797294406,47:2.4960715982):0.9441806713,((((((48:2.5620946257,((177:1.2231430257,178:1.1413820844):1.249649617,(((((234:0.0419944431,979:0.0441992996):0.8132680522,238:1.2944374149):0.2497467321,235:1.3317854707):0.1617256572,(237:0.9116218819,239:1.0438555816):0.5767898641):0.09878600553,236:1.7002677844):0.3998791038):0.1273995404):0.2823535585,(164:1.6830453030,(165:1.6339685115,233:1.6213308786):0.5348238308):0.4300647487):0.2020408195,171:2.0202619392):0.7360969488,((((49:2.5409514774,(((71:0.4644562215,77:0.6172965428):0.1723812153,(((86:0.3844974382,988:0.4789906531):0.09114590509,105:0.4842986016):0.09328969811,(117:0.7107836886,947:0.4048620249):0.1189459587):0.02620051421):0.09106424774,88:1.0669027749):0.1340307127):0.3026890631,(((((((((51:0.8377930516,(((((68:0.0099371758,950:0.0065018500):0.1371880318,106:0.2244507235):0.2645211871,(104:0.3375850733,953:0.2299265684):0.5456071214):0.07572319405,((127:0.0117870428,982:0.0494231104):0.3686214728,952:0.2995347515):0.1750082721):0.04627795343,(85:0.4286266188,981:0.3965663384):0.219926056):0.1412644146):0.293371503,(((52:0.3339239531,949:0.5158739983):0.1229437581,(128:0.4314222825,(954:0.0151100606,983:0.0115494328):0.4114257218):0.1498438597):0.03534507287,(92:0.5379415483,141:0.5016273344):0.08537207056):0.07755567792):0.07595932636,((107:0.6257497789,(120:0.6022305615,1060:0.4619661942):0.1802420213):0.08753181006,955:0.6867636411):0.08054836433):0.1861731928,1059:0.3980519007):0.151777228,((67:0.2870965074,984:0.3604616185):0.07430644275,951:0.3374196082):0.1515079317):0.08050992435,(58:0.3715212884,59:0.8499591521):0.130631477):0.1492995368,((111:0.4904547579,137:0.4831849384):0.1162347668,(130:0.4634412526,(135:0.4044009352,146:0.5414271723):0.1302528401):0.09484280203):0.1629623165):0.09472930055,((83:0.4936842878,(89:0.5217438078,126:0.4796668165):0.1037481963):0.06409718051,1061:0.4916358353):0.1358750247):0.2499319725,(((((((55:0.4519591185,987:0.3802513004):0.2013228602,((145:0.5648385148,986:0.3439731160):0.1181083075,(153:0.6493248146,291:0.8332253209):0.1607572063):0.05704424492):0.05473080179,(((((56:0.4594122940,100:0.4472255316):0.2667068608,148:0.5935520833):0.1519967005,122:0.7019445239):0.08550624657,65:0.4200266346):0.09786529871,(((75:0.3120712618,150:0.7823128644):0.2118621906,((80:0.4190123037,93:0.3206329005):0.1742697041,113:0.3722203958):0.09937389651):0.1506199001,114:0.4066828619):0.05775410478):0.1882292142):0.1846140635,((63:0.4947970747,133:0.5219772437):0.09165407881,156:0.5151189612):0.07828260749):0.06493088259,((101:0.7106626650,142:0.4181967880):0.07509121638,985:0.6773244382):0.04378821961):0.05984502383,((97:0.4945695867,131:0.5354709985):0.1106534709,109:0.7132901845):0.06485571191):0.0875602053,((((61:0.4498988551,118:0.5741233895):0.1753184423,124:0.5934415476):0.08094403393,((103:0.4049592079,149:0.3484297765):0.6649371402,116:0.5173467886):0.07070381513):0.1228964864,((66:0.3928147068,82:0.4358917044):0.1010600983,119:1.0935626196):0.1692276776):0.1109807527):0.05703255017):0.1859029954):0.1103296225,60:1.2672758694):0.1827644211,(((((((((((((50:0.4302333479,(96:0.5641412857,147:0.7004590686):0.1910348654):0.1776436461,(53:0.4108130309,70:0.8274062455):0.1120425087):0.2066343369,138:0.6701269530):0.1200175565,(57:0.3849716483,946:0.3924316041):0.242948341):0.06632691404,((79:0.8405967675,(99:0.6127086274,115:1.4163098683):0.1176041285):0.08967756785,90:1.0665780602):0.06822669422):0.02186176753,((84:0.5177545800,125:0.4453813078):0.09094542733,((91:0.3123387834,948:0.4685991635):0.1845427645,139:0.6024875314):0.06103416902):0.0501062715):0.0687477864,(69:0.5950505959,98:0.6399416887):0.1185190193):0.1486336886,((74:0.3904551634,140:0.5502936814):0.2775332268,(143:0.7652734640,151:1.0127020316):0.5686726197):0.1043222276):0.0922911014,((62:0.6265203655,121:0.7406097136):0.18364459,(((87:0.3748974232,1063:0.4654419242):0.1312843425,1062:0.3735728226):0.107869235,112:0.4580244547):0.4319590195):0.1154705092):0.07396355233,54:0.9157652724):0.08092411945,((64:0.8737021222,123:0.9512430832):0.3928418546,(78:0.4974871323,136:0.5989321177):0.3556902281):0.0966781322):0.03742357166,(((72:0.8848773005,108:1.1789284607):0.1352087768,(((76:1.7585291233,95:0.6193524851):0.3219359706,161:0.7121032894):0.1299945938,132:1.2622780387):0.07376341956):0.04699322112,298:1.2899313315):0.07176158794):0.07212951278,(((((73:0.3429030572,155:0.3369886659):0.306264323,(110:0.2946939390,157:0.4481092927):0.2070186098):0.07434428331,152:0.5600201544):0.0388942188,((129:0.6763415778,154:0.6790835659):0.3232936046,(159:0.3770189746,163:0.4382199886):0.1154335617):0.1639371414):0.1615254778,(((((81:0.0313868985,980:0.0645250527):0.3117524853,134:0.4507213655):0.4496267956,102:0.9036340073):0.05686062942,162:1.1683547554):0.08176164108,94:0.8040124725):0.1210770991):0.2852809074):0.1427511754):1.505361341):0.3839704394,((((168:1.1513323302,169:1.1856669553):1.060066771,284:1.2294050498):0.8635059936,(((((((((((((176:0.4168103641,301:0.6639406233):0.1616470936,442:0.4571576361):0.08630345816,(290:0.8284013320,((315:1.1404740960,430:0.3468653567):0.2323452883,369:0.7973547767):0.2466222112):0.2748618077):0.1880587769,(274:1.1159979410,(((((((282:0.3821170723,(394:0.3154571196,(1083:0.5465595416,1084:0.4267568708):0.04871429978):0.0962449369):0.792046026,423:0.5885006653):0.2258029006,((((304:0.6103284213,(976:0.3495057847,1079:0.4689005407):0.07925746822):0.1146851674,377:0.2863108408):0.1030091954,366:0.7229950130):0.2832006447,1015:0.4805502254):0.05997251598):0.07139128005,(306:0.9217040909,1014:0.8143721582):0.03837884601):0.3267649659,338:0.4674858336):0.07012623888,(383:0.7040290022,((402:0.9356784273,405:0.2669779883):0.4046174784,1023:0.6406547539):0.1119690797):0.09027155076):0.06364705339,((((293:0.5072157407,740:0.9134186699):0.0835280792,456:0.5899120134):0.2840850544,444:1.1925046641):0.142533274,((370:0.6273895471,412:0.6806453430):0.2910911964,(374:0.5898729373,(438:0.2213975064,978:0.4195630251):0.2748283402):0.07301526682):0.1118887812):0.2068174636):0.06156901009):0.1025406599):0.0395220934,(333:0.6610273810,396:0.7710093110):0.1851573404):0.0407654398,(((((269:0.5568689697,977:0.2790233591):0.08944511281,446:0.6411612009):0.1499292163,(((((324:0.7737397570,417:0.6297446507):0.0618667209,(408:0.5208443166,1027:0.6228425629):0.1010258726):0.06487859964,1013:0.2931103621):0.1857679692,(395:0.8597521273,425:0.3763956576):0.1608308384):0.1172617634,((((367:0.2183541280,452:0.4729330219):0.2268725982,1087:0.4148406431):0.08809278234,1019:0.3621432962):0.09748663652,435:0.5987790204):0.3485175577):0.1367499609):0.1675855097,(((309:0.4352158269,(320:0.4216410534,359:0.3832791475):0.1794236842):0.05154249443,436:0.3138098575):0.4047536603,323:0.5579405352):0.1026971427):0.1149562224,(1018:0.2705184863,1020:0.5397515199):0.3477633567):0.06708307226):0.06750890393,(((((318:0.4401323548,440:0.3651877237):0.102357865,1016:0.5087778668):0.2047508586,1086:0.4594010704):0.127794357,(403:0.8957461441,437:0.6375543860):0.07012590005):0.1976997429,((350:1.1613072288,375:0.5646443487):0.2343869026,361:0.6332400309):0.1870090327):0.04619824608):0.03381062161,432:0.7942852868):0.1064420003,(((((((279:0.3562715426,300:0.5599612980):0.2805057149,973:0.2773603546):0.1355978104,381:0.7947993739):0.07716593778,380:0.8669940669):0.2303345083,((325:0.3624468974,1078:0.3986485207):0.1199196466,(((((335:0.2270770184,1075:0.4313981891):0.6560321403,(1026:0.4232720156,1080:0.3024946500):0.1263996627):0.1348222468,347:1.0945246446):0.07104857341,1077:0.4610867097):0.08150798458,((((345:0.5583947800,(774:0.3629854431,(969:0.3874866805,971:0.6640330190):0.06160936328):0.1886852821):0.2147261315,(392:0.5024694798,406:0.5289742295):0.1492479028):0.07419637291,(((401:0.4156361883,(429:0.2639121984,1074:0.6058200065):0.09710283227):0.08262658935,410:0.6615118511):0.2936657139,967:0.4475226360):0.08584278763):0.172017346,(354:0.3394258852,(965:0.2910071923,1017:0.4215327812):0.1147463393):0.4047478177):0.07323408133):0.1374609724):0.3699894065):0.07033379627,((((((321:0.6116696908,336:0.3237614880):0.3789379861,372:0.3573121279):0.1085111033,1010:0.5233459220):0.4052577029,((331:0.2918511993,1024:0.3620035582):0.4497737061,451:1.0327472194):0.1083900852):0.09370494839,(((360:0.5381299192,972:0.2660002229):0.2970300902,415:0.2868392596):0.2535627094,1082:0.3827207657):0.08190566528):0.3113545001,(((362:0.5971096390,373:0.5986316857):0.11577231,404:0.9276661039):0.1285998581,461:0.9601490794):0.5027856828):0.1475115955):0.03926586639,(((317:0.6650293974,453:0.4687626415):0.1152143331,449:0.6260414059):0.2936748749,454:0.7649243355):0.08495202521):0.06420255783):0.1000086843,((311:0.5612213641,371:0.5484346825):0.402661152,((339:0.4372262585,353:0.3518954445):0.519929388,443:0.9615557571):0.2936826219):0.1856105449):0.07087290116,(((((286:1.1436089391,(((((294:0.5462688366,1090:0.4132090649):0.04505616661,297:1.7164107350):0.1334576504,((295:0.4167988149,296:0.5289467883):0.03499118718,1081:0.5324433511):0.2672246175):0.08503625183,439:0.6974565141):0.08842807265,382:0.6867480605):0.08778138898):0.2847536869,(((((((((((288:0.2967534043,358:0.4935239866):0.3036851666,(332:0.2930107631,368:0.5619834860):0.06031920544):0.5581171367,(316:0.3970907557,352:0.5584640096):0.1441782688):0.2225547015,(334:0.3257368508,431:0.9047858261):0.1210332101):0.5541821529,460:0.6892581546):0.05956021729,(355:0.7282629746,1088:0.4796402168):0.1785181224):0.04541084164,411:0.5233608302):0.06859385143,((391:1.7865137165,(420:1.1427527984,((441:0.3126548774,(974:0.3562526570,1089:0.3439052950):0.08861932555):0.1139545271,459:0.3863474510):0.3727771338):0.1123183624):0.1274979509,(((447:0.6002369770,(1021:0.4130666870,1022:0.3091273247):0.09177978829):0.2267478698,448:1.1100081382):0.2386038301,1012:0.9508994108):0.09677576574):0.09845502724):0.09301076737,(((((((314:0.4168627646,975:0.4488335755):0.5555788287,(((((340:0.5440285127,(389:0.3582716149,424:0.4128542285):0.0781591192):0.3201295728,356:0.3845048704):0.07656248405,966:0.2828127771):0.06391647892,(397:0.4134180273,457:0.4929677889):0.2232857795):0.061136705,((344:0.3021336717,379:0.5661718009):0.3936280841,413:0.6821980838):0.06589142867):0.3330750464):0.1086097566,390:0.3891778612):0.1255617967,(365:0.5920696306,(968:0.4690176304,970:0.6655553921):0.1725464827):0.1992001362):0.2959368514,(393:0.6750168599,1025:0.5318015243):0.1878075518):0.08659224362,419:0.6204640522):0.08567567759,1085:0.6472899313):0.1002740697):0.1330317817,(322:0.6528084488,(342:0.5440438755,(427:0.8064585008,806:0.7859322787):0.1377379341):0.076351734):0.5519015008):0.1054316286,327:0.9846871659):0.1003100529):0.04488102821,((299:0.7834711670,(349:1.0929459339,((((363:0.4810954805,(387:0.3222038475,1076:0.4448354777):0.09274965751):0.5159848198,399:0.6478074211):0.08811531588,450:0.7799812257):0.1127157719,378:0.8565359984):0.1117612691):0.07744468293):0.2336798101,455:0.7016190811):0.1935072142):0.05113882205,421:1.1093496997):0.02921553248,(((308:1.3670043807,(409:1.1844828308,462:1.1818045818):0.1455775829):0.3150411843,(((312:0.6049090373,((351:0.4859761421,407:0.3846818646):0.07070471081,1011:0.4474959098):0.2327716999):0.1691451447,346:0.5811743897):0.1043330263,((328:0.8049009990,((416:0.4195884713,964:0.4116458673):0.2701617517,422:0.4474538019):0.09395379343):0.1266860842,458:0.5319746134):0.1475792848):0.2954500458):0.1072585414,(384:0.3006848906,418:0.4557763353):0.8742379275):0.09119287269):0.2891753902):0.2768907396,((((276:0.8713988560,((376:0.5889782331,433:0.3442212618):0.1720149825,434:0.2851205368):0.08438130383):0.0688511777,((((313:0.5193929299,((329:0.1685109919,337:0.2300362018):0.3790969353,414:0.4014667842):0.05970308004):0.09967973909,((364:0.4751075072,398:0.2922748772):0.0911871152,385:0.8851720662):0.1261863662):0.1113079378,326:1.0433115629):0.1123369615,348:0.6145661313):0.0939144055):0.3897444811,677:0.6004184804):0.1621031674,(343:0.5138619461,428:0.9512674222):0.1037643007):0.3937986402):0.9654594436,((((((((((((179:1.0227378706,215:0.6069939885):0.4155663006,(((((188:0.4175281452,201:0.5367722523):0.06529460746,226:0.6701036188):0.05708285312,196:0.6180049039):0.08376275464,189:0.6597020854):0.1652797551,224:1.0103996410):0.1465181204):0.08367479013,191:1.0643560671):0.08923853875,(((218:0.3688913412,222:0.4806036859):0.1870865763,219:0.4213987241):0.1474837685,229:0.5186102880):0.392504009):0.07358024803,(((((180:1.0761714751,(187:0.7432329719,192:0.5481589237):0.4210995946):0.2079424433,(190:0.4663657467,197:0.8769829985):0.1109192624):0.1606352345,227:0.8887178077):0.1060997287,((((199:0.7947498067,211:0.7319588898):0.2634336218,209:0.7363205257):0.3650652887,207:0.8060285562):0.07608623394,(202:0.7554984121,230:0.4354386471):0.5523172506):0.09426881096):0.1229136223,(221:0.4034028238,(223:0.4278242828,232:0.3937875219):0.2645843596):0.6349870971):0.06002637525):0.06786362815,((((183:0.4480320961,942:0.3507455300):0.2246615002,217:0.4306523033):0.3109242946,186:1.1744727757):0.2111561271,216:0.8462136332):0.1651006625):0.113966106,((220:0.4170423286,941:0.4077796205):0.2969428523,228:0.8500218238):0.4210418022):0.1019471821,((198:0.4226145305,205:0.3568770695):0.5999965015,231:0.8360899148):0.4649413631):0.1628402664,((((181:0.4556768552,185:0.5390802648):0.3638451963,(193:0.4379644472,194:0.5514554456):0.3904320946):0.09653476809,(212:0.6406740696,225:0.8396447201):0.05789729339):0.1068891547,182:0.7015947107):0.5389340618):0.3841457105,(((184:0.7964409586,195:0.7947836256):0.123913446,(((200:0.5053759308,208:0.5212861553):0.1275440881,214:0.3696453071):0.5601108513,204:0.9459907033):0.2502953141):0.2542135223,292:1.1038590445):0.2863781221):0.2758556368,((203:1.5492104826,388:1.5962089653):0.3102690701,(206:0.9164777531,((210:0.3913145631,213:0.6478897722):0.4282156158,259:1.6026655338):0.3957801445):0.1301158377):0.426115771):0.8723450552,((258:1.3736449970,(((260:1.4269690878,(((261:0.6280237499,263:0.5974834210):0.2087836814,262:0.7466023757):0.9053023364,265:1.5243645226):0.3521344726):0.2243327496,(((((266:0.6985418714,(((280:0.3576568225,1091:0.3727109947):0.116185239,(1008:0.5481157101,1009:0.4915690930):0.1582646283):0.05881484869,(285:0.2643659448,426:0.5861441827):0.08305126519):0.1270369439):0.0947016846,270:0.4875974952):0.1083390711,(289:0.4424181930,(310:0.5757146433,445:0.5715131465):0.1389636448):0.605705602):0.07175184086,((272:0.9446483768,(319:0.3882035603,1092:0.5270385888):0.1920857934):0.2322154595,818:1.0326240160):0.1416175514):0.1727895879,((268:0.6276219381,277:0.8476131908):0.2702400123,(((271:0.5091891228,(278:0.5117802103,281:0.5680152049):0.1843435085):0.1936410886,(275:0.3044627372,357:0.7743991068):0.06869523864):0.18562996,287:0.4073860780):0.6600189191):0.1070333083):0.2946787146):0.1592218387,(264:0.9082424201,(267:0.5760035003,(400:0.5817980188,943:0.3031144960):0.577603218):0.4184222301):0.8282422832):0.0853177465):0.1097559319,330:1.4690904113):0.1621098376):0.1681721408):0.03740037322):0.1799758465,((172:1.9812891994,(((174:0.9414067745,283:1.3142698344):0.3674791858,((175:0.8501441936,848:0.5152458319):0.5393290673,(729:1.2873958272,784:1.2674587024):0.3923211438):0.2511658566):0.1622483079,273:2.1422076385):0.3164738939):0.1576916329,(302:1.0138864804,307:0.9094771306):1.059082622):0.5334951014):0.1562674431):0.1505574091,((((((((((((((((((144:0.2578968798,1058:0.1480064841):0.1128083997,(765:0.1809608354,((994:0.0790071450,1030:0.2038274667):0.03818421511,(1040:0.0529351542,1051:0.0141288005):0.1308074997):0.2663654637):0.02434307863):0.04236714572,(999:0.1460828637,1043:0.1496913670):0.07947472385):0.4451529195,748:0.6022794707):0.2030708676,((474:0.1897675129,(((959:0.1008849468,(1041:0.0540220513,1050:0.0057670001):0.07361178783):0.1026456221,1052:0.2113441926):0.04346982096,(((989:0.1866148679,1044:0.1158996275):0.03600991021,1028:0.1444468123):0.08751001929,1057:0.1612338749):0.05026616774):0.03772342449):0.592219913,780:0.4778796379):0.08518088778):0.09807906943,(((710:0.3460738533,(997:0.1268090296,1034:0.1237576805):0.06226999482):0.03626680335,842:0.1766510132):0.4581666287,749:0.4115898170):0.1496604341):0.0560705782,(((((((706:0.1645241405,((712:0.2883876856,(847:0.1275825006,((992:0.0587214726,1049:0.0342492068):0.06202429542,1046:0.1092139500):0.06122037979):0.04935834426):0.04836607046,1056:0.1171770694):0.07355146068):0.08728594663,991:0.2094317649):0.0474300811,1035:0.1648349124):0.0525736702,762:0.1074208430):0.3696934122,731:0.3813138394):0.1194839315,((((((802:0.0410804419,957:0.0692633858):0.07938078177,1047:0.0317220489):0.2987065353,996:0.2287684127):0.0362976644,(824:0.0967296224,1053:0.1007127249):0.1312267329):0.05584498247,(1029:0.1589291506,((1036:0.0000029957,1037:0.0111602406):0.1352212427,1045:0.0753133830):0.0482824492):0.04381800927):0.3623265995,825:0.2853466014):0.3183106397):0.03412985185,(763:0.2792121832,(788:0.1834171257,((956:0.0772845493,1038:0.0858197066):0.0467018379,((((993:0.0647134741,1042:0.0331596669):0.08457839506,(1054:0.0973812353,1055:0.0602553026):0.05457505032):0.04279827659,(1031:0.0687178248,1048:0.0873249854):0.06098794092):0.02138103094,1033:0.1085854218):0.09425086509):0.04602497125):0.3736540069):0.2223842034):0.03963670844):0.1629951267,((717:0.1827738578,(756:0.4104087812,787:0.1929223580):0.05100319858):0.2010521839,(810:0.3398475877,998:0.4508250166):0.09216476137):0.3224245704):0.1891468088,((((158:0.9386688347,775:0.6966756255):0.04914600503,790:0.8313864441):0.07122522232,(513:0.7703537157,722:0.8589275322):0.1361564611):0.07591783007,((((((652:0.8769623685,766:0.7532409649):0.2609705971,827:0.7211162724):0.05895166879,760:0.4486537061):0.08617910058,(826:0.0739818440,958:0.0822744433):0.5459656972):0.1062727825,(704:0.6615413235,837:0.5924336752):0.07953502783):0.07821214652,672:0.9783722736):0.05767242556):0.02986448149):0.03731563087,((705:0.6612923965,805:0.5779390981):0.1334620138,((833:0.2029991140,835:0.1741023238):0.108614669,1001:0.3522314460):0.2607015457):0.08147644061):0.03687129554,804:0.9308017068):0.04122117757,((724:0.6462979070,(((726:0.5598033701,((758:0.1828009691,961:0.3437705213):0.1142237744,(811:0.3606994956,(990:0.0352530729,1039:0.0470353283):0.09872129008):0.08897794361):0.06952729002):0.2382206205,((742:0.3828366279,1032:0.4798134723):0.1288124084,782:0.6342382714):0.1436691346):0.4892655781,792:0.6392428679):0.1063517821):0.08458585841,(741:0.7447514136,(768:0.2764376567,800:0.4778898436):0.3959818461):0.06697521748):0.07177558799):0.09983064928,(((707:0.3760045990,(736:0.5352758246,772:0.4487207955):0.191809156):0.1149545296,820:0.5322344484):0.3742185017,791:0.8993982455):0.3101780846):0.1408475347,(720:0.3430090376,1000:0.3496930990):0.5537540451):0.2214477639,386:1.4335011103):0.2019953008,(((((((((((719:0.5211432140,845:0.4267248742):0.1075292664,738:0.5503611880):0.06462246662,734:0.5611721469):0.4727513525,((((727:0.4618033063,750:0.3418497048):0.3436563718,844:0.8141296251):0.1492330172,(((739:0.6922816922,(822:0.4952089533,846:0.6676950138):0.1125846014):0.07110234644,781:0.6135512370):0.1298746253,840:0.7887087079):0.1173112212):0.04160724876,(733:0.7577575592,843:0.6707227235):0.1582219907):0.1392623583):0.126865094,(755:0.4847560455,(821:0.4910079240,831:0.5242949080):0.08230762725):0.3811043757):0.5810043701,(((723:0.6885098667,(((728:0.4233143688,751:0.5143043571):0.1109967825,752:0.5157855316):0.1279179015,796:0.8773715529):0.04562150966):0.1281703703,(((730:0.4324589360,836:0.6242288214):0.1328470512,830:0.7080168307):0.1666082629,793:0.7792579626):0.1472575357):0.1035886464,(746:0.8816191935,814:1.0272540455):0.384616053):0.08154757536):0.05065133668,817:1.2626348166):0.08581808046,754:1.2556680582):0.04510371678,(807:0.1302172722,995:0.2151280509):1.22417772):0.07647529576,((786:0.3678812977,839:0.6787658700):0.5784932312,813:1.0280382761):0.1893670846):0.08909682185,((721:0.4516465061,801:0.5390994290):0.3278574353,753:0.5579525464):1.659811916):0.08181706794):0.2010143582,(((((((160:1.2749123018,509:1.0006338620):0.2069620845,((((((249:0.5183702623,253:0.5589974879):0.1773106194,773:0.4705430667):0.7095868978,508:0.7535925425):0.1409518014,527:0.9424276367):0.2372078236,838:1.2602759070):0.1255236131,(((512:0.7843022357,519:0.4111457049):0.8613606164,528:1.0145290960):0.1053535605,((515:0.6849306970,516:0.7730600922):0.7439565161,(517:1.1181747087,518:0.9193818549):0.2945723651):0.09993158302):0.1975305242):0.06986737034):0.1203791613,((505:0.9553197508,506:1.7948383612):0.5578660154,714:1.5306108052):0.05852254886):0.1203633933,(521:0.9809618046,828:0.9986442573):0.7496750221):0.6243438784,((((((166:1.6953432251,167:1.3101028504):0.8091149968,797:1.7253891933):0.4144394545,((((250:0.9768860910,823:1.7541914094):0.1704011747,252:1.8575508354):0.4949752648,(251:0.9408131420,829:1.5350436081):1.001143153):0.143769216,(507:2.3638770135,(514:1.2264274487,(523:1.9960700614,708:1.4953441691):0.1135305665):0.4024339882):0.2259711818):0.08579572155):0.1890544431,(511:1.9271211727,564:1.8657227891):0.3763230178):0.1054697537,850:2.8688590877):0.1064050546,(((((((170:1.6724255572,716:1.1054048619):0.338325392,469:1.2961750487):0.2054629348,242:1.2543740849):0.2165304703,478:1.6413476768):0.1055493535,((((240:0.4616433113,241:0.4387785705):0.7621971346,244:1.2667576590):0.3008338362,(243:1.4299563263,(247:0.5785714778,248:0.4114995886):1.074488252):0.1872033029):0.1676333456,((245:1.0472325164,496:1.3649669365):0.2657515243,246:2.0012320595):0.2920693914):0.2401678373):0.1701292449,(479:0.3339711849,(1093:0.3540782067,1094:0.2798471798):0.1270387611):1.658202506):0.7825030159,(((((256:1.1518732800,482:0.8202012323):0.6150929138,(484:1.0023554852,499:0.9076184206):0.8148179913):0.1755795573,((((((464:1.0257443761,466:1.2773012045):0.2596256623,((477:1.2584450982,485:1.2643463243):0.2624448606,500:1.0440023708):0.09890424778):0.03930856051,(490:0.5837948034,491:0.4259868027):1.863604471):0.09788049427,(((((470:1.3762841963,480:1.2032702070):0.1407307521,522:1.5476480729):0.1779609717,(488:1.2841950021,(497:0.9342918704,498:0.9750739753):0.1966364321):0.2089086304):0.09982669371,((473:0.4245011823,504:0.5989062970):0.933789473,486:1.1540842280):0.1840073253):0.1394723638,((471:0.4931065059,472:0.6585542142):0.1048908481,475:0.8627315971):0.3950548949):0.05954375952):0.00865312516,503:2.7318396747):0.08278168883,(((((((467:0.8492531529,493:0.6602510163):0.06834157596,(492:0.6748979979,494:0.8586182836):0.09843184169):0.0588768196,495:0.8369464698):0.09917395769,502:0.7331457485):0.2404307221,((468:0.8258193031,476:1.0227903073):0.1617573468,(489:0.5303682564,501:0.6381574637):0.4958268065):0.1711086605):0.2195120475,481:1.4419567788):0.07654026726,483:1.3425752249):0.113623838):0.1082837616):0.3036959889,(463:0.7649637199,465:0.5168914175):2.291872824):0.190190699,(487:1.9182817212,510:1.1133273010):0.7276191581):0.1908832058):0.1760801632):0.1141083559):0.08379951099,(173:2.5593166692,((254:0.9703879337,255:1.9542255705):0.2936049241,257:0.9964985855):0.6768536909):0.6684149888):0.2131214174,((((((((((((305:0.9440963815,(((560:0.4131239502,778:0.7708006758):0.03560425008,661:0.5853998202):0.07444421439,(653:0.4894386963,1006:0.7260095359):0.1122732948):0.03920429623):0.07092594041,657:0.7548385231):0.06884282289,703:0.8855803697):0.04881320644,(((((((539:0.7840232307,(674:0.3245798783,1068:0.3943895953):0.3965621881):0.1854573099,593:0.5784300709):0.1500162255,(583:0.4713178845,654:0.5599328066):0.2104519516):0.04632490232,(666:0.8075676192,685:1.0680826111):0.3739144922):0.1366871637,642:0.6579921177):0.1659161268,(565:0.5998306203,849:0.7257714904):0.1593351927):0.1601657979,609:1.0683546317):0.07851594767):0.06204971587,702:1.0211280444):0.06146829358,(((((341:0.4798072276,1070:0.5131323664):0.2412287651,631:0.7579180407):0.02464698532,(602:0.3955097024,683:0.5160416731):0.2004417674):0.1059965656,556:0.7196138775):0.3051844866,841:1.0602947258):0.1989914475):0.0808658144,((((525:0.3444578518,551:0.8236659230):0.1322464421,640:0.7423165980):0.291993636,(((610:0.6369232692,770:0.8471400121):0.05037048672,647:0.2758093564):0.3868404536,646:0.6611074616):0.1329259307):0.262159051,(529:1.2428463671,(558:1.0181129367,585:1.0524809954):0.08308838614):0.07648818923):0.1340520475):0.05025604233,((606:1.0829792611,658:1.0001415326):0.1877331599,678:0.9755015541):0.2003048726):0.06633271492,(((((((((((((((((520:0.7161979639,553:1.0461067483):0.03146269336,667:0.6121123890):0.1677272814,((((((537:0.4083427583,(624:0.4935366954,660:0.6866975981):0.1040318814):0.2402833,744:0.6252913993):0.07803075807,(579:0.7490198175,679:0.6559634983):0.1147216872):0.03938010707,((577:0.6072373684,(611:0.2690063443,798:0.6297685047):0.03971740533):0.05812648461,1065:0.2813679346):0.09485571093):0.05420088149,682:0.3641648550):0.05322404148,((((554:0.4085262963,684:0.5593478576):0.6223932235,663:0.5515649035):0.1012361232,669:0.6316218406):0.07389271718,(((584:0.7732976026,614:0.6837369613):0.1117557434,644:0.6539911417):0.1789865343,626:0.9856699087):0.09904572886):0.03018834089):0.07941752424):0.1165005008,(573:0.7285114935,699:0.5576464456):0.3443856336):0.08626159642,(568:0.6903758605,(633:0.5474694885,636:0.3465912233):0.9370794085):0.1191603742):0.0861568182,(((526:1.4032868086,((544:0.2732160723,570:0.4659283262):0.1593188664,662:0.5469550404):0.03531413742):0.04432024809,(645:1.0644222313,1005:0.6117017325):0.1233637895):0.08509291969,(621:1.0854912104,(693:0.7391542564,709:0.9378148511):0.07828516655):0.07915975085):0.1121909559):0.05343035403,((531:0.5816696297,718:0.4826189262):0.2192857677,743:0.6966299984):0.09010969083):0.04407129295,((((600:0.4666745724,1007:0.4455952131):0.1094074743,(668:0.5692203373,803:0.6620055774):0.1187726954):0.04150780908,(701:0.4538739660,1066:0.4789142850):0.05187558957):0.05865204201,(769:0.5393234313,789:0.5961236962):0.06256875627):0.06400732027):0.04004613782,(((524:0.7657867725,548:0.5542508374):0.08396678268,((550:0.3698958860,759:0.4993290361):0.06198019581,(552:0.6437774010,(((((562:0.5836728787,598:0.7630590606):0.07430747563,(634:0.4468058940,795:0.4996476207):0.4229496165):0.06852352176,637:0.8818745835):0.1022626751,622:0.5521686281):0.04633686436,((613:0.2446234113,737:0.5834660982):0.1016601629,((641:0.5231065874,656:0.8727045781):0.1313257684,(808:0.7132958463,1072:0.2183377870):0.104335927):0.0641266681):0.06716825923):0.0845819068):0.127389148):0.1094475707):0.05393414823,(((((((540:0.5981384961,771:0.6203817196):0.1841867994,785:0.3630588289):0.08307635001,(((589:0.5294502959,1064:0.3580368020):0.06886485775,596:0.4601004833):0.06754749974,(700:0.6139596091,1067:0.6359146103):0.1216871108):0.04692360888):0.06359935193,(((563:0.6464781951,799:0.4062161217):0.05944382722,(((576:0.3845999254,675:0.4417575053):0.4745272741,757:0.5755648422):0.07605371166,659:1.0341710855):0.04415625833):0.06213029344,((623:0.5426234946,643:0.6590728897):0.09092931129,(630:0.4228835764,1002:0.4468907859):0.455250468):0.09262530102):0.0299298447):0.06409478361,(619:0.5146653737,692:0.6227918054):0.2026466977):0.03062512896,617:0.5735143012):0.04846535441,(632:0.7952092985,1069:0.5576976291):0.1407029115):0.05506310538):0.02313080733):0.03416892901,(((((((535:0.6879523072,((((566:0.5045571174,575:0.5048656279):0.04563684017,582:0.5154135309):0.05472606001,(601:0.7246303740,(618:0.4923225857,1003:0.4706124266):0.05656418633):0.05047711813):0.1258914752,(574:0.4724079979,594:0.5534284705):0.1188398229):0.1202461945):0.1246596575,607:0.5453881640):0.05779577246,629:0.8484656437):0.04295837667,((615:0.4327103222,649:0.4557197982):0.2023172736,((655:0.4939351715,735:0.4263636042):0.1529296085,689:0.6285285423):0.2142172726):0.06819999269):0.07267513605,(691:0.7214909860,696:0.5706275227):0.1030844607):0.2677874695,(557:0.7967959315,960:0.2822069777):0.07297251896):0.04889583072,((((((543:0.5346289897,664:0.6256498065):0.2253294012,((590:0.5016962302,635:0.3331102606):0.2480144346,779:0.5949547848):0.1021482898):0.04294179031,612:0.3920631061):0.1616993366,776:0.5129499139):0.2693947531,(((547:0.7035976491,(549:0.6317102706,597:0.5153111444):0.09553068362):0.06722698816,(555:0.5919453903,680:0.5286384531):0.09933033548):0.05492560926,559:0.4805498335):0.1387577706):0.1200625281,671:0.5916320368):0.08581663617):0.05811764008):0.04395715373,((588:0.4395303175,(595:0.4509378671,(747:0.2652252876,1071:0.3207490902):1.102833546):0.1257150409):0.1577643445,604:0.7316399359):0.08237585208):0.02672481696,681:1.0269136500):0.03393817016,((((((536:0.8687418582,783:0.5158003443):0.1651027939,((580:0.4202112985,761:0.4946135867):0.2285400536,745:0.4131749462):0.05720253017):0.0785803412,(546:0.3984193440,697:0.3849941798):0.248475672):0.06097963166,832:0.5535960114):0.09396705584,(((586:0.6435022871,591:0.5115419464):0.1864151114,592:0.6005911353):0.1240142457,650:0.7701671494):0.0781575742):0.07006598599,608:0.5964521017):0.04347459212):0.1366163997,((((530:1.3657969935,((541:0.7754013380,698:0.4727279129):0.1624953957,690:0.5078205052):0.07675650008):0.03879786253,777:0.7823428222):0.06790324719,620:0.7074215880):0.08658490759,((((((532:0.4711516272,628:0.5759510999):0.1246636654,((533:0.5048085189,(651:0.3979765511,1004:0.7145568087):0.07955984649):0.2325410074,665:0.5295662965):0.0636704805):0.06498547172,962:0.4677216295):0.04139881179,(578:0.6533471166,(687:0.5843183142,688:0.5743362706):0.0482092764):0.08283193634):0.04390754725,((((534:0.6742168637,605:0.4606556955):0.07638001455,686:0.5511198036):0.06837418437,((538:0.4993569569,603:0.3955849747):0.1400607311,(542:0.6220926853,545:0.2835948938):0.2493786309):0.05163230051):0.05806145273,((572:0.8184495870,599:0.6869624447):0.1473814211,963:0.6638092367):0.2338109156):0.04160917202):0.04704515635,(((561:0.5952084103,571:0.8660188601):0.07498740025,((581:0.8402239125,638:0.8708782897):0.1213017495,(616:0.5552866174,812:1.0655954968):0.0517241903):0.09592028274):0.04547316727,((587:0.8184297215,676:0.8602770802):0.135567591,(648:0.7588376711,695:0.8990448734):0.07373183616):0.09245461623):0.05693868973):0.06562083305):0.1400839651):0.1694717647,(670:0.4219871030,694:0.5207046036):0.6539612196):0.04494304544,((567:0.7280416104,(627:0.5121134610,767:0.4533791319):0.1110892461):0.05766116918,639:0.6321897307):0.1042385371):0.1584206634,569:0.8394389680):0.03811139508):0.09746715097,764:0.7729784512):0.1287015243,625:1.1945724156):0.1425265985,673:1.2500937621):1.002112302):0.1780532799):0.251372581,((((((((303:0.7983849815,(809:0.1667307483,834:0.2361431580):0.1635149066):0.103002674,725:0.4775990774):0.1979222687,(711:0.9415940710,816:0.6861697040):0.8864455734):0.103078239,819:0.9200388506):0.1291565121,732:1.1761240802):0.07926176048,(794:1.1518590658,815:1.5814599406):0.1685843835):0.2632132829,715:1.3222505592):0.06096551345,713:1.3657302611):0.9043213141):0.2047757352):0.3876374807):1.252546248,(((((899:0.1544683131,(900:0.3751742634,939:0.2991859604):0.1465282347):1.446575639,(((((((903:0.1741815281,907:0.1598157000):0.105007055,918:0.2798369828):0.07633781448,908:0.4225458672):0.1271811836,917:0.5823361948):0.1539464382,910:0.4018744496):0.1990390762,904:0.7392182316):0.3618222004,906:1.2544970485):0.4255605891):0.2394876229,(((912:0.4478762579,924:0.8663721477):0.1624491315,922:0.9071395043):0.1901926567,921:0.8811221628):0.66009418):0.2718639463,913:1.4649678323):0.2652413851,((((((901:0.8276269605,909:0.5498029493):0.1569214457,931:0.5011121145):0.7889434299,((((914:0.0829789125,937:0.0311504497):0.4220029323,933:0.3968971702):0.4402919564,((925:0.2239246636,((926:0.1138309994,940:0.1345535021):0.03469319368,928:0.0476314941):0.2280543986):0.1642065119,929:0.5571583707):0.2503863289):0.1064101684,(927:0.2761788640,938:0.2828109802):0.3505389304):0.8089893718):0.1774197846,(((911:0.6155269396,932:0.6430689359):0.1676443006,919:0.4841378529):0.2277138813,(920:1.0783584987,923:0.5811487433):0.1785000334):0.410535691):0.4381347124,((902:0.7231561861,905:0.9795820120):1.163785149,((915:1.6077462372,934:1.3908633240):0.5051360472,(930:0.9474626792,(935:0.3351918021,936:0.6201532321):0.5245808834):0.4500265703):0.1433201268):0.1629547533):0.1430248535,916:1.9930748703):0.312383154):0.6640893386):1.400832912,((((851:1.2561973193,857:0.8388841337):0.2349940608,(858:0.3981008404,885:0.6263809102):0.7887656024):1.070448345,(((852:1.8704018052,(((887:0.6935775448,892:0.5542343146):0.1412666021,889:0.9105933319):0.5229988438,888:0.8057093785):0.2734220116):0.1284092521,((865:0.1624347496,872:0.1604541676):0.179194142,895:0.2329202453):1.44623998):0.208067063,((((((853:1.0009413053,(866:0.7467256822,874:0.6946449590):0.384847474):0.1149769056,859:1.1443661000):0.1036545814,((((((854:0.5630164868,860:0.4031322701):0.1388842124,877:0.6042358788):0.1404589572,(863:0.1660674246,875:0.1870699607):0.2377383107):0.3572240674,883:0.9176053701):0.1820900569,(((855:0.3790105097,878:0.4745385461):0.1756188706,(870:1.0613204486,871:0.4056556057):0.2754012085):0.06574582317,873:0.6867859355):0.1690558797):0.2312630808,(856:0.6170464941,868:0.5160248724):0.3493812702):0.6317723126):0.1171404359,((876:0.3549633647,881:0.4239527389):0.171945482,884:0.5451987917):0.6181711951):0.1140220387,(861:1.3074818172,864:1.9585902596):0.4147033655):0.1313722132,880:1.6454253590):0.2210951098):0.1724483475):0.1143641846,879:1.9394890560):0.1543961589):0.4362238701,898:2.4000731806):0.2038214983,890:0.7896922408):0.1021265998,(((((862:0.4013220620,867:0.3525781674):0.1116089641,882:0.3366792232):0.5007154179,869:0.6146266021):0.231835536,((894:0.2827192541,896:0.1902868070):0.2545960001,897:0.5127174638):0.1917052074):0.2641762506,(891:0.3254099581,893:0.4908374698):0.6115819456):0.09261235583,886:1.4085235044);
 15: -739879.189265 (((((((((((((0:0.8124518738,((1:0.4458887240,3:0.2995172633):0.4306343314,2:0.7289010490):0.4364607557):1.177719647,(((((8:0.5033419026,945:0.2948696289):0.1915902788,944:0.4472511588):0.2119829996,(23:0.4728301145,42:0.5938318572):0.1792545927):0.1114569468,(12:1.1061835594,((((31:0.6755949791,34:0.5146069597):0.3208904438,38:0.6497386560):0.1175608241,((40:0.4075845258,46:0.5365614208):0.1638031152,43:0.5895411457):0.3930280168):0.06483121215,33:0.9405242638):0.1022939983):0.05306472192):0.1179208905,(41:0.4986989536,(45:0.4089818243,1073:0.5741818552):0.05902709396):0.3134000455):0.3311193197):0.1958499421,28:1.0265758545):0.06615042194,(((14:0.6112748481,29:0.3867805195):0.1647006331,21:0.7539576261):0.09810272252,((16:0.5705240592,36:0.6531448694):0.09448003972,(26:0.6796558212,35:0.5826316372):0.320556567):0.05807082845):0.07662682409):0.1850855687,((19:0.4385821486,37:0.4292792282):0.160519364,44:0.6188832550):0.3597591772):0.1458033629,((25:0.9712911607,((27:0.4404936295,32:0.6241904437):0.15401659,30:0.4872887966):0.5081128459):0.3877666931,39:1.4150775672):0.6511790618):0.223988972,((((4:1.4238745668,((7:0.4503453300,11:0.4871559409):0.139136124,15:0.4282368514):0.4797331305):0.1784079484,((((5:0.8927562840,9:0.7072532203):0.1426806543,(20:0.7121836849,22:0.5111264210):0.6652163655):0.1033663356,13:1.3381616258):0.1287150209,(6:1.0917756153,(10:0.7971951327,18:1.0199503389):0.2772970627):0.06914034677):0.07887478082):0.1285616254,24:1.2074105295):0.1094845289,17:1.0234542213):1.052322705):0.235517412,47:2.5263067527):0.9624095516,((((((48:2.5611338965,((177:1.2294177829,178:1.1370548724):1.247103991,(((((234:0.0414662482,979:0.0447586036):0.8112358117,238:1.2977517061):0.2489216402,235:1.3352696867):0.1613635059,(237:0.9112985893,239:1.0449190292):0.5770375983):0.1010144991,236:1.6999001306):0.4014841856):0.1261583541):0.2820475015,(164:1.6779765190,(165:1.6417067870,233:1.6230272078):0.5406820441):0.4334472909):0.1919596328,171:2.0278296709):0.7612283582,((((49:2.5635989024,(((71:0.4629762869,77:0.6194460901):0.1788074996,(((86:0.3851247982,988:0.4799023878):0.09060695487,105:0.4844583670):0.09275201492,(117:0.7117696513,947:0.4052561920):0.1168134336):0.02536037295):0.08836872572,88:1.0652077779):0.1213165266):0.3052978106,(((((((((51:0.8244967561,(((((68:0.0099263433,950:0.0065224506):0.1415207046,106:0.2204593867):0.2550547789,(104:0.3411427693,953:0.2272908738):0.5505019324):0.0646397915,(85:0.4369175777,981:0.3841386855):0.2301577089):0.06841273663,((127:0.0119207735,982:0.0493402407):0.3623434145,952:0.3042510757):0.1550991209):0.14131685):0.3075181236,(((52:0.3355136989,949:0.5136768365):0.125952198,(128:0.4320689778,(954:0.0151453203,983:0.0115210945):0.4103524311):0.1483749213):0.04069202284,(92:0.5401777040,141:0.5018104306):0.07763029053):0.08318302243):0.070342532,((107:0.6268614743,(120:0.6045874230,1060:0.4602963295):0.1803456246):0.09007868418,955:0.6861137403):0.07263618565):0.1950381264,1059:0.3984836891):0.1523900442,((67:0.2876955812,984:0.3605689853):0.07468450911,951:0.3370133257):0.1498547656):0.07938173444,(58:0.3717721942,59:0.8503676917):0.1318414234):0.1459593157,((111:0.4905302668,137:0.4838505736):0.1192484288,(130:0.4613665640,(135:0.4047099024,146:0.5430339822):0.1304008945):0.09233686642):0.1624261445):0.08930214409,((83:0.4963578727,(89:0.5209375808,126:0.4797687999):0.1035429527):0.06432554326,1061:0.4931052255):0.1418936357):0.2572325887,((((((((55:0.4516008399,987:0.3809907100):0.1988543674,((145:0.5660755475,986:0.3426365917):0.1176329417,(153:0.6482876175,291:0.8334609401):0.1616061801):0.06011763893):0.05269671749,(((((56:0.4607728004,100:0.4472986523):0.2672651299,148:0.5939752258):0.1512920325,122:0.7036212853):0.08833239973,65:0.4155811992):0.09748810013,(((75:0.3122317134,150:0.7832210377):0.2123071469,((80:0.4190671138,93:0.3208290818):0.1750660877,113:0.3696039450):0.09900883459):0.152816244,114:0.4034480292):0.05883406241):0.1903295701):0.1809241096,((63:0.4970524502,133:0.5217312748):0.08942209453,156:0.5143763945):0.07656170746):0.06813317513,((101:0.7119294140,142:0.4164743248):0.07736614329,985:0.6826913557):0.04646090072):0.05907039579,(109:0.6756927623,131:0.5548220444):0.1015138922):0.05005771383,97:0.5751560363):0.07258109674,((((61:0.4552417238,118:0.5704458427):0.1780655579,124:0.5873388653):0.08483927089,((103:0.4022739246,149:0.3519070849):0.6616938274,116:0.5171471830):0.07200446847):0.1223138746,((66:0.3949793909,82:0.4348423468):0.1149241449,119:1.0819570304):0.1566217631):0.1008972316):0.05862736886):0.1812860183):0.1300888053,60:1.2508044791):0.1520185061,((((((((((((((((50:0.4268529625,(96:0.5709469172,147:0.6958323237):0.1922210205):0.1775493174,(53:0.4077636499,70:0.8280920703):0.1175698589):0.2085092342,138:0.6699409467):0.116056088,(57:0.3806929953,946:0.3977239230):0.2348692416):0.05227965899,90:1.1114856681):0.03311539164,((84:0.5162087096,125:0.4493561824):0.08537775503,((91:0.3150742304,948:0.4667663351):0.1862692004,139:0.6025166700):0.05962134507):0.05758107494):0.04377447481,(69:0.5968537244,98:0.6517029753):0.1207239563):0.05824778754,(79:0.8753568690,(99:0.6142181477,115:1.4185387588):0.1309350592):0.09421801978):0.1313301549,((74:0.3917924804,140:0.5467261998):0.2850801081,(143:0.7744514986,151:0.9978937743):0.5683623948):0.1037734927):0.07312582901,(62:0.6411318977,121:0.7283801256):0.243876517):0.0860736498,(((87:0.3728220611,1063:0.4660371188):0.1333431834,1062:0.3743762038):0.1185936782,112:0.4508663488):0.4754184389):0.05039525362,54:0.9089916766):0.0785596176,(((64:0.8819078568,123:0.9482351990):0.3747495161,(78:0.5056330064,136:0.5888584741):0.3437810855):0.07984909758,298:1.2827450927):0.07914011684):0.04673972788,((72:0.8840216336,132:1.1838945876):0.1392167012,((76:1.7388540576,95:0.6388484109):0.3123768869,161:0.7178523447):0.1383467141):0.1108665262):0.04844889614,(((((73:0.3440719589,155:0.3357467504):0.3057694837,(110:0.2944413253,157:0.4485377704):0.2067476521):0.07922115521,152:0.5571978573):0.0340061302,((129:0.6754562197,154:0.6794503025):0.3261965709,(159:0.3736037579,163:0.4424196059):0.1136150561):0.1679732814):0.1641190279,((((81:0.0311198146,980:0.0648884992):0.3173450909,134:0.4454371354):0.5008388306,(94:0.6806494783,102:0.8349959440):0.1638901718):0.0567306482,162:1.1824081900):0.1173264181):0.3002078996):0.06182133451,108:1.2779248377):0.1277399706):1.536646485):0.3406495992,((((168:1.1509228874,169:1.1892563808):1.063456757,284:1.2339735507):0.8576593975,((((((((((((((176:0.4155292776,301:0.6642674994):0.1673548262,442:0.4551688216):0.09059269213,(290:0.8282104351,((315:1.1376652416,430:0.3506283743):0.2332545276,369:0.7937610434):0.2493599619):0.2691398938):0.1832536488,(274:1.1034999120,(((((((282:0.3763343223,(394:0.3151234956,(1083:0.5480527858,1084:0.4263909336):0.04953473346):0.1015069769):0.7916696999,423:0.5908873503):0.2256274061,((((304:0.6126249111,(976:0.3506585835,1079:0.4678709414):0.07757524903):0.1125663943,377:0.2895222290):0.1049310117,366:0.7228317776):0.2757831998,1015:0.4871129581):0.0629940035):0.0798074198,(306:0.9127254497,1014:0.8138599000):0.0321425485):0.3162442632,383:0.6985241781):0.06634400162,((402:0.9373635353,405:0.2677694187):0.3979630392,1023:0.6614628761):0.1560117291):0.06500577243,(((((293:0.4936219938,740:0.9255447465):0.08264443643,456:0.5976825172):0.27362788,444:1.2126713602):0.1543255146,((370:0.6236237505,412:0.6861046045):0.285923098,(374:0.5936105462,(438:0.2225230130,978:0.4186329830):0.2669705609):0.06855579797):0.1072375987):0.1690224616,338:0.4818977898):0.09095443263):0.07406278017):0.1025885359):0.04007866163,(333:0.6635348933,396:0.7712387153):0.1854307384):0.04211537082,(((((269:0.5594334083,977:0.2778042018):0.09063092741,446:0.6395205251):0.1529876208,(((((324:0.7750682779,417:0.6296452580):0.06224126508,(408:0.5205198111,1027:0.6238408558):0.1010673638):0.06473282387,1013:0.2932405837):0.183741978,(395:0.8609466112,425:0.3746959215):0.1624335671):0.1163301786,((((367:0.2186200388,452:0.4731306662):0.2268130941,1087:0.4149023355):0.08782130396,1019:0.3630749615):0.09795297044,435:0.5979017838):0.3488991625):0.1365278759):0.1674238105,(((309:0.4353522481,(320:0.4210651703,359:0.3846365829):0.1801747556):0.05220059446,436:0.3119798149):0.4025548331,323:0.5571372792):0.1007177085):0.1122163745,(1018:0.2629784855,1020:0.5498439855):0.3474288512):0.0722427616):0.03958955414,432:0.8059905229):0.04050738185,((((((318:0.4420530685,440:0.3641130150):0.1016781317,1016:0.5109245418):0.2040510681,1086:0.4558036956):0.11596607,437:0.6785500986):0.04593614259,403:0.9306123547):0.1715222638,((350:1.1763710472,375:0.5523136636):0.230862639,361:0.6434315077):0.1871674007):0.05019853208):0.1094940933,454:0.8009601601):0.06644949927,(((((((279:0.3552261537,300:0.5617030621):0.2792536604,973:0.2788875070):0.1390377735,381:0.7934097115):0.06941309437,380:0.8774775210):0.2320919655,((325:0.3614309069,1078:0.4011538277):0.118495297,(((((335:0.2279570856,1075:0.4310174769):0.6568815173,(1026:0.4237963613,1080:0.3024561946):0.1261832202):0.1351364925,347:1.0953032283):0.0712522045,1077:0.4612676269):0.08130200292,((((345:0.5588174876,(774:0.3630568440,(969:0.3879457511,971:0.6643476757):0.06165141333):0.188795991):0.2148807011,(392:0.5028842987,406:0.5297380660):0.1494881854):0.07422033883,(((401:0.4155790999,(429:0.2638951251,1074:0.6064069059):0.09789603946):0.0824911405,410:0.6615038376):0.2930545138,967:0.4484128126):0.08566075457):0.1721802232,(354:0.3395929208,(965:0.2908095466,1017:0.4226125792):0.1150474499):0.4062492469):0.07316151503):0.1385266845):0.3724564056):0.07035204348,((((((321:0.6108262214,336:0.3250478328):0.3789627892,372:0.3564987010):0.1073203991,1010:0.5254348838):0.4072483516,((331:0.2912438898,1024:0.3629794651):0.4508218388,451:1.0322151707):0.1062636422):0.09123834686,(((360:0.5381383067,972:0.2665407223):0.2983665175,415:0.2858084637):0.257633209,1082:0.3815334462):0.08280532271):0.3217157133,(((362:0.5973461788,373:0.5984485968):0.1155522565,404:0.9299104263):0.1269896515,461:0.9602987947):0.4873732235):0.1497657061):0.02972265748,((317:0.6503830473,453:0.4855878252):0.1074392881,449:0.6269935873):0.3654657237):0.03915672424):0.09989547144,((311:0.5585188119,371:0.5508055977):0.4087577314,((339:0.4367377092,353:0.3526086397):0.5196750624,443:0.9622530312):0.2872127399):0.1863665421):0.06865440738,(((((286:1.1454026135,(((((294:0.5463612482,1090:0.4143173083):0.04483025338,297:1.7174523929):0.1347756917,((295:0.4176937855,296:0.5287592240):0.0350141475,1081:0.5326072336):0.2667128843):0.08466784274,439:0.6988399288):0.08825558402,382:0.6878586251):0.08714495163):0.2845066284,((((((((((((288:0.2991174360,358:0.4919003451):0.328736701,332:0.2989907148):0.0559923352,368:0.5313960712):0.5619784006,(316:0.3992875739,352:0.5578296460):0.1359825961):0.2247055811,(334:0.3219288112,431:0.9076719021):0.127476662):0.5521080929,460:0.6902875373):0.05973163625,(355:0.7282732124,1088:0.4808979605):0.1770104577):0.04765851913,411:0.5219865483):0.06640384124,(((391:1.7406332022,((447:0.6080637921,(1021:0.4075582723,1022:0.3144708901):0.08696012016):0.2394641313,448:1.1036264970):0.1521583434):0.09318362681,1012:0.9517599734):0.1015326962,(420:1.1478771842,((441:0.3109475330,(974:0.3569309730,1089:0.3447978857):0.08914516624):0.1083125509,459:0.3920371728):0.3589213048):0.2331170427):0.09793445181):0.09153937333,(((((((314:0.4172169979,975:0.4487925660):0.5561083083,(((((340:0.5441852270,(389:0.3583984489,424:0.4129884272):0.07820642397):0.3201023191,356:0.3846727356):0.07651393486,966:0.2829603935):0.06414886911,(397:0.4137033781,457:0.4928636568):0.2232866288):0.06108388287,((344:0.3022801146,379:0.5667703243):0.3936903744,413:0.6826573615):0.06598025583):0.3328579746):0.1087239121,390:0.3894888968):0.1255708377,(365:0.5924955859,(968:0.4693779924,970:0.6654604451):0.1729177471):0.1991327813):0.2962350076,(393:0.6750549954,1025:0.5320462029):0.1880867125):0.08683962911,419:0.6221457061):0.08542014375,1085:0.6484647624):0.1011021719):0.131992066,(322:0.6535906177,(342:0.5436277929,(427:0.8063727910,806:0.7872516602):0.1377497754):0.07711457438):0.5552541315):0.1044491514,327:0.9867273413):0.100709137):0.04652903935,((299:0.7832447691,(349:1.0931614933,((((363:0.4816525812,(387:0.3220419288,1076:0.4450639540):0.09286178198):0.5166243797,399:0.6478080889):0.08814435691,450:0.7807067354):0.1123648838,378:0.8575460339):0.1116717095):0.07803469944):0.2320364459,455:0.7045802672):0.1943125869):0.05195329865,421:1.1083692846):0.02609566595,(((308:1.3654002451,(409:1.1855633813,462:1.1825652960):0.1455247136):0.3155962756,(((312:0.6052559123,((351:0.4860726832,407:0.3853237831):0.07108099292,1011:0.4469273219):0.2326220339):0.1694166245,346:0.5819702577):0.1027823258,((328:0.8050506822,((416:0.4200673297,964:0.4116778225):0.2710420357,422:0.4467541353):0.09366013695):0.1269476155,458:0.5317297389):0.1484572403):0.2957109581):0.1058602378,(384:0.2994618605,418:0.4572937480):0.8748416036):0.09326065822):0.29143555):0.2790583934,((((276:0.8720771324,((376:0.5891809065,433:0.3446901354):0.171802974,434:0.2856978463):0.08397097996):0.06844295767,((((313:0.5195490659,((329:0.1686264563,337:0.2302269857):0.3794708526,414:0.4017413007):0.05987420377):0.09973338958,((364:0.4753624207,398:0.2923583837):0.09141235481,385:0.8857372306):0.1258940466):0.1109313109,326:1.0443593401):0.1130104797,348:0.6147018704):0.0939459282):0.3933317458,677:0.5982669103):0.1645960749,(343:0.5177165302,428:0.9494170055):0.09967717261):0.3887460252):0.9764937869,((((((((((((179:1.0238146121,215:0.6075750357):0.4158216145,(((((188:0.4178804461,201:0.5370832813):0.06531758559,226:0.6706431261):0.05694529323,196:0.6185686826):0.08400273002,189:0.6602810928):0.1645790018,224:1.0113225822):0.1468574943):0.08375897796,191:1.0647089593):0.08940839886,(((218:0.3691896432,222:0.4810066442):0.1873536712,219:0.4216363707):0.1474472975,229:0.5188227515):0.3925989316):0.07341528259,(((((180:1.0757615043,(187:0.7432308552,192:0.5486324085):0.4206748153):0.2089824412,(190:0.4662568030,197:0.8779728696):0.1107120802):0.160842521,227:0.8893597353):0.1062107711,((((199:0.7955803529,211:0.7326524707):0.2629717944,209:0.7367145052):0.365197456,207:0.8064203695):0.07634036784,(202:0.7564909984,230:0.4353270235):0.552716317):0.09403318696):0.1231109603,(221:0.4036726394,(223:0.4280330770,232:0.3940385283):0.264790208):0.6346129034):0.06003154215):0.0686078478,((((183:0.4483960941,942:0.3507354274):0.2249819973,217:0.4306257294):0.3107376005,186:1.1750044951):0.2108558543,216:0.8462560795):0.1652087333):0.1137759175,((220:0.4171541411,941:0.4080688581):0.2974113453,228:0.8505780380):0.4214032304):0.1026117584,((198:0.4225044355,205:0.3575568827):0.6004231377,231:0.8364676150):0.4649338055):0.1625592219,((((181:0.4560553644,185:0.5391194369):0.3635627861,(193:0.4382940315,194:0.5517783386):0.3905079265):0.09662636036,(212:0.6408940311,225:0.8404761371):0.05848762728):0.1069182057,182:0.7014482380):0.5390013544):0.3843456658,(((184:0.7975482975,195:0.7946565053):0.1244078641,(((200:0.5054408259,208:0.5216519487):0.1277377525,214:0.3698679801):0.5599684389,204:0.9469471874):0.249834403):0.2549302526,292:1.1039731387):0.2866637726):0.2752746403,((203:1.5500874487,388:1.5952408212):0.3104495308,(206:0.9165419449,((210:0.3920990156,213:0.6477683709):0.4278790656,259:1.6054173973):0.3966638697):0.1298648356):0.4268573014):0.8706367931,((258:1.3731293389,(((260:1.4306881109,(((261:0.6284575168,263:0.5982888428):0.2089592973,262:0.7467856933):0.9049526542,265:1.5257346062):0.3521234212):0.2238607458,(((((266:0.6978339304,((((280:0.3624084381,1091:0.3645161449):0.130236854,285:0.2988208000):0.07123052313,426:0.5782158365):0.07183207187,(1008:0.5470139127,1009:0.4888771891):0.1643980121):0.09821381214):0.09437275999,270:0.4686296857):0.1162611205,(289:0.4425946671,(310:0.5760962722,445:0.5711686664):0.1392226852):0.5974031575):0.07476991278,((272:0.9347469309,(319:0.3922860588,1092:0.5251630963):0.1987184412):0.228400889,818:1.0340929011):0.1336679833):0.1909460856,((268:0.6335364476,277:0.8436087846):0.2706821577,(((271:0.5098749448,(278:0.5122700008,281:0.5683574885):0.1843604074):0.1940324239,(275:0.3050550519,357:0.7749898190):0.06833235595):0.1858849346,287:0.4074150187):0.6686144231):0.106461762):0.295184521):0.157120961,(264:0.9123709775,(267:0.5784386189,(400:0.5819404131,943:0.3035352230):0.5754922449):0.4164407542):0.8267608957):0.08725312498):0.108574817,330:1.4622229269):0.1677391881):0.1671489829):0.04084342127):0.1746731576,((172:1.9774111778,(((174:0.9439633596,283:1.3124343722):0.3642892244,((175:0.8507636219,848:0.5163646209):0.5407861077,(729:1.2869266535,784:1.2690159031):0.3928744231):0.2528416031):0.1649367824,273:2.1389753460):0.3159362609):0.1621382891,(302:1.0157956238,307:0.9087273731):1.049361031):0.5348487235):0.1793245555):0.1329699004,(((((((((((((((((((144:0.2579271411,1058:0.1482118139):0.1121434504,(765:0.1815145850,((994:0.0790928260,1030:0.2039962627):0.03821456124,(1040:0.0529815306,1051:0.0141436566):0.1309396606):0.2665189586):0.02437443519):0.04309799895,(999:0.1455861303,1043:0.1500964346):0.07923867958):0.4340681582,748:0.6100974908):0.2133697486,((((474:0.2190041746,((959:0.1001457451,(1041:0.0539243387,1050:0.0058957593):0.07491296806):0.09544274391,1052:0.2182614137):0.04275858442):0.05311468661,1057:0.1602873548):0.04321185612,(989:0.1796747911,(1028:0.1520240765,1044:0.1214399490):0.02915714949):0.04603199154):0.6033414334,780:0.4662023276):0.09179601525):0.08238091766,(((710:0.3456220520,(997:0.1269980696,1034:0.1238282812):0.06317732421):0.03623702882,842:0.1763482106):0.4609555958,749:0.4116570148):0.1456466018):0.06222710602,(((((((706:0.1649029503,((712:0.2886945098,(847:0.1276583726,((992:0.0587903223,1049:0.0342525837):0.0620922122,1046:0.1092864440):0.06124922671):0.04936407034):0.048428422,1056:0.1172349911):0.07334283329):0.08738884758,991:0.2098410758):0.04707607206,1035:0.1652688270):0.05396291579,762:0.1057561648):0.3719371661,731:0.3815757891):0.1203693858,((((((802:0.0411342719,957:0.0693250150):0.07959256551,1047:0.0315669283):0.2988731913,996:0.2290931428):0.03610620505,(824:0.0967967721,1053:0.1009248620):0.1316197604):0.05646337384,(1029:0.1589816111,((1036:0.0000029852,1037:0.0111708468):0.135419622,1045:0.0753236996):0.04839692825):0.04324923291):0.3653348359,825:0.2831123092):0.320235208):0.03573037877,(763:0.2809836771,(788:0.1842065244,((956:0.0773253188,1038:0.0859283174):0.04675168298,((((993:0.0647643630,1042:0.0332003531):0.08465330666,(1054:0.0974798104,1055:0.0602998330):0.05463029084):0.04279892151,(1031:0.0687748207,1048:0.0874114364):0.06109393476):0.02139696472,1033:0.1087058068):0.09433558101):0.04556162753):0.3741303196):0.2202588963):0.04162356868):0.1627327362,(((717:0.2046184515,787:0.2064943546):0.06043064896,756:0.3819098485):0.1896985096,(810:0.3448291772,998:0.4459506649):0.07862098059):0.3416766696):0.1444337741,(513:0.7932561280,722:0.8543658511):0.1627207366):0.05739761477,(((158:0.9461205093,775:0.6982998028):0.05034846286,790:0.8286610089):0.1145867681,(((((652:0.8670437352,766:0.7639338914):0.229856445,(826:0.0745823299,958:0.0816389965):0.4438889007):0.1489629654,(760:0.4231785766,827:0.7482836559):0.09464732724):0.1061322267,(704:0.6629015490,837:0.5857997841):0.07734850958):0.07600904589,672:0.9830285363):0.04648444231):0.04663374963):0.03863525633,((705:0.6587374737,805:0.5795261647):0.1302731961,((833:0.2037899597,835:0.1734054278):0.1079992964,1001:0.3538559471):0.2671473138):0.08325222464):0.03302484553,804:0.9377470062):0.03964961125,((724:0.6458908094,(((726:0.5610074992,((758:0.1829592058,961:0.3440991787):0.1145324663,(811:0.3610260705,(990:0.0352969175,1039:0.0470598392):0.09854958825):0.08901589428):0.06899190436):0.2388159136,((742:0.3833818557,1032:0.4799464386):0.1297122181,782:0.6343691542):0.1439124898):0.4875184792,792:0.6414679382):0.1070577649):0.08319560348,(741:0.7445810905,(768:0.2771386484,800:0.4780931587):0.3959227252):0.06582849997):0.07179042172):0.09909874528,(((707:0.3756367824,(736:0.5352039617,772:0.4494289761):0.1924546369):0.1164584888,820:0.5318231964):0.3778019371,791:0.8956957819):0.3081357817):0.1400769475,(720:0.3418607032,1000:0.3512427010):0.5544914226):0.2199255783,386:1.4303892274):0.2012918235,(((((((((((719:0.5079096903,738:0.5378578976):0.1204320081,845:0.4310963875):0.08445816627,734:0.5457682713):0.4204524067,((((727:0.4633386348,750:0.3414840924):0.326792029,844:0.8281323360):0.1480748116,((733:0.7470283460,843:0.6766576450):0.1617515905,(((739:0.6860072513,(822:0.4996266634,846:0.6657139103):0.1162855214):0.07240967368,781:0.6121874965):0.1392869832,840:0.7826226096):0.1123730187):0.05163751548):0.1273316474,(755:0.4871983064,(821:0.5037298255,831:0.5129729680):0.08726616801):0.4377132841):0.1335797273):0.580316645,((723:0.6873851415,(((728:0.4261858353,751:0.5109331121):0.1088936808,752:0.5188806995):0.1317845183,796:0.8770531098):0.04492505833):0.1383816229,(((730:0.4300516270,836:0.6273461184):0.1343907078,830:0.7105366872):0.1631040166,793:0.7756625987):0.1421806044):0.1175400988):0.05599057257,(746:0.8977856250,814:1.0168665243):0.3679687289):0.07082301348,817:1.2462326932):0.077577467,754:1.2620209088):0.04882014899,(807:0.1327388337,995:0.2133009715):1.216639284):0.07282361464,((786:0.3679338713,839:0.6802169147):0.5744853707,813:1.0300997241):0.1834697736):0.09186438103,((721:0.4529636776,801:0.5386849739):0.3239036459,753:0.5627948354):1.673358876):0.08242236652):0.2053760718,(((((((160:1.2781902199,509:1.0022387485):0.2059061653,((((((249:0.5188932590,253:0.5592167398):0.1775318437,773:0.4709702501):0.7096964096,508:0.7539782751):0.1408989268,527:0.9440250371):0.2367299552,838:1.2625455384):0.1257383679,(((512:0.7862903109,519:0.4102565865):0.8618689051,528:1.0160856563):0.1050713943,((515:0.6848128437,516:0.7743796897):0.744985875,(517:1.1185519498,518:0.9205722617):0.2946186593):0.1000414424):0.1966386592):0.06991040521):0.11985358,((505:0.9540164831,506:1.7962700161):0.5600417532,714:1.5345831427):0.05699558056):0.119815931,(521:0.9832840526,828:0.9979984733):0.750357838):0.6243944051,((((((166:1.6947413274,167:1.3138192508):0.810952495,797:1.7242808615):0.4111964978,((((250:0.9766549912,823:1.7550721471):0.1698517978,252:1.8559301914):0.4974542829,(251:0.9420599227,829:1.5339964583):1.000649113):0.1425132099,(507:2.3710940862,(514:1.2220328755,(523:1.9992813975,708:1.4950264303):0.1155363761):0.4011804369):0.2273609118):0.08490130984):0.1878134242,(511:1.9312794703,564:1.8644610766):0.3757560323):0.1065392041,850:2.8733996602):0.1043413611,(((((((170:1.6724203703,716:1.1071800462):0.3405801259,469:1.2960870322):0.2056685664,242:1.2556281378):0.2167082443,478:1.6427831469):0.1044392897,((((240:0.4632451415,241:0.4383549519):0.7639409914,244:1.2671492358):0.3017564424,(243:1.4312150166,(247:0.5790086645,248:0.4123157205):1.075782457):0.1877513803):0.1682201328,((245:1.0506028107,496:1.3649256823):0.2669038455,246:2.0001445351):0.2907766348):0.2422297004):0.1713241438,(479:0.3341599932,(1093:0.3544180476,1094:0.2800262348):0.1272115043):1.658060321):0.7823673751,(((((256:1.1533646248,482:0.8192275777):0.6140028076,(484:1.0020724278,499:0.9096687894):0.814874935):0.1745893799,(((((464:1.0268449772,466:1.2791848376):0.2597766779,((477:1.2600824741,485:1.2647008694):0.2625208114,500:1.0444046591):0.09875643051):0.0393034749,(490:0.5862373883,491:0.4240165168):1.865871004):0.09779184796,((((((470:1.3774836585,480:1.2034985631):0.1411646403,522:1.5485996700):0.1785054612,(488:1.2853258211,(497:0.9347009949,498:0.9764783285):0.1965946185):0.2080769469):0.09982335074,((473:0.4247579749,504:0.5993636893):0.9352787759,486:1.1547582674):0.1835833449):0.1395760249,((471:0.4935232353,472:0.6589884716):0.1050782554,475:0.8636270999):0.3950212604):0.06031179182,503:2.7369704051):2.040343327e-06):0.09167750488,(((((((467:0.8499348733,493:0.6606265363):0.06814320973,(492:0.6753698007,494:0.8591652962):0.09816647142):0.05913924629,495:0.8379076721):0.098871649,502:0.7340155334):0.2401910913,((468:0.8276647555,476:1.0234217118):0.1610910313,(489:0.5301386396,501:0.6390993761):0.4963185949):0.1717320228):0.2200910435,481:1.4415302876):0.07659446901,483:1.3419115837):0.1128304542):0.1091825723):0.3028262511,(463:0.7643535972,465:0.5186444810):2.29626653):0.1915323406,(487:1.9150354735,510:1.1165548398):0.7245073511):0.1922705406):0.1791013642):0.1156296375):0.08797289764,(173:2.5645286889,((254:0.9728745134,255:1.9529557157):0.2918426192,257:0.9971704093):0.6740017318):0.6646144126):0.2212642852,(((((((((((((305:0.9334852739,(((560:0.4119951430,778:0.7710078663):0.03531472336,661:0.5868504605):0.07539368882,(653:0.4865558161,1006:0.7307561509):0.1105160356):0.0503242801):0.07145725411,657:0.7436915417):0.06103587628,703:0.8850299685):0.04907322516,((((((539:0.7872123697,(674:0.3246697493,1068:0.3946394678):0.3934205984):0.187863518,593:0.5762246053):0.1492189114,(583:0.4720229774,654:0.5589906174):0.2144038056):0.0524646968,(666:0.8093880596,685:1.0678320427):0.3704779768):0.130262721,642:0.6602349512):0.1647769585,(565:0.5956060116,849:0.7320585477):0.1792565545):0.2047376725):0.0608298709,702:1.0131157267):0.0566077602,((((((341:0.4836869408,1070:0.5088246993):0.2416699422,631:0.7491164124):0.02479401437,(602:0.3916720105,683:0.5205176542):0.2046662971):0.1089147922,556:0.7151328567):0.2915528682,841:1.0637077544):0.120674677,609:1.0489976782):0.1211013529):0.09370328803,((((525:0.3460202671,551:0.8241747061):0.1277686303,640:0.7502297612):0.294121856,((610:0.6429741105,(647:0.2631415125,770:0.8688181802):0.05682313945):0.3733348534,646:0.6638334705):0.1267774059):0.2564393051,(529:1.2504916553,(558:1.0311857858,585:1.0362468284):0.07518871954):0.07454278977):0.1314059996):0.04610548456,((606:1.0932987578,658:0.9993169291):0.1934804922,678:0.9618581045):0.2032023794):0.06804847058,569:0.8414762988):0.04060903606,((((((((((((((520:0.7064783498,553:1.0517759005):0.03203336785,667:0.6096965670):0.1572703669,(((((((537:0.4081312945,(624:0.4924036319,660:0.6902256931):0.1049878034):0.2452120683,744:0.6223809718):0.07930228209,(579:0.7433953650,679:0.6620290740):0.1162022935):0.03481782423,(((577:0.5776142669,798:0.6105402038):0.04638412973,611:0.2859773111):0.06793313463,1065:0.2840306174):0.09384474338):0.04863067834,682:0.3680942058):0.02994011643,(626:0.9353233527,669:0.5669573277):0.1441623):0.05866912896,(((554:0.4110203913,684:0.5588376370):0.6313949697,663:0.5613431174):0.1044911302,((584:0.7692625607,614:0.6920413422):0.1328687495,644:0.6514786595):0.2178384741):0.03856283198):0.07574609559):0.1323899522,((573:0.7159908612,699:0.5571787096):0.2528623302,(633:0.5415477747,636:0.3527118226):0.8778911456):0.1396534399):0.07059792075,568:0.7994475389):0.08315171674,((((526:1.2576476141,645:0.9828466006):0.1532708752,1005:0.6831134970):0.05596771957,((544:0.2692774979,570:0.4691338716):0.156498124,662:0.5511177325):0.07087525667):0.09934766788,(621:1.0896043364,(693:0.7408004676,709:0.9361540144):0.07863297214):0.06564414905):0.1138889014):0.05915253753,(((531:0.5888621146,718:0.4794237056):0.226483733,743:0.6854169139):0.09419034264,((((600:0.4705361432,1007:0.4394452244):0.118984235,(668:0.5731382494,803:0.6650969261):0.100065599):0.04806576376,(701:0.4554844542,1066:0.4812478604):0.04282248391):0.06153412981,(769:0.5315919378,789:0.5880596272):0.07200559517):0.04876364563):0.04512366633):0.04583840061,(((524:0.7661501421,548:0.5565811821):0.08602187607,((550:0.3697195617,759:0.4999400448):0.06350819727,(552:0.6441168386,(((((562:0.5855821289,598:0.7623913011):0.0742776628,(634:0.4468177223,795:0.5002764868):0.4230873162):0.06874828706,637:0.8819365275):0.1020635697,622:0.5535142724):0.04645935062,((613:0.2446640901,737:0.5839625083):0.1017751403,((641:0.5229654617,656:0.8733114547):0.1313504817,(808:0.7141142114,1072:0.2182591657):0.1046945732):0.06400213809):0.06689008279):0.08345481739):0.1275905444):0.107423325):0.05484578267,((((((((540:0.5981070582,771:0.6296754318):0.1464732324,1067:0.6683594451):0.07303758567,785:0.3895696139):0.05887639432,((589:0.5386002717,1064:0.3600632460):0.07269110581,(596:0.4431787378,700:0.6720923350):0.04673263479):0.08738951675):0.06468044552,(((563:0.6433892871,799:0.4116700424):0.05912253021,(((576:0.3851253476,675:0.4421566024):0.4757947113,757:0.5731053407):0.07728445095,659:1.0343298841):0.04414009436):0.06124252235,((623:0.5442891807,643:0.6609279978):0.09004080581,(630:0.4242348158,1002:0.4467220110):0.4537041681):0.09359954416):0.02860285904):0.06459068123,(619:0.5158392903,692:0.6213952758):0.1985597481):0.03021209556,617:0.5787929682):0.04910748967,(632:0.7980337631,1069:0.5560796810):0.1404790473):0.05986557363):0.02348132235):0.03355188991,(((((((535:0.6894169473,((((566:0.5051035193,575:0.5051775584):0.04565017839,582:0.5159426193):0.05480593303,(601:0.7253601076,(618:0.4923386859,1003:0.4708579391):0.05713103683):0.05040657186):0.1265552482,(574:0.4724028302,594:0.5541518989):0.1188040225):0.1195476641):0.1249626908,607:0.5471132770):0.05824565013,629:0.8482602700):0.04283271615,((615:0.4344839357,649:0.4543330492):0.2019684006,((655:0.4933759253,735:0.4274604613):0.1527506702,689:0.6309518032):0.2151597864):0.06912429414):0.07250660697,(691:0.7205616895,696:0.5734392870):0.1031288626):0.2694394472,(557:0.7963776270,960:0.2834131918):0.07290462086):0.05561407032,(((((543:0.5357389415,664:0.6261266481):0.222750052,(((590:0.5015858232,635:0.3358835105):0.2448248846,779:0.5952522262):0.105106289,612:0.3915252208):0.04742440806):0.1644110043,776:0.5132284553):0.2695839861,(((547:0.7062168911,(549:0.6304424449,597:0.5183663486):0.0960013131):0.06789751739,(555:0.5929299205,680:0.5270814378):0.09836161171):0.05453368138,559:0.4825183574):0.1383191104):0.1244062254,671:0.5938472608):0.07951348758):0.05983611996):0.03779183933,(((588:0.4318641308,595:0.5500305881):0.1492516843,681:0.9835572775):0.05655610194,(604:0.6285689326,(747:0.2640933592,1071:0.3245473236):1.16490864):0.139541486):0.05730035245):0.05071573261,((((((536:0.8682548954,783:0.5168013511):0.1659480398,((580:0.4211467080,761:0.4947212600):0.2291124296,745:0.4119623681):0.05688408751):0.08042146277,(546:0.3989667620,697:0.3853446251):0.2476816968):0.05805278669,832:0.5570635205):0.091841261,(((586:0.6432215902,591:0.5127770794):0.1898318555,592:0.5993118404):0.1269721823,650:0.7736976273):0.08017802313):0.0691113848,608:0.5926689129):0.04810047808):0.1375316941,((((530:1.3697744729,((541:0.7803719251,698:0.4673868509):0.162338316,690:0.5094535399):0.07634845328):0.0382436549,777:0.7811878512):0.06663142091,620:0.7155749630):0.08516177256,((((((532:0.4782089927,665:0.4755646404):0.1249470413,((533:0.4997832476,651:0.4198312854):0.07219862275,1004:0.7224262163):0.2565452248):0.04814701551,(628:0.6496213509,962:0.4326909766):0.05862879145):0.04189358069,((578:0.6224700046,687:0.5850724250):0.04719407344,688:0.6021528485):0.08195474085):0.05046877558,((((534:0.6723512052,605:0.4608705143):0.07293805043,686:0.5524885501):0.07301041407,((538:0.4993552744,603:0.3978274721):0.1380292623,(542:0.6198472870,545:0.2873135684):0.2504773498):0.05034687821):0.06120981845,((572:0.8243470313,599:0.6881304101):0.1510367668,963:0.6596422412):0.2327941994):0.04741700789):0.04225274075,((((561:0.5723396517,648:0.8009577663):0.06709868446,571:0.9104495540):0.04527736245,((581:0.8837037324,616:0.5272212741):0.09027966568,(638:0.8282529913,812:0.9585375535):0.177027072):0.07917690781):0.05598988291,((587:0.8260663249,676:0.8536061406):0.1182666318,695:0.9375469110):0.09368688527):0.05390392826):0.06854955984):0.139015159):0.1773437213,(670:0.4244874573,694:0.5182856684):0.653011548):0.03682609611,((567:0.7095020278,639:0.5838202814):0.08035813862,(627:0.5203766667,767:0.4501444131):0.1253706972):0.1133522032):0.1759429983):0.0913524194,764:0.7743521838):0.125526216,625:1.1968496844):0.1391823712,673:1.2481289053):0.9924901198):0.1677093075):0.2441137875,((((((((303:0.7987765725,(809:0.1669876967,834:0.2364556177):0.163596634):0.103679658,725:0.4772223473):0.1977451324,(711:0.9423316781,816:0.6869233386):0.8854795404):0.1047513604,819:0.9195465488):0.1323784275,732:1.1747353399):0.07930719655,(794:1.1530016811,815:1.5823835929):0.1647824206):0.2648060301,715:1.3195601481):0.06231221388,713:1.3610428792):0.9108562649):0.2180857063):0.3299777937):1.302139973,(((((899:0.1544411239,(900:0.3753331312,939:0.2995750938):0.1469061767):1.445123178,(((((((903:0.1743870254,907:0.1599338813):0.1050248582,918:0.2800442890):0.07617058944,908:0.4231682838):0.127370681,917:0.5831483509):0.1525887413,910:0.4034451824):0.1976431214,904:0.7422919813):0.3643485634,906:1.2544668338):0.4305923521):0.2403006205,(((912:0.4465064015,924:0.8688846934):0.1643453872,922:0.9059948928):0.1948402963,921:0.8773429588):0.6592626541):0.261060439,913:1.4692734897):0.2644093307,((((((901:0.8304785154,909:0.5488591064):0.1574828828,931:0.5019579844):0.7909341252,((((914:0.0830227299,937:0.0312242827):0.4222520352,933:0.3973202695):0.441306098,((925:0.2244736213,((926:0.1139482063,940:0.1347379729):0.03476621791,928:0.0476429695):0.2280050907):0.1636015692,929:0.5583234187):0.2499223301):0.106847394,(927:0.2777631182,938:0.2816885043):0.3507668072):0.8111325534):0.1793520246,(((911:0.6147721651,932:0.6454872680):0.1721751223,919:0.4828190614):0.2229811133,(920:1.0785904363,923:0.5848699217):0.1793985823):0.3960120794):0.3804276755,916:2.0148579919):0.1425288921,((902:0.7278378397,905:0.9762223305):1.153481448,((915:1.6119713890,934:1.3846633680):0.490102787,(930:0.9444772755,(935:0.3358289056,936:0.6214249451):0.5311679749):0.4626086886):0.1423735999):0.1638875781):0.3865456098):0.6619251126):1.325123995,879:1.7776411036):0.2030924283,(((851:1.2562635024,857:0.8394808200):0.2408744899,(858:0.3962031293,885:0.6278131869):0.7783094446):1.087135867,(((852:1.8717854829,(((887:0.6942296071,892:0.5549223615):0.1444964409,889:0.9077064909):0.5213643693,888:0.8071279260):0.2770309134):0.1250323742,((865:0.1629360633,872:0.1599290016):0.1789933807,895:0.2337833344):1.442551831):0.2036902736,((((((853:1.0045607679,(866:0.7468809079,874:0.6954281215):0.383729044):0.1159295254,859:1.1433610008):0.1031162632,((((((854:0.5638442066,860:0.4034111158):0.1387839,877:0.6048504903):0.1415992132,(863:0.1660390800,875:0.1874857685):0.2372975984):0.3573872733,883:0.9183402131):0.1831674714,(((855:0.3791697361,878:0.4750522732):0.1759534704,(870:1.0614696024,871:0.4065136965):0.2750483568):0.06563057838,873:0.6880463194):0.1683436495):0.231442889,(856:0.6161611742,868:0.5178108826):0.3490121053):0.6324867178):0.1176041352,((876:0.3557701465,881:0.4241583548):0.1726520449,884:0.5452115536):0.6209566645):0.1119489528,(861:1.3156278308,864:1.9538622171):0.4111175189):0.1342140704,880:1.6401190676):0.2304775781):0.1530822576):0.1473422114):0.6600005069,((((((862:0.4017839006,867:0.3525888090):0.1112324951,882:0.3372690176):0.5040384994,869:0.6129769429):0.2334259932,((894:0.2804293484,896:0.1930852729):0.2571237988,897:0.5103716105):0.1907592887):0.2670492181,(891:0.3262670892,893:0.4915036824):0.6102192949):0.1227945165,(890:0.6365433485,898:2.5328875745):0.2077819461):0.1119454951,886:1.3349473774);
 16: -739879.547143 (((((((((((((0:0.8123326145,((1:0.4471167992,3:0.2999520503):0.4330793505,2:0.7300590084):0.4393620111):1.181401685,(((((8:0.5047338433,945:0.2958445670):0.19227255,944:0.4483792122):0.2129925718,(23:0.4736655034,42:0.5956016422):0.1799275018):0.1116004054,(12:1.1095732263,((((31:0.6777063120,34:0.5162084685):0.3217899389,38:0.6518969360):0.1179473442,((40:0.4087436511,46:0.5380213566):0.1644104774,43:0.5915823246):0.3944343124):0.06499566489,33:0.9428913210):0.1022501311):0.05382480612):0.1184540608,(41:0.5002213215,(45:0.4105772957,1073:0.5757033285):0.05946033762):0.313896655):0.3322493322):0.1959686908,28:1.0290427238):0.06623582803,(((14:0.6134873898,29:0.3876479175):0.1654871078,21:0.7555032215):0.09736200084,((16:0.5726897727,36:0.6549044672):0.09402984572,(26:0.6816120725,35:0.5838161457):0.3219434947):0.05942313842):0.07729137717):0.1852249001,((19:0.4401667578,37:0.4301203689):0.1602935451,44:0.6215148622):0.36040814):0.1441785192,((25:0.9746241463,((27:0.4416149671,32:0.6263946612):0.1547653145,30:0.4885037758):0.5100641347):0.3904230376,39:1.4178255837):0.6553004857):0.2207073659,((((4:1.4271910220,((7:0.4519397773,11:0.4888928259):0.1399640063,15:0.4295678666):0.4794895465):0.1806383896,((((5:0.8957291773,9:0.7096354510):0.1426738588,(20:0.7146143197,22:0.5124026553):0.6688247916):0.1036214613,13:1.3434995868):0.1289613113,(6:1.0948752253,(10:0.7990541478,18:1.0229684096):0.2781833885):0.06985564425):0.07916490187):0.1299369147,24:1.2114240349):0.1101755604,17:1.0259491537):1.060961577):0.2490707987,47:2.5277631798):0.9610945405,((((((48:2.5688608107,((177:1.2275605438,178:1.1481826798):1.254786381,(((((234:0.0412531726,979:0.0452194313):0.8151095843,238:1.2990165018):0.2489970637,235:1.3370115488):0.160357057,(237:0.9213912004,239:1.0409861216):0.5757263093):0.1071285412,236:1.6997817914):0.396234023):0.1309417857):0.289150916,(164:1.6991830793,(165:1.6503895301,233:1.6215322367):0.5248125166):0.4309253078):0.2091432693,171:2.0262363942):0.7838073579,(((((49:2.5027165568,((((71:0.4741683381,77:0.6134815438):0.1705864318,((88:1.0343646428,117:0.6179300744):0.1469037058,947:0.4490797959):0.07247082796):0.07101450654,(86:0.3690326687,988:0.4983077113):0.1159889433):0.07054958093,105:0.4593652399):0.180614485):0.3158181611,(((((((((51:0.8291887305,(((((68:0.0099485951,950:0.0065530307):0.1423285735,106:0.2207704815):0.255936459,(104:0.3419698242,953:0.2283351779):0.5518178658):0.06439079527,(85:0.4387144036,981:0.3847401374):0.2320660995):0.06787888178,((127:0.0124161014,982:0.0490543871):0.3626736703,952:0.3055305881):0.1562063731):0.1384938715):0.318160152,(((52:0.3414179844,949:0.5140825006):0.1187750596,((128:0.4333000614,(954:0.0162020065,983:0.0105279394):0.4070778795):0.125706701,141:0.5264783010):0.07067403774):0.05102766128,92:0.5809971200):0.07352205542):0.06278434609,((107:0.6250870904,(120:0.6013200834,1060:0.4650181908):0.1812884869):0.09143072047,955:0.6861214298):0.07349010275):0.1908657764,1059:0.3978464873):0.1518462451,((67:0.2875658756,984:0.3627031389):0.07510297524,951:0.3380891018):0.1501176097):0.08046197482,(58:0.3714299422,59:0.8565407513):0.1351326495):0.1493728211,((111:0.4910038370,137:0.4877850149):0.1195031027,(130:0.4648425505,(135:0.4053146388,146:0.5438903170):0.1303256826):0.09223888295):0.1638011268):0.09826123084,((83:0.4906009869,(89:0.5240586684,126:0.4829152105):0.1076857197):0.06477124118,1061:0.4903926031):0.1327190216):0.2494845977,(((((((55:0.4539132992,987:0.3815451377):0.2029142313,((145:0.5669671776,986:0.3474593618):0.1204419476,(153:0.6526541654,291:0.8368505187):0.1587131804):0.05643878626):0.06390543707,((((((56:0.4626154812,100:0.4523032501):0.2641661751,148:0.5919047026):0.1823221795,65:0.4115789165):0.07724752065,122:0.7245460221):0.06916045791,114:0.4105514172):0.05366609965,((75:0.3091724472,150:0.7876421381):0.2126770332,((80:0.4195277516,93:0.3233975172):0.1601078609,113:0.3870000433):0.09990478929):0.1591585104):0.192268471):0.1761390102,((63:0.4952717163,133:0.5263142802):0.09261787208,156:0.5160430077):0.07964344089):0.06770002459,((101:0.7134271654,142:0.4194838404):0.07658923161,985:0.6774922580):0.03969676818):0.06071420994,((97:0.4987316670,131:0.5355657737):0.1089566372,109:0.7172841258):0.06555429201):0.09319851685,((((61:0.4503405213,118:0.5771427188):0.1733551497,124:0.5984323118):0.07919921643,((103:0.4061015554,149:0.3497806285):0.666194917,116:0.5231274450):0.07031596125):0.1201143265,((66:0.3944567398,82:0.4384980245):0.1052738001,119:1.0915188030):0.1746027771):0.1076551938):0.04666331408):0.1571603122):0.1577978546,60:1.2597177306):0.1707209066,(((((((((((((50:0.4398752214,(96:0.5773322984,147:0.6915717503):0.1854673145):0.1669725789,(53:0.4136165406,70:0.8306109447):0.1198100518):0.2823852884,(57:0.3884999630,946:0.3933203272):0.2284015369):0.05584135555,(90:1.0418794296,138:0.6625500006):0.09612575967):0.04920550136,((84:0.5132188483,125:0.4521542850):0.08674276174,((91:0.3154943231,948:0.4683799531):0.1872408003,139:0.6019911007):0.06158019498):0.05772453411):0.04699606413,(69:0.6005699836,98:0.6487959458):0.1173817681):0.06184963796,(79:0.8756614275,(99:0.6222107594,115:1.4197078613):0.1316721006):0.09392469253):0.1242961202,((74:0.3970063066,140:0.5445829322):0.2920250698,(143:0.7766537677,151:1.0044910862):0.5694466372):0.1053886385):0.08963604527,(54:0.8644736828,(62:0.6250255517,121:0.7347399210):0.1724497607):0.1111015069):0.08730955409,(((87:0.3712409103,1063:0.4707570184):0.12222022,1062:0.3905360046):0.1170621336,112:0.4521012761):0.4922031818):0.07514383869,((((64:0.8889888856,123:0.9436216624):0.3767123829,(78:0.5147478175,136:0.5848652360):0.3385138438):0.08575303135,298:1.2877458187):0.06810294124,95:1.0954225271):0.03435444023):0.03882985987,(72:0.9413538589,((108:1.0881209330,132:1.1619326694):0.167526578,161:0.7682287930):0.05901390716):0.171941584):0.06038747637,(((((73:0.3448231809,155:0.3374827854):0.3110996036,(110:0.2963557815,157:0.4494959150):0.2035794811):0.07536153918,152:0.5617653552):0.03846768291,((129:0.6803207495,154:0.6806655807):0.329206121,(159:0.3787372652,163:0.4394304767):0.1121760537):0.1658914443):0.1749524009,((((81:0.0303360914,980:0.0659992994):0.3164588441,134:0.4489800740):0.4633956509,162:1.1413609389):0.08976330459,(94:0.6805647836,102:0.8454881112):0.1784680255):0.1209548497):0.2756265162):0.1580056473):0.3433225214,76:1.6895766823):1.241002905):0.3117640516,((((168:1.1486091175,169:1.1967214060):1.061295613,284:1.2360499422):0.8693745364,(((((((((((((176:0.4151439951,301:0.6684942004):0.162967281,442:0.4618219196):0.08588705934,(290:0.8316625315,((315:1.1438179751,430:0.3486957791):0.2345765965,369:0.7984166861):0.2491992047):0.2733251326):0.1854770511,(274:1.1130668221,(((((((282:0.3773289472,(394:0.3161503710,(1083:0.5495988667,1084:0.4279423456):0.04968818484):0.1022299114):0.7932550614,423:0.5931654437):0.2258656108,((((304:0.6147773793,(976:0.3518137163,1079:0.4697138581):0.07807002022):0.1125023656,377:0.2907697198):0.1050375869,366:0.7252121118):0.2774438777,1015:0.4889435436):0.06388775643):0.08060878622,(306:0.9148825651,1014:0.8153065783):0.03210604333):0.3188131775,383:0.6969830195):0.07013112314,((402:0.9403218050,405:0.2684137331):0.399555266,1023:0.6642390419):0.1557162498):0.06807398342,(((((293:0.4958541590,740:0.9277445907):0.08408761718,456:0.5991403839):0.275003951,444:1.2153230609):0.1538030029,((370:0.6261098681,412:0.6891605649):0.2880672125,(374:0.5936755057,(438:0.2233173892,978:0.4198728846):0.2692142565):0.06810883624):0.1097778232):0.1695000736,338:0.4850659602):0.08517279738):0.07042640007):0.1048494415):0.04234478036,(333:0.6640037095,396:0.7734704535):0.1869055983):0.04276638242,(((((269:0.5592125015,977:0.2804948382):0.08985272904,446:0.6425655093):0.1511035407,(((((324:0.7773366923,417:0.6314103510):0.06222932491,(408:0.5225098815,1027:0.6251901071):0.1016467803):0.06429452006,1013:0.2947169083):0.1861623408,(395:0.8632121876,425:0.3774860453):0.1612572775):0.1171327544,((((367:0.2192516085,452:0.4747917473):0.2277867497,1087:0.4165161381):0.08803810998,1019:0.3636489827):0.09832556785,435:0.6006361281):0.3498787882):0.1368370359):0.167363577,(((309:0.4373127190,(320:0.4230435060,359:0.3847205320):0.180028189):0.05169091588,436:0.3147623917):0.4076746463,323:0.5591546758):0.1041382172):0.1142126393,(1018:0.2718841441,1020:0.5413866491):0.347261535):0.0686077878):0.06660090603,(((((318:0.4415258533,440:0.3664709483):0.1030976678,1016:0.5101412037):0.2057645115,1086:0.4600313659):0.1271631065,(403:0.9000082353,437:0.6408504764):0.07053582008):0.197027091,((350:1.1643829808,375:0.5674622159):0.2350422622,361:0.6354343155):0.1853611424):0.04498144115):0.03425508938,432:0.7994400052):0.1078829386,(((((((279:0.3573802355,300:0.5623261500):0.2821960337,973:0.2780597003):0.1362918688,381:0.7966783290):0.07785281823,380:0.8728342914):0.2312806436,((325:0.3647833886,1078:0.3990468140):0.1206091483,(((((335:0.2278609868,1075:0.4330607282):0.6590991808,(1026:0.4250580365,1080:0.3031246078):0.126505098):0.1349764292,347:1.0988907940):0.07141072704,1077:0.4624830199):0.08192642988,((((345:0.5606087700,(774:0.3642257310,(969:0.3891783779,971:0.6662058479):0.06172994184):0.1892662387):0.2158555415,(392:0.5046683254,406:0.5311332236):0.1497415325):0.07434729183,(((401:0.4169538893,(429:0.2648717369,1074:0.6081387342):0.09759247262):0.08293073887,410:0.6639726066):0.2944709646,967:0.4498050124):0.08595165343):0.1725090745,(354:0.3407433474,(965:0.2924511943,1017:0.4234717944):0.114993955):0.4067266407):0.0734560321):0.1376355168):0.3709915959):0.07076367548,((((((321:0.6126871220,336:0.3255746851):0.3800195524,372:0.3576587712):0.1097611622,1010:0.5249104412):0.4062941943,((331:0.2935896322,1024:0.3629259951):0.4517254165,451:1.0362443440):0.1088785268):0.09302697152,(((360:0.5404436774,972:0.2668953668):0.2980515061,415:0.2878596758):0.2555978546,1082:0.3833547362):0.08218640152):0.3108788373,(((362:0.5987493397,373:0.6017547388):0.1178113821,404:0.9292528565):0.128598041,461:0.9622983629):0.5048712525):0.1477202272):0.03961617546,(((317:0.6672165059,453:0.4708451939):0.1157464743,449:0.6276394542):0.2950291906,454:0.7673384204):0.08708543358):0.06508723015):0.09193633059,((311:0.5633655231,371:0.5501636837):0.3992361694,((339:0.4364290070,353:0.3548315132):0.5248633059,443:0.9616655472):0.2963868515):0.1909632887):0.07494681762,(((((286:1.1482130682,(((((294:0.5476893759,1090:0.4156795126):0.04571735033,297:1.7224590171):0.132727506,((295:0.4207698108,296:0.5287360086):0.03564199706,1081:0.5344779568):0.2684293756):0.08557366349,439:0.7011069051):0.08732270748,382:0.6886925059):0.08635645339):0.2961980838,(((((((((((((288:0.3007857286,358:0.4926529252):0.3294793774,332:0.2994566577):0.05321710954,368:0.5362676969):0.5620709686,(316:0.3939443725,352:0.5652252404):0.1353094162):0.2251013459,(334:0.3155413802,431:0.9165671685):0.1415065295):0.5914948819,(((391:1.7324772785,((447:0.6061346637,(1021:0.4111604226,1022:0.3141186959):0.09006481508):0.2372490639,448:1.1114770458):0.1511899548):0.0862573918,1012:0.9448027150):0.1198723588,(420:1.1791219921,((441:0.3069761786,(974:0.3568733107,1089:0.3472958007):0.09321265179):0.09270971178,459:0.4092157917):0.3542051176):0.2244162126):0.08790085446):0.02569046356,(355:0.7263398258,1088:0.4998233096):0.1721358965):0.03333892263,460:0.7524197182):0.03040342798,411:0.5328473810):0.1137548766,1085:0.6686741330):0.07501800524,(((((314:0.4113123310,975:0.4571078245):0.5695344634,(((((340:0.5474343342,(389:0.3594779185,424:0.4134619577):0.07790155867):0.3189809402,356:0.3862554651):0.07637902818,966:0.2817398172):0.07538591031,((344:0.3028257780,379:0.5680342497):0.3823608868,413:0.6860217576):0.09728516122):0.08724952822,(397:0.4092304812,457:0.4934029057):0.172396743):0.3094069692):0.09920728411,390:0.3968217724):0.1233916925,(365:0.5984298666,(968:0.4646045978,970:0.6697396721):0.1813205007):0.1874381611):0.3117504801,((393:0.6833792342,1025:0.5371109641):0.1690023454,419:0.6018613307):0.08037438424):0.1220533444):0.1199409712,(322:0.6520769116,(342:0.5444313563,(427:0.8155572766,806:0.7874273477):0.1350993816):0.08070542678):0.5341590546):0.1188243048,327:0.9651041704):0.1160609842):0.0403396522,((299:0.7829450829,(349:1.0950586982,((((363:0.4816259234,(387:0.3223989877,1076:0.4469337672):0.09372429609):0.5184142402,399:0.6499748951):0.08853753054,450:0.7825756335):0.1084129018,378:0.8640387670):0.1153837068):0.07796879548):0.2328296763,455:0.7056960741):0.2000211652):0.05100355869,((308:1.3627637997,(409:1.1906008794,462:1.1799022276):0.15069083):0.3197078154,(((312:0.6042203081,((351:0.4864579787,407:0.3868048079):0.07295129343,1011:0.4482906776):0.2351448104):0.1766628758,346:0.5770593448):0.08773241481,((328:0.8019386157,((416:0.4222934558,964:0.4120783429):0.2707544649,422:0.4479752128):0.1026839534):0.1289420351,458:0.5270680384):0.1597666068):0.3066051892):0.1755907458):0.0544462878,((384:0.3226543253,418:0.4365433369):0.7957684614,421:0.9629442303):0.1520397219):0.2652997443):0.2761494543,((((276:0.8749134227,((376:0.5913293710,433:0.3459582782):0.1718005993,434:0.2866265762):0.08443074639):0.06965295131,((((313:0.5210785623,((329:0.1692238560,337:0.2307240468):0.3801061284,414:0.4030412732):0.0601042022):0.1003105002,((364:0.4765039216,398:0.2932734511):0.09166359075,385:0.8880226847):0.1259259969):0.1111187628,326:1.0469287102):0.1134427244,348:0.6165009879):0.09379591227):0.3922751984,677:0.6007659336):0.1639799654,(343:0.5182208654,428:0.9525970602):0.1030429562):0.3946996007):0.9612907848,(((((((((((((179:1.0294340322,215:0.6054848047):0.4194162105,(((((188:0.4197907139,201:0.5383473569):0.06532464414,226:0.6742075033):0.05549529805,196:0.6217406204):0.08585088554,189:0.6623883093):0.1647439481,224:1.0111888748):0.1506488495):0.08520644128,191:1.0588855765):0.08073857228,(((218:0.3714601172,222:0.4811244380):0.188936503,219:0.4210135666):0.1468176008,229:0.5218933263):0.3914840756):0.07769056443,(221:0.3989641282,(223:0.4263078174,232:0.3978292680):0.2702009601):0.6450905231):0.05329057799,((((180:1.0769144200,(187:0.7440197699,192:0.5533788231):0.4248576947):0.1992299188,(190:0.4798868439,197:0.8703888306):0.115300507):0.1619774567,227:0.8907422383):0.09965274717,((((199:0.8014381508,211:0.7315579715):0.2654111182,209:0.7367269216):0.3650492514,207:0.8091837277):0.07651384616,(202:0.7557399511,230:0.4398726502):0.5528268049):0.1033883582):0.1256454145):0.07296627163,((((183:0.4458504538,942:0.3552152280):0.2224971014,217:0.4352445533):0.3147622658,186:1.1914386831):0.2063321894,216:0.8382784372):0.1692088346):0.1146282791,((220:0.4170348485,941:0.4110392829):0.3036826827,228:0.8464009101):0.4084374598):0.09625896905,((198:0.4237618470,205:0.3586349458):0.5823520535,231:0.8567268463):0.4794432442):0.1767339736,(((181:0.4453959922,185:0.5488418319):0.3764367666,(((193:0.4309789489,194:0.5644388626):0.3869614331,212:0.6414704757):0.0745138726,225:0.8485769200):0.07976810485):0.1078094353,182:0.6845619937):0.5504312551):0.3593964075,(((184:0.8000342143,195:0.7947067849):0.1243354653,(((200:0.5074033692,208:0.5229710817):0.1288679843,214:0.3695652635):0.56376886,204:0.9494527527):0.2509162861):0.2609466775,292:1.1024111169):0.2918514427):0.2805790663,((203:1.5551458828,388:1.5978684455):0.301938302,(206:0.9202909062,((210:0.3931404677,213:0.6491297797):0.4282340039,259:1.6103433863):0.395703373):0.145147622):0.417667821):0.8902165451,((258:1.3700987248,(((260:1.4339992723,(((261:0.6309004602,263:0.5993220690):0.2122521543,262:0.7451266029):0.9059385318,265:1.5300939868):0.351802398):0.2249003609,(((((266:0.7003919462,(((280:0.3594318888,1091:0.3741046261):0.1166736815,(1008:0.5504844379,1009:0.4929356964):0.1588574201):0.05934595294,(285:0.2659591323,426:0.5879065481):0.08267479987):0.1273304986):0.09591021563,270:0.4884338853):0.1089832543,(289:0.4433496124,(310:0.5785118901,445:0.5725214835):0.1393905532):0.6073677765):0.07094921304,((272:0.9485329657,(319:0.3894230813,1092:0.5292047740):0.1928464528):0.2312110064,818:1.0356894985):0.1428780904):0.174532011,((268:0.6284339782,277:0.8519376177):0.2724129052,(((271:0.5105400075,(278:0.5135378071,281:0.5696754901):0.185225022):0.1937246773,(275:0.3060804593,357:0.7766522233):0.06894891963):0.1861960728,287:0.4088243719):0.6601426464):0.1078362605):0.2963474517):0.1591666648,(264:0.9114483055,(267:0.5793256882,(400:0.5842642085,943:0.3040564411):0.5789560073):0.4207573613):0.834554203):0.08843945346):0.1072045985,330:1.4758445306):0.1624709993):0.1669196341):0.04077324812):0.1838892157,((172:1.9845778460,(((174:0.9457174961,283:1.3198654338):0.3700668988,((175:0.8524369700,848:0.5185858823):0.5447291289,(729:1.2929516420,784:1.2743904662):0.3921979216):0.2526481491):0.1684357374,273:2.1380517176):0.3127818356):0.1578114241,(302:1.0213527580,307:0.9100704346):1.059052657):0.5457547051):0.1544622608):0.1400179394,(((((((((((((((((((144:0.2602958253,1058:0.1456579420):0.1067456584,765:0.1856378280):0.03430881827,((994:0.0820668095,1030:0.2022133683):0.03755653587,(1040:0.0525608051,1051:0.0146999154):0.1316160389):0.2674329168):0.0365776198,(999:0.1497406532,1043:0.1484074925):0.07364887597):0.4470763068,748:0.6049674252):0.2045913556,((((474:0.2118891141,(959:0.0976405685,(1041:0.0547320326,1050:0.0052561899):0.07718116655):0.1161397406):0.02926785966,(((989:0.1873790241,1044:0.1162661855):0.03282546826,1028:0.1473339403):0.09314128348,1057:0.1562928908):0.05159433125):0.02728475985,1052:0.2095825110):0.5914438299,780:0.4755676702):0.08460215945):0.09407165721,(((710:0.3468993986,(997:0.1271134307,1034:0.1244390111):0.06310205652):0.03607273379,842:0.1770045095):0.4609512757,749:0.4115321227):0.1509201559):0.0569987435,(((((((706:0.1653466988,((712:0.2895212188,(847:0.1280823053,((992:0.0589922006,1049:0.0343528469):0.06231673421,1046:0.1095743044):0.06149492394):0.04960309582):0.04846281679,1056:0.1176201935):0.07351422066):0.08765260486,991:0.2102042026):0.04721373565,1035:0.1657659436):0.0538378448,762:0.1065775554):0.375677267,731:0.3808227607):0.1201356739,((((((802:0.0412755458,957:0.0694699206):0.07973995508,1047:0.0316429437):0.2998049026,996:0.2293918328):0.03626386133,(824:0.0968630967,1053:0.1013089886):0.1319018991):0.05632363507,(1029:0.1594346910,((1036:0.0000026644,1037:0.0111968262):0.135863942,1045:0.0753448755):0.04861541839):0.04349293067):0.3655992955,825:0.2845752924):0.3216047013):0.03597815119,(763:0.2796291945,(788:0.1832664667,((956:0.0774516415,1038:0.0862156015):0.04680972176,((((993:0.0649403321,1042:0.0332953376):0.08494018347,(1054:0.0976905854,1055:0.0604380180):0.05475591606):0.04293930196,(1031:0.0689928619,1048:0.0876173833):0.06123434876):0.02150100257,1033:0.1089651590):0.09455898627):0.0470760908):0.3765365016):0.2222172144):0.03994984885):0.1659400388,(((717:0.2047679804,787:0.2073941258):0.06077468106,756:0.3826582084):0.1910438056,(810:0.3463154042,998:0.4468453040):0.07730760821):0.3407420984):0.1465030178,(513:0.8058888622,722:0.8536415324):0.157064914):0.06470271583,(((158:0.9503210619,775:0.7018563761):0.05754031786,790:0.8062683242):0.1209441895,((((652:0.8599654462,672:0.6438753644):0.3329589399,704:0.6269948440):0.06537973263,837:0.5888190702):0.1007964454,((760:0.4218376579,827:0.7531210599):0.1023530287,(766:0.9530250445,(826:0.0804173295,958:0.0766215755):0.4590280767):0.1263764712):0.0855220971):0.1073625108):0.04168999805):0.04433150684,((705:0.6573687687,805:0.5824548859):0.1280211124,((833:0.2073041223,835:0.1709541127):0.1070952255,1001:0.3555367734):0.2753932376):0.07721688339):0.04287396669,((((707:0.3726832572,(736:0.5328755504,772:0.4562193328):0.1964353439):0.1104885463,820:0.5353197065):0.3964589003,791:0.8775971041):0.3673351642,((724:0.6478996054,(((726:0.5631460964,((758:0.1833783546,961:0.3454912650):0.1144903758,(811:0.3618377278,(990:0.0353360166,1039:0.0472740578):0.09951731829):0.08936617125):0.0686956141):0.2412936513,((742:0.3846006926,1032:0.4817459661):0.1287537698,782:0.6371506072):0.1427795493):0.4946633525,792:0.6361830158):0.1059111729):0.07960644387,(741:0.7473275451,(768:0.2734304154,800:0.4841396279):0.3994643059):0.06637194271):0.05936164038):0.04244015574):0.06531198043,804:0.8849507462):0.1646683179,(720:0.3421376438,1000:0.3535965977):0.5438958107):0.2399545826,386:1.4295824839):0.2133170929,((((((((((((719:0.5221665248,845:0.4296521340):0.1085901049,738:0.5518939334):0.06835750781,734:0.5574137559):0.4735987592,((((727:0.4588105882,750:0.3464640087):0.3303501791,844:0.8229788462):0.1492494572,(733:0.7700980770,843:0.6605188083):0.1484074111):0.0561300597,(((739:0.6895882380,(822:0.4959856763,846:0.6716029227):0.1144107736):0.07209324478,781:0.6112203771):0.1403912752,840:0.7849353068):0.1109737487):0.1436127263):0.1169154567,(755:0.4788476805,(821:0.4944699356,831:0.5247743593):0.08790357296):0.3960414136):0.5718379022,((723:0.6930068439,(((728:0.4252399963,751:0.5142577851):0.1089785365,752:0.5202642918):0.133179832,796:0.8772308678):0.04581174332):0.1298606926,(((730:0.4323620327,836:0.6273863336):0.1358269595,830:0.7100600581):0.1671544056,793:0.7820237769):0.1419336183):0.1306365712):0.06783950264,(746:0.9000254367,814:1.0136076243):0.3622869707):0.07351466333,817:1.2478783746):0.07404326951,754:1.2589211024):0.04829854341,(807:0.1419098317,995:0.2055131992):1.230105875):0.06321189892,((786:0.3764638920,839:0.6735439620):0.5684047423,813:1.0375185743):0.1894220515):0.09265087288,((721:0.4497003057,801:0.5453075261):0.325860005,753:0.5634407430):1.695102391):0.08323325865):0.2034237548,(((((((160:1.2809809579,509:1.0031501576):0.2166588986,(((((249:0.5187600792,253:0.5604942781):0.1811131766,773:0.4704086796):0.7439788992,(508:0.7587754016,527:0.9232925443):0.1361547712):0.2336975102,838:1.2613393487):0.1336728062,(((512:0.7863430375,519:0.4134170744):0.8654144917,528:1.0162329612):0.1053986538,((515:0.6870059251,516:0.7740545120):0.7422096392,(517:1.1263570778,518:0.9207984548):0.2919120336):0.1021128131):0.1952936145):0.0691098526):0.1144168128,((505:0.9565552206,506:1.7944696721):0.5544936749,714:1.5368809706):0.05923874212):0.1155915689,(521:0.9843401006,828:1.0037855590):0.7656256675):0.6305489925,((((((166:1.6988222337,167:1.3186357948):0.8073570275,797:1.7352057623):0.4152306576,((((250:0.9819009343,823:1.7606123256):0.1704426032,252:1.8623755821):0.5015726484,(251:0.9418968933,829:1.5419827718):1.002756902):0.1495962178,(507:2.3694342051,(514:1.2282314719,(523:2.0054673883,708:1.4960932969):0.1175335596):0.404231181):0.2309311636):0.08469314801):0.1883576374,(511:1.9483876781,564:1.8609213566):0.3798744792):0.1151134675,850:2.8662107663):0.1091213136,(((((((170:1.6772480326,716:1.1089338884):0.3435959388,469:1.3011190447):0.2039176264,242:1.2616990748):0.2171623499,478:1.6440890489):0.1024160941,((((240:0.4627767030,241:0.4402439702):0.7660512518,244:1.2713668681):0.302651135,(243:1.4353224258,(247:0.5808665111,248:0.4128342862):1.073862776):0.1882942473):0.1684961378,((245:1.0514183207,496:1.3717064995):0.266588754,246:2.0117793542):0.2939585188):0.2435465837):0.1717844905,(479:0.3341281790,(1093:0.3553087854,1094:0.2804988031):0.1286982298):1.669722059):0.7890203922,(((((256:1.1473503477,482:0.8272028438):0.6224514183,(484:0.9980593970,499:0.9166703773):0.8268660934):0.1727135184,(((((464:1.0234054476,466:1.2778183304):0.2569960201,((477:1.3045161825,485:1.2322703539):0.2928385113,(490:0.5704779598,491:0.4423129952):1.850687156):0.03267762538):0.1267165423,(((471:0.5188928835,472:0.6431639697):0.09447606525,475:0.8726740991):0.3454122154,(481:1.4532602030,500:1.0022377797):0.1130778267):0.1147050745):0.07474507538,(((((467:0.8534906219,(494:0.8301837140,495:0.8051706337):0.05258395297):0.08271519396,(492:0.6891909043,493:0.6628380273):0.0761672695):0.1167018564,502:0.7339329265):0.2526416663,((468:0.8290677524,476:1.0330412449):0.1488014227,(489:0.5446252055,501:0.6262615486):0.5045695728):0.1783585074):0.2686088327,503:2.6692461659):0.1237984165):0.03421901811,(((((470:1.4113963117,480:1.1888887943):0.1858694846,522:1.5461151965):0.1537445633,(488:1.2761358995,(497:0.9301277349,498:0.9854622126):0.2083752896):0.207197732):0.1122414243,((473:0.4245758857,504:0.6022542709):0.9635440664,486:1.1149143408):0.1996195247):0.1039886411,483:1.3528173894):0.08760396605):0.1174788805):0.3093270545,(463:0.7689125833,465:0.5174781567):2.316300263):0.186953815,(487:1.9223217421,510:1.1172833361):0.7272771973):0.1871096853):0.1788409429):0.1176286364):0.08865135353,(173:2.5588575046,((254:0.9684372950,255:1.9686046574):0.2991813277,257:0.9978852416):0.6724465752):0.6604679137):0.2113942541,(((((((((((((305:0.9487477474,(((560:0.4152877848,778:0.7731892334):0.03750593683,661:0.5797821944):0.07406947337,(653:0.4882859074,1006:0.7295364536):0.1136559858):0.04492277644):0.08738025307,657:0.7286157290):0.07935460594,((((((539:0.7900322625,(674:0.3265537314,1068:0.3948261035):0.393352484):0.188405632,593:0.5782196853):0.1498793735,(583:0.4757604267,654:0.5583984585):0.2145703206):0.04793689071,(666:0.8074181807,685:1.0731830007):0.3745678212):0.1374635718,642:0.6609900821):0.1743663895,(565:0.5972286657,849:0.7343436370):0.1725798902):0.1937407719):0.03810927887,(703:0.6767977395,841:1.0254028557):0.2302716735):0.05595288287,702:1.0108773045):0.09700356129,(((((341:0.4793446053,1070:0.5150229407):0.2485245854,631:0.7567777349):0.02956458209,(602:0.4024237725,683:0.5131672953):0.1918130942):0.1172374282,556:0.7087971225):0.3803091174,609:1.0470294112):0.101813989):0.07349430007,((606:1.1307421059,658:0.9772177921):0.1930735263,678:0.9431500762):0.2071891913):0.04920213617,((((525:0.3397194601,551:0.8302548525):0.1406026231,640:0.7427081559):0.3009568706,(((610:0.6383281636,770:0.8524390757):0.05124206281,647:0.2732114072):0.3773320883,646:0.6747116096):0.1213011923):0.2617024396,(529:1.2400125325,(558:1.0462857776,585:1.0455628005):0.06410227561):0.09406664385):0.1133179769):0.06671551121,569:0.8509310154):0.06024123291,(((((((((((((((520:0.7060279005,553:1.0651768035):0.03521280564,667:0.6106283125):0.1598968367,(((((((537:0.4103159559,(624:0.4941538690,660:0.6906472500):0.1047518495):0.2464347667,744:0.6235666563):0.07903073011,(579:0.7475230641,679:0.6609926911):0.1143329886):0.03780796188,(((577:0.5769720920,798:0.6120597689):0.04661430791,611:0.2873879213):0.07047133582,1065:0.2825811520):0.09354861511):0.05232597824,682:0.3624918720):0.03280776547,(626:0.9403515631,669:0.5668135291):0.1392989891):0.05489544849,(((554:0.4069282477,684:0.5655146236):0.627520032,663:0.5632732087):0.1028077128,((584:0.7707668316,614:0.6925332743):0.1306390159,644:0.6572160589):0.2254925557):0.0401528926):0.07206800368):0.1242207464,(573:0.7263328251,699:0.5663286747):0.3388187223):0.08267026368,(568:0.6859112776,(633:0.5505191264,636:0.3458948106):0.936391682):0.1305202249):0.08986599053,((((526:1.2632477091,645:0.9822216171):0.1541577165,1005:0.6826545619):0.06163863295,((544:0.2687191765,570:0.4711681607):0.1537756236,662:0.5534411194):0.06395580187):0.09521242583,(621:1.0846673361,(693:0.7337096572,709:0.9472793809):0.08073079379):0.06843940217):0.1067287543):0.05459677721,((531:0.5915179397,718:0.4742403642):0.2040146113,743:0.7019744873):0.09698786258):0.03904786922,((((((((535:0.6761192085,((((((566:0.4952178882,601:0.7272217034):0.04741071878,(582:0.4799688161,618:0.4785605652):0.0925627408):0.05023763278,575:0.5316060933):0.06292707003,1003:0.4927806853):0.09130924156,594:0.5867080384):0.07392494298,574:0.5168149410):0.1077790168):0.1332939563,607:0.5398394640):0.06369909096,629:0.8452070041):0.04340877476,((615:0.4347865912,649:0.4542922235):0.2032902455,((655:0.4950075873,735:0.4269280266):0.1539345278,689:0.6295280453):0.2140623675):0.07058529673):0.07311655751,(691:0.7175282665,696:0.5765690734):0.1039285525):0.2686521018,(557:0.7973778924,960:0.2845304254):0.07315497357):0.04630446251,((((((543:0.5359889888,664:0.6268628390):0.2260447585,((590:0.5041831183,635:0.3346124163):0.2495959122,779:0.5952603116):0.1039607583):0.0415417983,612:0.3943546836):0.1669744613,776:0.5081982980):0.2723690619,(((547:0.7085032159,(549:0.6347052162,597:0.5162162422):0.09456067084):0.07312471455,(555:0.5894964372,680:0.5307042820):0.09673525035):0.05433138784,559:0.4778579265):0.1323509247):0.1239554396,671:0.5911279290):0.08693693658):0.06248568688,((((((((536:0.8639475889,783:0.5292218276):0.1567721473,745:0.4012458311):0.04471551943,(580:0.4248305118,761:0.4977127594):0.2405761776):0.09148306727,(546:0.4100007770,697:0.3783447652):0.2558270151):0.0547121856,832:0.5595012660):0.1076049188,(((586:0.6451731787,591:0.5200270711):0.1824385857,592:0.6033684444):0.1403712649,650:0.7623248172):0.07106295474):0.06309601461,608:0.5939205937):0.06469334643,((588:0.4634414254,(595:0.4286182482,(747:0.2730576051,1071:0.3153721618):1.125701632):0.1265715061):0.1426665968,604:0.7451835756):0.07147875132):0.03725841239):0.03269549262):0.03651977922,((((600:0.4720342396,1007:0.4453912080):0.1099354554,(668:0.5690079477,803:0.6616856924):0.1206442951):0.03996647739,(701:0.4528083433,1066:0.4804477134):0.05104475852):0.0605818544,(769:0.5397496571,789:0.5942742261):0.0670468087):0.08056000541):0.03883023405,((524:0.7691362938,548:0.5585641293):0.08588698963,((550:0.3695564174,759:0.5128441007):0.05861095167,((552:0.5395012084,637:0.8855211381):0.1281739239,((((562:0.5652660309,598:0.7881536501):0.08249322515,(634:0.4369217928,795:0.5167318409):0.4466268074):0.1368984534,622:0.5458264706):0.05503536368,((613:0.2451775926,737:0.5868899140):0.1035938011,((641:0.5243061145,656:0.8737364594):0.1357780959,(808:0.7131190500,1072:0.2218357185):0.1006288513):0.06264287707):0.0644831085):0.0900557223):0.13484577):0.09882283186):0.04329490141):0.02932278683,(((((540:0.5663520757,771:0.6639583824):0.1400133458,617:0.5155500464):0.06494716239,(619:0.5132684760,692:0.6206622456):0.1850822567):0.05100844005,((((563:0.5878946056,(630:0.4468236308,1002:0.4275132408):0.4211276289):0.1243886283,((((576:0.3875042168,675:0.4431936608):0.4827986352,757:0.5855078949):0.07155571138,659:1.0217336542):0.03441822672,799:0.4444829937):0.04794995625):0.03238719886,(623:0.5522656464,643:0.6661767549):0.1635342773):0.03623347797,(((589:0.5573175907,(596:0.4363096474,1064:0.3771324768):0.06054993261):0.05585685156,(700:0.6200528014,1067:0.6388778188):0.1118835149):0.04624150682,785:0.4462424909):0.05981865752):0.06565769915):0.06860591033,(632:0.8076080122,1069:0.5894858193):0.1250839681):0.05735992599):0.03963589353,681:1.0378046350):0.1085450256,(((((532:0.4901191256,628:0.5558300935):0.1191632838,(((533:0.4959520356,651:0.4228949268):0.07415814701,1004:0.7241701658):0.2315789772,665:0.5185837957):0.06490375872):0.07708707602,((((534:0.6928741927,605:0.4515943486):0.1232402726,((538:0.5111704957,603:0.3867210016):0.1365352829,(542:0.6187810149,545:0.2836668346):0.2523188912):0.04807358592):0.06545054814,(((587:0.8501906176,676:0.8466776976):0.1105949939,695:0.9546620446):0.1010340612,686:0.5521794101):0.05726678657):0.03322678157,((((541:0.8120215410,698:0.4413744308):0.1550008267,690:0.5195176194):0.1310534317,(620:0.6443606413,777:0.7610308856):0.07914149713):0.1263148852,((578:0.6215054166,687:0.5888749052):0.04517331689,688:0.5988154365):0.05469577684):0.05961040968):0.05339177982):0.04172079917,(((572:0.8054915687,599:0.6908356766):0.1470632079,963:0.6767869860):0.1992152133,962:0.4262076479):0.06407070795):0.04928644414,(((561:0.5763279339,648:0.8020869248):0.07535530058,571:0.9496886620):0.04264850484,((581:0.8772303556,616:0.5422442373):0.09448235714,(638:0.8404336834,812:0.9418271618):0.1631680585):0.06810652821):0.08395996949):0.1986078508):0.102819382,530:1.3646020248):0.0919767525,(((567:0.7086222040,639:0.5833375575):0.06312277615,(627:0.5233131917,767:0.4428204207):0.1353590412):0.07836231127,(670:0.4235495933,694:0.5250953827):0.6852115787):0.05488394669):0.1491331477):0.09131698805,764:0.7658429824):0.1107972515,625:1.2084321936):0.1380481954,673:1.2178949365):1.032855012):0.1782387782):0.2359720995,((((((((303:0.7995718709,(809:0.1653970608,834:0.2390141285):0.1632373117):0.105271532,725:0.4781413798):0.1956830886,(711:0.9485874236,816:0.6856790204):0.8867909952):0.1035598411,819:0.9150755451):0.13346895,(794:1.1497602838,815:1.5747473893):0.1852231874):0.09569019827,732:1.1553332010):0.2655858522,715:1.3181505268):0.06218506595,713:1.3643094105):0.9145352124):0.2120098339):0.3352584464):1.316005796,(((((899:0.1548613103,(900:0.3763918012,939:0.3003350017):0.1473232711):1.448991953,(((((((903:0.1749534369,907:0.1604385721):0.1053341705,918:0.2809683332):0.07674479816,908:0.4240358287):0.1275809548,917:0.5851014025):0.1526651244,910:0.4052749417):0.1980615511,904:0.7454098565):0.3633592588,906:1.2615157529):0.4317780788):0.2387267064,(((912:0.4478617979,924:0.8715549680):0.164747012,922:0.9081206939):0.1970420857,921:0.8783858026):0.6634459552):0.2669183345,913:1.4688224184):0.2610224058,((((((901:0.8335848645,909:0.5499845103):0.1573865111,931:0.5039497063):0.793415466,((((914:0.0834178366,937:0.0311219976):0.4233140785,933:0.3982124068):0.4424813512,((925:0.2247591237,((926:0.1142106035,940:0.1350672775):0.03484658704,928:0.0477585737):0.2288692851):0.1641696192,929:0.5597866071):0.2505189082):0.1076583096,(927:0.2784201717,938:0.2826352826):0.3515088583):0.8142256966):0.1803223499,(((911:0.6157836205,932:0.6480746887):0.1727665887,919:0.4842277496):0.2241193839,(920:1.0823243229,923:0.5864000959):0.1797788767):0.3978735902):0.381647926,916:2.0251069811):0.142262379,((902:0.7294592474,905:0.9805847463):1.162370912,((915:1.6165504131,934:1.3905120611):0.4923067503,(930:0.9466234294,(935:0.3373910719,936:0.6227716384):0.5332230711):0.4663870559):0.1427930616):0.1646130648):0.3912253602):0.6660103012):1.336559765,879:1.7753342899):0.2074542143,(((851:1.2634817738,857:0.8421335748):0.2434102541,(858:0.3944755602,885:0.6328466243):0.7782421881):1.094487095,(((852:1.8563186811,(((887:0.6968352511,892:0.5552754469):0.1444016606,889:0.9112858862):0.518863159,888:0.8150138071):0.2907746689):0.1256009061,((865:0.1633249766,872:0.1603243479):0.1777796017,895:0.2361607238):1.448293637):0.1945331977,((((((853:0.9847718983,(866:0.7584590288,874:0.6906570785):0.4077714386):0.1138887993,859:1.1395438372):0.1106741158,((876:0.3531559027,881:0.4280159144):0.1857356737,884:0.5331099193):0.6408215268):0.1182237721,((((((854:0.5664807230,860:0.4030365942):0.1368571353,877:0.6096427293):0.1401803436,(863:0.1687922506,875:0.1858774134):0.239581107):0.356982364,883:0.9216907474):0.1962040202,((855:0.4180045790,((870:1.0571277904,871:0.4157835118):0.2695826884,878:0.4496025718):0.1294872668):0.1127954539,873:0.6903958426):0.1646203899):0.2211576526,(856:0.6194945203,868:0.5165554674):0.3752381482):0.6025805742):0.1195591827,(861:1.3043864394,864:1.9690041572):0.4073486193):0.1383576528,880:1.6650912261):0.2142631325):0.1645271051):0.143655423):0.6655797505,((((((862:0.4029043865,867:0.3530928769):0.11231036,882:0.3375167520):0.5057957513,869:0.6140940345):0.2329856346,((894:0.2815075944,896:0.1932436361):0.2567968139,897:0.5121800888):0.1934092915):0.2670012715,(891:0.3256522992,893:0.4946346729):0.6147211213):0.123124825,(890:0.6380805544,898:2.5391131524):0.2085950713):0.1084121394,886:1.3414753535);
 17: -739879.580035 ((((((((((0:0.8192076337,((1:0.4515902442,3:0.2949842008):0.4369432179,2:0.7271219573):0.4465881902):1.077204686,((((((8:0.5051442733,945:0.2943927429):0.1936595024,944:0.4467479324):0.2092798684,(23:0.4775155136,42:0.5910116271):0.1803985255):0.1111727703,(12:1.1087031001,((((31:0.6767982648,34:0.5151406417):0.3193534549,38:0.6548272525):0.1184435795,((40:0.4105037340,46:0.5357769289):0.1640960412,43:0.5887796072):0.3967616909):0.06344401955,33:0.9377653824):0.1066078235):0.05251022135):0.1226656104,(41:0.4954835067,(45:0.4115255431,1073:0.5756777188):0.06072838102):0.3178807651):0.4249143724,((((14:0.6161240515,29:0.3844631175):0.1768125188,21:0.7550785900):0.07666960533,(((16:0.5710529987,36:0.6585389603):0.09510534116,(26:0.6945774462,35:0.5690429054):0.3164682096):0.03711691509,(((19:0.4519488130,37:0.4180104393):0.1744363931,44:0.6038893743):0.3282116079,((25:0.9743335111,((27:0.4432893752,32:0.6228024596):0.1628731319,30:0.4761488927):0.5089784353):0.3698773124,39:1.4427295964):0.7303206292):0.2323746081):0.06960127588):0.0907936641,28:1.0289039871):0.1116399156):0.1888515952):0.1901068893,((((((4:1.4600224082,(7:0.4277166911,(11:0.4889004882,15:0.5132613471):0.06995370006):0.4867814428):0.1756680338,(((5:0.8881588118,9:0.7082044809):0.1509042078,(20:0.7224638082,22:0.5025472619):0.6519255101):0.1028770474,13:1.3103337022):0.09596403211):0.1144720386,(10:0.7938539939,18:1.0354100286):0.2890448933):0.07457292201,6:1.0947255538):0.1289224039,24:1.2011334299):0.1330126102,17:0.9910333235):1.080826269):0.2866871952,47:2.5882452501):0.8704790877,((((((48:2.5730761565,((177:1.2267554246,178:1.1445969665):1.254284501,(((((234:0.0417401167,979:0.0446198613):0.8148457121,238:1.2987715677):0.2509380791,235:1.3353301429):0.1606894255,(237:0.9146487936,239:1.0455062148):0.5782786521):0.1005450403,236:1.7034383178):0.3991261693):0.128325462):0.2799396474,(164:1.6912751490,(165:1.6386136897,233:1.6252245839):0.5345510762):0.4388613194):0.1965632195,171:2.0325452110):0.7802563159,((((49:2.5472449869,(((71:0.4660233897,77:0.6192579266):0.17228176,(((86:0.3857051524,988:0.4803761175):0.09105771634,105:0.4849439351):0.09336932068,(117:0.7134030073,947:0.4052918207):0.1197523963):0.02621281984):0.09615433927,88:1.0645784322):0.1308014145):0.3070990678,((((((((51:0.8276131258,(((((68:0.0099475932,950:0.0065313931):0.1422127588,106:0.2204268637):0.2553272807,(104:0.3417163501,953:0.2276503649):0.5507429764):0.06387868135,(85:0.4373530765,981:0.3850933515):0.2315393035):0.06846992263,((127:0.0119894122,982:0.0493783425):0.3622146603,952:0.3052153046):0.1557013319):0.1382648799):0.3163824504,(((52:0.3426604211,949:0.5123191077):0.1200365252,((128:0.4319415147,(954:0.0161987671,983:0.0104839369):0.4072737308):0.1230763314,141:0.5281008360):0.06866592679):0.05291510774,92:0.5795158803):0.07447981231):0.0535093743,((107:0.6232762551,(120:0.5974210651,1060:0.4676682270):0.1814624786):0.09299258199,955:0.6800291868):0.08214464142):0.174282777,1059:0.4116365586):0.1517548992,((58:0.3687656338,59:0.8531447625):0.1426206465,((67:0.2879136030,984:0.3664508460):0.06507769262,951:0.3380696217):0.1375372267):0.08507948437):0.1566842594,((111:0.4916457702,137:0.4854960364):0.1182504114,(130:0.4703976696,(135:0.4013864438,146:0.5487685992):0.1316514507):0.08806844871):0.1657790763):0.103912712,((83:0.4920222273,(89:0.5250283804,126:0.4787118329):0.1062124363):0.06364340078,1061:0.4986206312):0.136167154):0.2453340157,(((((((55:0.4541012331,987:0.3804969328):0.2029122081,((145:0.5655900023,986:0.3457375126):0.1189710807,(153:0.6504190359,291:0.8352904969):0.1605875382):0.05712642923):0.05496633962,(((((56:0.4610350930,100:0.4485783575):0.2667731568,148:0.5958737765):0.1547943732,122:0.7043445730):0.08087211325,65:0.4204704850):0.09728109007,(((75:0.3123468410,150:0.7843660371):0.2135565134,((80:0.4193729797,93:0.3217480817):0.1751426883,113:0.3708429508):0.09907254883):0.1495483086,114:0.4081235450):0.05886973481):0.1897833319):0.1845349245,((63:0.4966045563,133:0.5234149956):0.09170916974,156:0.5164630276):0.07896541129):0.06492210327,((101:0.7125996381,142:0.4181054533):0.07614395054,985:0.6809966259):0.04342881665):0.06339315626,((97:0.4955226271,131:0.5389324359):0.1112137101,109:0.7139632019):0.06267776439):0.0935538326,(((((61:0.4430515678,118:0.5818927172):0.1758821413,124:0.6033428225):0.06441593698,116:0.5596338900):0.05868542141,(103:0.3945374250,149:0.3613127727):0.6754290505):0.09515045171,((66:0.3932121374,82:0.4381222642):0.1053518719,119:1.0911712813):0.1722959516):0.1080298577):0.05721757616):0.1825852086):0.1165956807,60:1.2605124738):0.1760432862,(((((((((((((50:0.4391600833,(96:0.5770578901,147:0.6923279020):0.1843508476):0.1679328343,(53:0.4131710865,70:0.8289900161):0.1178957244):0.2827133466,(57:0.3871085798,946:0.3941290914):0.2282185472):0.05555684282,(90:1.0400573329,138:0.6615082714):0.09533063978):0.04938255805,((84:0.5129317404,125:0.4507105445):0.08791996488,((91:0.3162868173,948:0.4671296225):0.1856094278,139:0.6021185218):0.06128200798):0.05684038218):0.04327709367,(69:0.5995659677,98:0.6474397134):0.1208606243):0.05796180045,(79:0.8727583830,(99:0.6252058730,115:1.4169293031):0.1330172478):0.09669443389):0.135680549,((74:0.3951917538,140:0.5453956471):0.2878677484,(143:0.7682871397,151:1.0127858475):0.5716828518):0.101162489):0.09548680804,((62:0.6311458554,121:0.7372875401):0.1890306616,(((87:0.3756308500,1063:0.4681430245):0.1271609879,1062:0.3778791223):0.1100780126,112:0.4604814821):0.4277470679):0.1140228741):0.0663176244,54:0.9262844534):0.08475979885,(((64:0.8827688049,123:0.9486452688):0.3850164376,(78:0.5123835242,136:0.5863255837):0.3376693191):0.07343985424,298:1.2923787148):0.0716672013):0.04568322652,((72:0.8942269076,108:1.1688680796):0.1320209234,(((76:1.7616375229,95:0.6250073221):0.3246404224,161:0.7067996715):0.1254134348,132:1.2772566821):0.06998290532):0.1052256842):0.06554121845,(((((73:0.3441259951,155:0.3374525742):0.3090010951,(110:0.2944103199,157:0.4507026874):0.2055021783):0.07731245976,152:0.5612749813):0.03952848163,((129:0.6780391124,154:0.6805874203):0.3270584887,(159:0.3790711830,163:0.4394090277):0.1125275418):0.1644917144):0.1565382877,(((((81:0.0314472609,980:0.0648061507):0.3113887056,134:0.4529756137):0.4497052583,102:0.9051023410):0.06000102701,162:1.1693844044):0.08083837689,94:0.8027264232):0.1264406484):0.2824186862):0.1453530953):1.515777727):0.3584871256,((((168:1.1541000145,169:1.1888346902):1.083301398,284:1.2177121580):0.8743827566,((((((((((((((176:0.4189230212,301:0.6605050972):0.1711328311,442:0.4456462883):0.1081001945,(290:0.8323589742,((315:1.1493727532,430:0.3406888058):0.2355011494,369:0.7980116261):0.2492078714):0.2618529598):0.1091511168,274:1.1464825372):0.08538955627,(333:0.6741840056,396:0.7631735699):0.1668796863):0.03513183312,(((((((282:0.3839858937,(394:0.3167275429,(1083:0.5482220191,1084:0.4271095136):0.04868123006):0.09540376653):0.7908817067,423:0.5903991390):0.2237409989,((((304:0.6112661867,(976:0.3504656886,1079:0.4701553028):0.07981044056):0.1155045905,377:0.2865352950):0.1013511876,366:0.7273234589):0.288771478,1015:0.4796746638):0.06272538692):0.07203729484,(306:0.9207425101,1014:0.8166228338):0.03539322322):0.3399027643,338:0.4624440241):0.0705585263,(383:0.7103741612,((402:0.9423956672,405:0.2633061621):0.4125590625,1023:0.6366265989):0.1127270348):0.09092589886):0.06038978166,((((293:0.5070850806,740:0.9173296468):0.08353037725,456:0.5931795550):0.2755763662,444:1.2058045742):0.1479254149,((370:0.6331612539,412:0.6798254726):0.2897169627,(374:0.5972810000,(438:0.2241089590,978:0.4188918678):0.2671279374):0.07389493395):0.1099762165):0.2101870863):0.1588157659):0.05246693112,((((269:0.5527203329,(446:0.6589058066,977:0.2632620876):0.1023186426):0.1596017824,(((((324:0.7745195300,417:0.6324408817):0.06152808218,(408:0.5232175079,1027:0.6244242925):0.1020160664):0.06277378755,1013:0.2950909727):0.1863662438,(395:0.8603091966,425:0.3756419331):0.1605475294):0.1290664534,((((367:0.2175870939,452:0.4752311412):0.2292212282,1087:0.4128597081):0.08863618217,1019:0.3619157290):0.0993211227,435:0.6017144942):0.3321367455):0.1316098927):0.1770400234,((309:0.4195468735,((320:0.4278788373,359:0.3782779319):0.1894573469,436:0.3191840085):0.0674436927):0.3935309589,323:0.5556682341):0.1119609198):0.1094377753,(1018:0.2684687141,1020:0.5424849139):0.3554314506):0.06439106523):0.0617291365,(((((318:0.4413700857,440:0.3654296959):0.1017203439,1016:0.5109341048):0.2051720936,1086:0.4609021118):0.1286313554,(403:0.8987929096,437:0.6370610009):0.06898604637):0.1985810498,((350:1.1635098595,375:0.5665776915):0.2340665315,361:0.6366423651):0.18993953):0.05072948039):0.0335027928,432:0.7887970466):0.1100183385,(((((((279:0.3564732961,300:0.5621121499):0.2807026846,973:0.2783722612):0.136286143,381:0.7968664861):0.07528772027,380:0.8695056120):0.2322871889,((325:0.3609603683,1078:0.4016023590):0.1200890527,(((((335:0.2277415961,1075:0.4323817340):0.6566231083,(1026:0.4231214067,1080:0.3044125973):0.1269723217):0.1353315783,347:1.0982243889):0.07096877971,1077:0.4616756677):0.08150617506,((((345:0.5596318281,(774:0.3638719032,(969:0.3884927775,971:0.6653914557):0.06172779874):0.1889942951):0.215221983,(392:0.5038313743,406:0.5307020680):0.1493767212):0.07397784934,(((401:0.4168060394,(429:0.2645132347,1074:0.6071774124):0.09702757486):0.08295618237,410:0.6632417857):0.2946127449,967:0.4475552712):0.08627405553):0.1731075336,(354:0.3398828489,(965:0.2916768118,1017:0.4228640491):0.1150292657):0.4046044092):0.07308900832):0.1384012589):0.3709182677):0.0696513948,((((((321:0.6134754197,336:0.3242962533):0.3796431112,372:0.3584151764):0.1086057731,1010:0.5244352123):0.4058774124,((331:0.2924288433,1024:0.3631275247):0.4515367801,451:1.0352753621):0.1091027479):0.09444718627,(((360:0.5401764673,972:0.2659384502):0.2985857846,415:0.2869111795):0.253607928,1082:0.3850289140):0.08212674521):0.30993757,((362:0.6086924011,(373:0.5700566055,404:0.9306569026):0.09792032753):0.157125319,461:0.9629995046):0.5063513541):0.1553880344):0.04129701958,(((317:0.6675168666,453:0.4695486619):0.1142103156,449:0.6278100066):0.2932918815,454:0.7677217617):0.08046363657):0.06139588078):0.1167815069,((311:0.5591411266,371:0.5529143871):0.405665552,((339:0.4422735209,353:0.3490729678):0.5207194613,443:0.9636506062):0.2929607142):0.1735485637):0.05461262264,((286:1.1110779013,(((((294:0.5466248585,1090:0.4162519675):0.05145083522,297:1.7082444576):0.130513863,((295:0.4195974235,296:0.5277333868):0.03308909817,1081:0.5397066010):0.2625368771):0.08041119457,439:0.7034822972):0.09001794144,382:0.6885568102):0.1212038149):0.2598938197,((((((((((((((288:0.3004366480,358:0.4921277180):0.3290159457,332:0.3002653521):0.05588720422,368:0.5323184664):0.5713312541,(316:0.3979141897,352:0.5606373056):0.1242001768):0.2287921144,(334:0.3151604886,431:0.9121686380):0.1454326781):0.5810591276,((391:1.7917440776,(420:1.1639466784,((441:0.3081138196,(974:0.3560679124,1089:0.3458713201):0.09256769824):0.1039047931,459:0.3951904168):0.3709860417):0.1120325942):0.1309959258,(((447:0.5930565336,(1021:0.4199365675,1022:0.3061507872):0.09710535338):0.2222522512,448:1.1098590881):0.2281997687,1012:0.9455159754):0.1053289447):0.07828914945):0.02886118834,411:0.5243929776):0.03901485922,460:0.7570474497):0.04961427273,(355:0.7210695902,1088:0.4914577228):0.1776714255):0.09829511055,((((((314:0.4159770264,975:0.4517898956):0.5530164058,(((((340:0.5456435802,(389:0.3596177412,424:0.4131265633):0.07808780904):0.3211619533,356:0.3852303116):0.07691882371,966:0.2832810886):0.06500039244,(397:0.4142346234,457:0.4934473188):0.2231040556):0.06135466014,((344:0.3020299545,379:0.5683123803):0.3942777889,413:0.6839962113):0.0665191863):0.3319502156):0.1114616557,390:0.3904707340):0.1274328647,(365:0.5929261318,(968:0.4684055365,970:0.6640411807):0.1802463864):0.1958776904):0.3208674791,((393:0.6850133826,1025:0.5361829094):0.1649403241,419:0.6138155026):0.07220327914):0.1034703305,((322:0.6364752888,(342:0.5333060767,(427:0.8208706843,806:0.7748929306):0.1396156164):0.09536966955):0.5751863574,1085:0.6378429343):0.04692289791):0.08196763825):0.1848323516,327:0.9482249380):0.1140854201,((299:0.7714627751,(349:1.1009774004,(((363:0.4789493195,(387:0.3243626871,1076:0.4468719406):0.09559867828):0.5304370519,(399:0.6376471616,450:0.7573404715):0.1088898702):0.1128809314,378:0.8566223834):0.1042891203):0.08962920465):0.2516109599,455:0.6923940544):0.1701913649):0.07337749369,421:1.1195871287):0.02851798747,(((308:1.3873410327,(409:1.1795329081,462:1.1861301817):0.1398081204):0.3109825823,(((312:0.6100763333,((351:0.4871806225,407:0.3850871383):0.0707449455,1011:0.4487828074):0.2296308353):0.171214655,346:0.5800429923):0.1052903871,((328:0.8088149676,((416:0.4192831094,964:0.4140921967):0.2709119655,422:0.4493870055):0.09242853632):0.1275765532,458:0.5321652013):0.1433179652):0.2951439082):0.1034906825,(384:0.2986009949,418:0.4588419161):0.8788873055):0.09578361864):0.07800303741):0.2637970011):0.3033729792,((((276:0.8745060681,((376:0.5903041157,433:0.3450446324):0.1723088453,434:0.2857845127):0.08417047038):0.06920376708,((((313:0.5205766769,((329:0.1689485090,337:0.2305270237):0.3803001606,414:0.4019732285):0.05967707922):0.1002354109,((364:0.4767152757,398:0.2925988274):0.09152769022,385:0.8871149014):0.1260598735):0.1113758893,326:1.0464004114):0.1128774382,348:0.6159020755):0.09360866722):0.3928382746,677:0.5987020956):0.1601637838,(343:0.5139237035,428:0.9552624606):0.105884718):0.3752341878):0.9505549525,(((((((((((179:1.0324069169,215:0.6032335585):0.4210726886,(((((188:0.4185843434,201:0.5381352362):0.06360267046,226:0.6730446052):0.05847529266,196:0.6186975519):0.08529913217,189:0.6591315420):0.1681767746,224:1.0135545405):0.1402632469):0.08678267015,191:1.0725295617):0.07951736575,(((218:0.3705868539,222:0.4813186571):0.1834420387,219:0.4249565592):0.1461553127,229:0.5241406911):0.3988933112):0.07649606214,(((((180:1.0822452090,(187:0.7428084118,192:0.5511782958):0.4210192138):0.2030825483,(190:0.4792128000,197:0.8676674043):0.115046479):0.1597083281,227:0.8911393429):0.1030781376,((((199:0.8000036884,211:0.7280126272):0.2641251609,209:0.7388367506):0.3641123496,207:0.8081449723):0.07640974953,(202:0.7577085214,230:0.4363494378):0.5574268913):0.09197876481):0.1453105112,(((((183:0.4391511883,942:0.3595776176):0.2135893113,217:0.4457135041):0.3131415963,186:1.1864309808):0.2156891555,216:0.8418317116):0.1549913126,(221:0.4020396775,(223:0.4287237152,232:0.3957306794):0.2664295768):0.6157249748):0.06477377598):0.0346457345):0.1557534844,((220:0.4123053060,941:0.4152338456):0.3010621048,228:0.8452114556):0.4147841846):0.09674517049,((198:0.4168714911,205:0.3648694519):0.5893373714,231:0.8458572557):0.4745392679):0.1827557854,(((181:0.4456326753,185:0.5473351365):0.3810830538,(((193:0.4317788062,194:0.5636604732):0.3865969614,212:0.6391077422):0.07112686849,225:0.8493876297):0.08049985611):0.09253339841,182:0.7016785611):0.5360525172):0.3900906578,(((184:0.7947836046,195:0.7983963591):0.1274853772,(((200:0.5063936742,208:0.5224053638):0.1277381836,214:0.3703644288):0.5592521065,204:0.9506559942):0.2506328671):0.25010869,292:1.1045913921):0.277776759):0.2991523015,((203:1.5552533439,388:1.5920712081):0.2943247771,(206:0.9143478950,((210:0.3910499196,213:0.6503154109):0.4248294655,259:1.6122213047):0.3997876003):0.1519453086):0.4099901649):0.905860031,(258:1.3325761388,((((260:1.4282308260,(((261:0.6328507755,263:0.5968777056):0.2116208892,262:0.7452616734):0.9105732283,265:1.5279633102):0.3552896509):0.2042317772,((((266:0.7013451111,(((280:0.3606915710,1091:0.3715199002):0.1142203293,(1008:0.5486752920,1009:0.4932592232):0.1601223651):0.06131018234,(285:0.2627278123,426:0.5900388925):0.08230916015):0.1235511017):0.09300751111,270:0.4949946574):0.1192694271,(((272:0.9484288411,(319:0.3937278562,1092:0.5249819598):0.1873928043):0.2275620915,818:1.0291486321):0.1242473274,(289:0.4458835880,(310:0.5756487851,445:0.5753792889):0.1300800274):0.5859626632):0.0852627502):0.1951867381,((268:0.6280338461,277:0.8509711362):0.2815492106,(((271:0.5083942452,(278:0.5136081365,281:0.5689863613):0.1867477112):0.1911065162,(275:0.3042209523,357:0.7772136161):0.07138807376):0.1847821721,287:0.4088279661):0.6485500116):0.1068681292):0.3206160462):0.1602160061,330:1.5037260734):0.0304629229,(264:0.9230743328,(267:0.5793748710,(400:0.5870131474,943:0.3003185589):0.5777753865):0.4113868636):0.8207968431):0.1517820793):0.1826833109):0.1468385718):0.0402194347):0.1923096971,((172:1.9868416560,(((174:0.9454785043,283:1.3179012629):0.3694540478,((175:0.8542163682,848:0.5154771533):0.5432718672,(729:1.2880947979,784:1.2745142191):0.392289186):0.2499452787):0.1699719667,273:2.1392351642):0.3105512732):0.1573780094,(302:1.0158878949,307:0.9122323673):1.061564077):0.5240995266):0.1548963394):0.1451515236,(((((((((((((((((((144:0.2603344169,1058:0.1455807958):0.1064008897,765:0.1856533673):0.03408311986,((994:0.0819475938,1030:0.2020779031):0.03762869701,(1040:0.0524881553,1051:0.0146940708):0.1312589494):0.266612657):0.03655259202,(999:0.1492045817,1043:0.1483641971):0.07397264587):0.4341768045,748:0.6135706133):0.2110357924,((((474:0.2192067508,((959:0.1002665125,(1041:0.0539774361,1050:0.0059050163):0.07499794928):0.09555216459,1052:0.2184859337):0.04284786985):0.05326728059,1057:0.1603833003):0.04327998591,(989:0.1799143354,(1028:0.1522225300,1044:0.1215759942):0.02910017994):0.0460394035):0.6024872472,780:0.4655642367):0.09118257203):0.08656240311,(((710:0.3458492233,(997:0.1271899444,1034:0.1239802807):0.06352770307):0.03649984616,842:0.1761711160):0.4602519278,749:0.4131631344):0.1446950859):0.06335948197,(((((((706:0.1651270248,((712:0.2890962270,(847:0.1278748416,((992:0.0588641343,1049:0.0343166900):0.06218359298,1046:0.1094121054):0.06135785259):0.0494721427):0.04843372577,1056:0.1174138238):0.07343023611):0.08742316901,991:0.2102009558):0.04723905299,1035:0.1654091131):0.05371916067,762:0.1060461879):0.3738484125,731:0.3809256919):0.1202185851,((((((802:0.0411397647,957:0.0694656522):0.07966085311,1047:0.0316483242):0.299331403,996:0.2295641755):0.03620092899,(824:0.0970040916,1053:0.1008992337):0.1316138167):0.05626672406,(1029:0.1591409788,((1036:0.0000029957,1037:0.0111865078):0.1354842607,1045:0.0755326013):0.04856294954):0.04350832285):0.3633882314,825:0.2856010852):0.318322456):0.03542608999,(763:0.2816003462,(788:0.1849154551,((956:0.0775010463,1038:0.0860257324):0.04684078304,((((993:0.0648489685,1042:0.0332460641):0.08475101597,(1054:0.0975878510,1055:0.0603959156):0.05469808918):0.04285983417,(1031:0.0688648096,1048:0.0875489251):0.06117565348):0.02140302605,1033:0.1088614547):0.09455064014):0.0451126647):0.3740605517):0.2204209206):0.04237315499):0.1631851725,(((717:0.2044889503,787:0.2072045621):0.06045794796,756:0.3833022953):0.1853954807,(810:0.3441165359,998:0.4478708061):0.08182667495):0.3374086807):0.1905701819,(((158:0.9214564041,513:0.8077086401):0.1078195875,(722:0.9016095072,(775:0.6745637296,790:0.8003276706):0.06350215811):0.08682125919):0.06407974187,(((((652:0.8658093042,766:0.7694273158):0.231432685,(826:0.0741503808,958:0.0822830279):0.4447099192):0.1557009191,(760:0.4243931758,827:0.7498577332):0.09155304792):0.09972861224,(704:0.6627869508,837:0.5912509849):0.084154033):0.08527974435,672:0.9860350990):0.05186216326):0.03104001831):0.03701177429,((705:0.6601643367,805:0.5809087407):0.1317140835,((833:0.2034801591,835:0.1745352515):0.1084355431,1001:0.3540288422):0.2642620475):0.08065763469):0.03676255295,804:0.9362223767):0.04148489409,((724:0.6466679334,(((726:0.5612728738,((758:0.1832604433,961:0.3447334250):0.114373602,(811:0.3615274252,(990:0.0352954304,1039:0.0471748542):0.09904198822):0.08924697068):0.06949354061):0.2385762568,((742:0.3838058893,1032:0.4809375442):0.1284984758,782:0.6369314323):0.1443890292):0.4918335987,792:0.6400912379):0.1072778886):0.0844753558,(741:0.7457961710,(768:0.2767750331,800:0.4796372111):0.3965523272):0.06731582197):0.07204813311):0.09969475336,(((707:0.3771099434,(736:0.5362491740,772:0.4496881742):0.1923802527):0.1148251576,820:0.5338932444):0.3758834619,791:0.9022849126):0.3112749349):0.1398982664,(720:0.3438429492,1000:0.3502515279):0.5541065262):0.2216306591,386:1.4366118021):0.2070306576,(((((((((((719:0.5204633616,845:0.4299246142):0.1087149063,738:0.5502605489):0.06721160191,734:0.5593518075):0.4699621491,((((727:0.4575145245,750:0.3467640224):0.3310917984,844:0.8207277629):0.1504405535,(733:0.7675935561,843:0.6612704706):0.1459883538):0.05550544602,(((739:0.6901713103,(822:0.4953815873,846:0.6711411197):0.1146332139):0.07387515128,781:0.6077692578):0.1400312266,840:0.7829524342):0.1100944071):0.1477305505):0.1199699395,(755:0.4853359318,(821:0.4913411884,831:0.5262684643):0.08248828657):0.3917014546):0.5762211502,(((723:0.6908843795,(((728:0.4235111398,751:0.5162446602):0.1112556356,752:0.5165364817):0.1285114699,796:0.8794261135):0.04558938787):0.1292458532,(((730:0.4332454744,836:0.6259061024):0.1327116608,830:0.7105235491):0.1668193605,793:0.7808841281):0.1459701341):0.1040981885,(746:0.8843073581,814:1.0292277722):0.3855172168):0.08205777712):0.05229484868,817:1.2686396742):0.08482414781,754:1.2591589247):0.04598885188,(807:0.1311808664,995:0.2149501790):1.222368811):0.07633615606,((786:0.3682601129,839:0.6806407665):0.5803881675,813:1.0307946474):0.1889691872):0.08797644721,((721:0.4520123028,801:0.5411594399):0.3279656414,753:0.5600820190):1.666210659):0.08021434672):0.2018925161,(((((((160:1.2799508430,509:1.0035621684):0.2066587888,((((((249:0.5192324304,253:0.5607922655):0.1773849702,773:0.4723682667):0.7114461736,508:0.7550869387):0.1414487971,527:0.9455625363):0.2385310754,838:1.2638068002):0.1266445602,(((512:0.7870117202,519:0.4113761197):0.8634960789,528:1.0183628750):0.1051733306,((515:0.6867402229,516:0.7745228515):0.7439370038,(517:1.1224167780,518:0.9212570836):0.2956687166):0.1003053695):0.1971034384):0.06894276379):0.1204416132,((505:0.9554420970,506:1.8003974071):0.5580955203,714:1.5385734880):0.05838815959):0.1182289707,(521:0.9839905680,828:0.9998541083):0.7568521883):0.6303812507,((((((166:1.6981338969,167:1.3162867012):0.8099055221,797:1.7291615533):0.4144371009,((((250:0.9803541080,823:1.7572426404):0.1712168186,252:1.8586400792):0.4958271823,(251:0.9426922955,829:1.5389949616):1.001680738):0.1439356968,(507:2.3651158058,(514:1.2330341223,(523:2.0023203053,708:1.4960226687):0.1110343793):0.405892561):0.2293333284):0.08331851851):0.1878701935,(511:1.9377265645,564:1.8646945330):0.3854304536):0.103771121,850:2.8677348446):0.1101396029,(((((((170:1.6757540523,716:1.1101434862):0.3397162023,469:1.3014387051):0.2055298407,242:1.2591469197):0.2180369579,478:1.6438181326):0.1047173346,((((240:0.4629151264,241:0.4395499826):0.7637693482,244:1.2699533033):0.3021871051,(243:1.4317196924,(247:0.5802857786,248:0.4120417032):1.076400428):0.1878065014):0.1676500981,((245:1.0499217632,496:1.3700799069):0.2665834369,246:2.0073639434):0.2932478467):0.242429464):0.171798948,(479:0.3333714947,(1093:0.3547953647,1094:0.2804914946):0.1283474216):1.663809808):0.7890289286,(((((256:1.1528459228,482:0.8195577978):0.6281061954,(484:1.0029378422,499:0.9078486252):0.8114959709):0.1633903374,((((((464:1.0154092505,466:1.2845186973):0.2393051526,(490:0.5530168586,491:0.4592024179):1.875702218):0.05040761606,((477:1.2808220337,485:1.2580705149):0.269915804,500:1.0269219481):0.100283224):0.07992223967,((471:0.5107143652,472:0.6549930536):0.1012450774,475:0.8604558197):0.3986115073):0.1005573326,(((((470:1.4120758471,480:1.1898202684):0.1804532979,522:1.5460111649):0.1620094768,(488:1.2712177229,(497:0.9273624348,498:0.9885393278):0.2092507387):0.2035975159):0.1037240992,((473:0.4241286294,504:0.6006505333):0.9684936919,486:1.1138432526):0.207663529):0.08841977189,483:1.3643967299):0.09210065853):0.05519559092,(((((((467:0.8526757575,493:0.6614223875):0.06604127715,(492:0.6778636178,494:0.8603218608):0.0997931923):0.06057260701,495:0.8402361775):0.09091952837,502:0.7435503933):0.2423097454,((468:0.8480550266,(489:0.5477135273,501:0.6194180527):0.4762347524):0.1116719555,476:1.0726261678):0.1980805771):0.2017249914,481:1.4549785921):0.08833614174,503:2.7046261759):0.101709685):0.1175631261):0.3098385856,(463:0.7719754230,465:0.5125753844):2.305267071):0.1883962023,(487:1.9259125368,510:1.1103757114):0.7303036192):0.1910163455):0.1756124802):0.113835657):0.08419726206,(173:2.5650361593,((254:0.9721986389,255:1.9613247383):0.2950611661,257:0.9974890796):0.6784805351):0.6676477371):0.220428998,(((((((((((((305:0.9385805396,(((560:0.4140881113,778:0.7711881775):0.03520441421,661:0.5870745366):0.07685192189,(653:0.4880124334,1006:0.7305995362):0.1089276721):0.04631098308):0.06654521113,657:0.7545171661):0.06320936778,703:0.8832664458):0.05179810002,((((((539:0.7895987744,(674:0.3238928074,1068:0.3967008522):0.3932030148):0.1884165942,593:0.5788782928):0.1485481433,(583:0.4728121635,654:0.5597251109):0.2140001761):0.05505212891,(666:0.8103628071,685:1.0699031364):0.3694876928):0.1288589579,642:0.6632064322):0.1686092825,(565:0.5979379447,849:0.7301388737):0.1732303944):0.2131105106):0.06478399508,((((((341:0.4836811877,1070:0.5103959564):0.2423349206,631:0.7517081730):0.0245874217,(602:0.3881214001,683:0.5259282997):0.2047499768):0.1101803628,556:0.7141329498):0.3000260453,841:1.0486951414):0.1264837353,609:1.0454835615):0.1248483784):0.05657901797,702:1.0086941094):0.07697377889,((((525:0.3475522876,551:0.8243937234):0.1245491533,640:0.7536271878):0.2900572583,((610:0.6419540141,(647:0.2653436705,770:0.8687100111):0.05820585822):0.3770959268,646:0.6633177023):0.1294701393):0.2539379911,(529:1.2596074901,(558:1.0274416013,585:1.0456198946):0.07295339429):0.07356340598):0.1413257741):0.05690602291,((606:1.0918369101,658:1.0037608174):0.2001416905,678:0.9625645336):0.197030817):0.06456357541,569:0.8477753540):0.04079927504,(((((((((((((((520:0.7210221417,667:0.5965754270):0.03416379714,553:1.0720065730):0.1476739031,(((((((537:0.4091674310,(624:0.4942366154,660:0.6901279595):0.1046305209):0.2454707044,744:0.6243302486):0.07882689441,(579:0.7451921024,679:0.6625514889):0.1144394358):0.03836305709,(((577:0.5780083586,798:0.6116247678):0.0451541465,611:0.2877109287):0.06917506474,1065:0.2828628871):0.09224919922):0.04990331475,682:0.3661080447):0.03175574323,(626:0.9350234408,669:0.5710729149):0.1406124255):0.05547963462,(((554:0.4093632717,684:0.5624242132):0.630285027,663:0.5629456790):0.1044091342,((584:0.7708302523,614:0.6921022583):0.1298439536,644:0.6557159383):0.2202309945):0.04072873628):0.07387295138):0.1142635053,(573:0.7324348578,699:0.5622662621):0.3550643726):0.09776480143,(568:0.6951675567,(633:0.5518371072,636:0.3446008888):0.940332389):0.1146157797):0.08998358489,(((526:1.3989699266,((544:0.2720578854,570:0.4680762883):0.1572093799,662:0.5537974222):0.04120146978):0.04263474647,(645:1.0678102769,1005:0.6185375049):0.1147067874):0.09037071904,(621:1.0833316629,(693:0.7442335423,709:0.9322011500):0.07753043987):0.07590199096):0.110876353):0.05650473749,(((531:0.5892858758,718:0.4808123830):0.2267849968,743:0.6861667521):0.09572632587,((((600:0.4719657037,1007:0.4394126532):0.1192653791,(668:0.5740741242,803:0.6663356951):0.1001777864):0.04845684566,(701:0.4569317874,1066:0.4818276155):0.04248706778):0.06333163973,(769:0.5329832890,789:0.5879186553):0.0700991119):0.04774354741):0.04657544436):0.04515366041,(((524:0.7653068662,548:0.5596390397):0.0852374018,((550:0.3718574031,759:0.5003373534):0.05960163683,(552:0.6453628096,(((((562:0.5868759958,598:0.7632754020):0.07424747907,(634:0.4477251564,795:0.5008802188):0.4237261872):0.06885308141,637:0.8826903127):0.1018879866,622:0.5541362967):0.04628144892,((613:0.2453692361,737:0.5852769780):0.1020687,((641:0.5241193709,656:0.8746857125):0.1312947849,(808:0.7144907491,1072:0.2189506879):0.1047731355):0.06369411847):0.06723476935):0.08472642619):0.1299438603):0.1092783725):0.05750033404,(((((540:0.5915121139,771:0.6470809902):0.1749636851,(619:0.5137751499,692:0.6144770402):0.1589422687):0.06603457135,((((563:0.6459443657,799:0.4112391590):0.06062925373,(((576:0.3832367450,675:0.4449083549):0.4761794041,757:0.5779957669):0.07375171666,659:1.0381046420):0.04516614284):0.06456016258,((623:0.5427807453,643:0.6631053268):0.08822628483,(630:0.4258085059,1002:0.4451351361):0.4568126628):0.09523754756):0.02694340173,((((589:0.5290032014,596:0.4278816362):0.05820929176,1064:0.3897608465):0.06541497769,(700:0.6171205793,1067:0.6404876982):0.1205834145):0.04497166331,785:0.4330689089):0.06380127815):0.0676810823):0.03750625242,617:0.5734365883):0.05294363599,(632:0.8047752993,1069:0.5604216651):0.1353678473):0.06224352035):0.02164567621):0.03234059974,(((((((535:0.6861646920,((((566:0.5064434773,575:0.5053520974):0.0457994957,582:0.5178260535):0.05508545312,(601:0.7257651935,(618:0.4935877568,1003:0.4713839330):0.0572023276):0.05080832985):0.1216866459,(574:0.4758718371,594:0.5530958529):0.1199884672):0.1234772753):0.1249330784,607:0.5468006156):0.07917658589,((615:0.4288707588,649:0.4611366611):0.2089526689,((655:0.4913459043,735:0.4305666030):0.155560564,689:0.6329711058):0.2117385988):0.06337001163):0.02834047756,629:0.8606123705):0.06815379203,(691:0.7246670817,696:0.5708861943):0.1032454554):0.2668552369,(557:0.7966268784,960:0.2856287566):0.0729175424):0.05158640373,(((((543:0.5366911988,664:0.6270987888):0.2230540051,(((590:0.5021401547,635:0.3363069140):0.2448484286,779:0.5962404918):0.1054971415,612:0.3923935682):0.04735432948):0.1647231363,776:0.5138229528):0.2704980395,(((547:0.7065036336,(549:0.6310751133,597:0.5195213043):0.09609260482):0.06839508128,(555:0.5945516817,680:0.5279385036):0.09840683574):0.05464487984,559:0.4833171813):0.1389668634):0.1237607727,671:0.5956421335):0.08253199291):0.06018330241):0.03997905501,((588:0.4431763978,(595:0.4499855514,(747:0.2658813809,1071:0.3214557364):1.109191004):0.1239730063):0.159027813,604:0.7313328336):0.08485913519):0.02383523847,681:1.0302817873):0.03276855816,((((((536:0.8705338320,783:0.5173536784):0.1645704155,((580:0.4216252808,761:0.4958594672):0.2292986771,745:0.4138560119):0.05714567815):0.07889392304,(546:0.4010333370,697:0.3849395716):0.2486135138):0.0623409539,832:0.5537484322):0.09254203729,(((586:0.6442262380,591:0.5125627848):0.1848580518,592:0.6052661628):0.1238488779,650:0.7735334593):0.07986038351):0.07078096225,608:0.5975309590):0.04735510045):0.1394025531,(((((530:1.2432874286,541:0.7377179968):0.1681903157,(690:0.4812945614,698:0.5534580804):0.1138642986):0.0534165357,777:0.7744953117):0.0731849137,620:0.6981073163):0.09902125396,(((((((532:0.4739735217,628:0.5793323954):0.1240124851,(((533:0.5038278554,651:0.4167996757):0.0708378269,1004:0.7226471914):0.2188971447,665:0.5341223513):0.06202510213):0.06765771428,962:0.4634660099):0.03938374706,((578:0.6178470861,687:0.5917292817):0.0454245233,688:0.6020384799):0.08245736268):0.03893866663,(((534:0.6923049965,605:0.4525534993):0.1024383086,((538:0.4988658831,603:0.3969207912):0.1408093057,(542:0.6230038345,545:0.2807440399):0.2532031324):0.05124337591):0.04084573023,686:0.5684401335):0.08265454582):0.04257073425,(((561:0.5994376956,571:0.8700221030):0.07868110618,((581:0.8858845162,616:0.5245862441):0.09139929902,(638:0.8290550678,812:0.9570099479):0.1732955071):0.08287288584):0.04425422307,((587:0.8242130162,676:0.8587125596):0.134865233,(648:0.7584113352,695:0.9074575856):0.07376626273):0.09284818223):0.05923794224):0.03591790966,((572:0.8103252245,599:0.6912253925):0.1318979235,963:0.6911866378):0.2421291911):0.03983125601):0.1425722271):0.1587262815,(670:0.4185140950,694:0.5263165679):0.6661286354):0.04308751867,((567:0.7324310753,(627:0.5138218648,767:0.4536380962):0.1100433352):0.06267510071,639:0.6278777318):0.1011541936):0.1714111146):0.07769889325,764:0.7792115694):0.1318910907,625:1.1920722403):0.140567902,673:1.2590412090):0.9954974039):0.1716619063):0.2549208905,(((((((303:0.8008365172,(809:0.1669672694,834:0.2369641409):0.1636864535):0.1036425569,725:0.4783391260):0.1984422703,(711:0.9438993751,816:0.6880622376):0.8871584479):0.103159431,819:0.9225048553):0.1322480823,732:1.1786245918):0.08137413042,(794:1.1533614217,815:1.5869512905):0.1652023433):0.2563585111,(713:1.3596444449,715:1.2783005022):0.08361433085):0.9309366868):0.2294855574):0.4264122682):1.225514963,(((((899:0.1551228012,(900:0.3759525754,939:0.2997439841):0.1465634161):1.450696373,(((((((903:0.1745667055,907:0.1601569826):0.1052396349,918:0.2804584181):0.07658926632,908:0.4232655512):0.1274997631,917:0.5837649490):0.1537907906,910:0.4030742823):0.199273647,904:0.7415877706):0.3617344425,906:1.2589357686):0.4262653381):0.2383373118,(((912:0.4493279271,924:0.8686144128):0.1627642244,922:0.9095751733):0.1906113705,921:0.8831166886):0.6634754198):0.2718610537,913:1.4691266351):0.2696473537,((((((901:0.8294327396,909:0.5517693449):0.1569779032,931:0.5020253120):0.7897701855,((((914:0.0833417945,937:0.0310779459):0.423101862,933:0.3978668584):0.4414612079,((925:0.2246081834,((926:0.1140861781,940:0.1348364060):0.03476319699,928:0.0477243125):0.2284021597):0.1643333633,929:0.5583416679):0.2508345469):0.1066508513,(927:0.2768602779,938:0.2833874929):0.3513555894):0.8122351619):0.1776444542,(((911:0.6166942535,932:0.6451621901):0.1683501318,919:0.4848034616):0.2286250694,(920:1.0808201166,923:0.5823316471):0.178748561):0.4123843805):0.4388582317,((902:0.7253698451,905:0.9813431642):1.169186873,((915:1.6108810717,934:1.3964093952):0.5051470302,(930:0.9491938465,(935:0.3360403453,936:0.6213569613):0.5261475457):0.4524288817):0.1417628058):0.1638157885):0.1422178554,916:2.0012486131):0.3122319285):0.6537628914):1.421670752,((((851:1.2605046168,857:0.8408225122):0.2391543355,(858:0.3962492881,885:0.6303886940):0.7877865912):1.072833702,(((852:1.8556760747,(((887:0.6960594001,892:0.5536075640):0.141209751,889:0.9139477069):0.5212226555,888:0.8120737857):0.2877523912):0.1277756952,((865:0.1627188859,872:0.1607160496):0.1780617341,895:0.2348809503):1.450378064):0.2013408381,((((((853:0.9821384968,(866:0.7576662230,874:0.6893629358):0.4084969483):0.1129838083,859:1.1411694020):0.1121937669,((876:0.3531925394,881:0.4268284771):0.1847556539,884:0.5331801580):0.6368104757):0.1175228207,((((((854:0.5652227527,860:0.4025095127):0.1364836364,877:0.6086650835):0.1393016566,(863:0.1684212431,875:0.1854416616):0.2393952536):0.3566492641,883:0.9199275903):0.1953031078,((855:0.4174064508,((870:1.0554666294,871:0.4147982059):0.2694417197,878:0.4487851421):0.1290691967):0.1123955405,873:0.6890948351):0.165128478):0.2214370608,(856:0.6200479037,868:0.5143335329):0.3742549562):0.6025233378):0.12098645,(861:1.2983584955,864:1.9762124838):0.4109879325):0.1362193508,880:1.6683745129):0.2030614369):0.1834339864):0.1111179022,879:1.9404854741):0.1446166075):0.4544652504,898:2.4159836249):0.196948922,890:0.7912980403):0.1024347497,(((((862:0.4020287343,867:0.3531731047):0.1123362212,882:0.3369744805):0.501714699,869:0.6158086282):0.231071234,((894:0.2834479966,896:0.1905768245):0.2545718523,897:0.5140219007):0.1940009252):0.2631026659,(891:0.3252242615,893:0.4931769061):0.6160728692):0.09235778795,886:1.4114213024);
 18: -739879.744064 ((((((((0:0.8167286839,((1:0.4503130655,3:0.2939029305):0.4359840685,2:0.7242627074):0.4451478335):1.073730914,((((((8:0.5035666603,945:0.2934474356):0.1930135707,944:0.4453067406):0.2088132022,(23:0.4758222815,42:0.5889463624):0.1797231318):0.1107838736,(12:1.1056340412,((((31:0.6748136057,34:0.5132742372):0.3185744704,38:0.6527875892):0.1179119251,((40:0.4092379352,46:0.5338658479):0.1637370278,43:0.5867415149):0.3953726259):0.06346576782,33:0.9347900664):0.1062061182):0.05236788113):0.1231346505,(41:0.4933104012,(45:0.4095459221,1073:0.5736607481):0.06114621672):0.3157088529):0.4231198087,((((14:0.6141347344,29:0.3828752194):0.1766175222,21:0.7526429110):0.0762225725,(((16:0.5688594243,36:0.6565608150):0.09443548372,(26:0.6921372555,35:0.5670616637):0.3158022289):0.03703930079,(((19:0.4504132847,37:0.4165159680):0.1736989858,44:0.6017746348):0.3268917952,((25:0.9711301105,((27:0.4420082124,32:0.6205643879):0.1623376477,30:0.4749359641):0.5075018779):0.3680933467,39:1.4383085053):0.7288499049):0.2318254469):0.0694598549):0.09026136045,28:1.0260492333):0.1111488887):0.1896511119):0.1884662171,((((((4:1.4555578931,(7:0.4262456175,(11:0.4869604494,15:0.5121179472):0.06970105186):0.4848360898):0.1755854343,(((5:0.8854355529,9:0.7060599152):0.1505045286,(20:0.7204606540,22:0.5006250041):0.6500685963):0.1019660981,13:1.3059160545):0.09605358513):0.1141315243,(10:0.7917701650,18:1.0319381055):0.2888495833):0.07385613766,6:1.0914095444):0.1272584428,24:1.1989033892):0.1331708421,17:0.9884016249):1.07801924):0.2866928458,47:2.5884212550):0.8919547299,((((((48:2.5476304734,((177:1.2183039573,178:1.1460903912):1.241395165,(((((234:0.0414752223,979:0.0445385946):0.8161886429,238:1.2915392224):0.2468747504,235:1.3355553795):0.1659398028,236:1.7555040825):0.05414152491,(237:0.9149134932,239:1.0427329164):0.569040243):0.4211120503):0.1387482897):0.3008181302,(164:1.6908870037,(165:1.6329004619,233:1.6262931631):0.5272942254):0.4436172258):0.1921565015,171:2.0225870471):0.7457946841,((((49:2.5282036343,((((71:0.4627427632,77:0.6138774107):0.1377455404,88:1.1254989006):0.06099861498,(117:0.7092071629,947:0.4033569426):0.1131544003):0.04144923675,((86:0.3817635940,988:0.4856193902):0.09165851256,105:0.4873128967):0.07084468711):0.1757383314):0.3112542511,(((((((((51:0.8240594047,(((((68:0.0099179186,950:0.0065077047):0.1417727668,106:0.2197301134):0.2551354994,(104:0.3402528455,953:0.2275122940):0.5491884656):0.06426987093,(85:0.4366604545,981:0.3830383035):0.2305607452):0.0682411313,((127:0.0122241949,982:0.0489616578):0.3607080153,952:0.3044362894):0.1543926752):0.1383053752):0.3153093893,(((52:0.3383626439,949:0.5132029218):0.1189595021,((128:0.4302767791,(954:0.0161130116,983:0.0104915556):0.4060951869):0.1247759829,141:0.5245533048):0.07001248589):0.05084121557,92:0.5784566354):0.07352653365):0.06227762813,((107:0.6224739623,(120:0.5985334996,1060:0.4631887261):0.1802403512):0.09151086949,955:0.6823547779):0.07400178697):0.1909537965,1059:0.3932546149):0.1535939344,((67:0.2885517098,984:0.3589459353):0.07318929861,951:0.3376628650):0.1497439991):0.07978378268,(58:0.3729358582,59:0.8498405278):0.1306386486):0.1488459364,((111:0.4883253189,137:0.4844110642):0.1165243031,(130:0.4633323786,(135:0.4018586562,146:0.5430745732):0.1297452803):0.09513537797):0.1625938043):0.0870126526,(((83:0.4761214076,126:0.4928718370):0.0834108251,89:0.5425730379):0.06821759305,1061:0.5032499514):0.1286686544):0.2527281497,(((((((55:0.4520446493,987:0.3793521124):0.1999945272,((145:0.5658308984,986:0.3424429317):0.1186485843,(153:0.6482604922,291:0.8324224710):0.1618548924):0.05766999938):0.05411868319,(((((56:0.4597545740,100:0.4470540882):0.2666113221,148:0.5931152397):0.1521797212,122:0.7019137652):0.08586238756,65:0.4181305563):0.09756985047,(((75:0.3119391937,150:0.7820234503):0.2119884148,((80:0.4187766224,93:0.3203727323):0.1746150427,113:0.3695631017):0.09903231441):0.1494834855,114:0.4061873127):0.05777325482):0.1892249772):0.1859922057,((63:0.4918967892,133:0.5231507383):0.09204658967,156:0.5142811157):0.07681996718):0.06427478415,((101:0.7094713180,142:0.4169230112):0.0733531693,985:0.6790550205):0.04490195308):0.05816948635,((97:0.4913933710,131:0.5359440699):0.1115589541,109:0.7136208036):0.06605447158):0.08857059432,((((61:0.4488128372,118:0.5733385560):0.1748632758,124:0.5935021532):0.08088806079,((103:0.4040034347,149:0.3488161581):0.6659607712,116:0.5160633486):0.07080145547):0.1219721931,((66:0.3932462345,82:0.4354744306):0.1020415887,119:1.0894757053):0.1693917374):0.1088351219):0.05543926304):0.184989927):0.1276655752,60:1.2860685206):0.1712280303,(((((((((((((50:0.4383031119,(96:0.5759135806,147:0.6895528202):0.1834409689):0.1672650898,(53:0.4114866176,70:0.8260736749):0.1180481109):0.2819257911,(57:0.3860355522,946:0.3926623922):0.227259761):0.05506095499,(90:1.0364386403,138:0.6600716330):0.09532059408):0.04972653957,((84:0.5108025129,125:0.4495368323):0.08750126267,((91:0.3154170430,948:0.4656736323):0.1846576961,139:0.6001835231):0.06113863219):0.05664588316):0.04276994488,(69:0.5984410239,98:0.6447530148):0.1210624792):0.05765171081,(79:0.8691854104,(99:0.6231693895,115:1.4119258640):0.1321179965):0.09641707382):0.1369407149,((74:0.3971808341,140:0.5413144520):0.2779229263,(143:0.7641981207,151:1.0115478041):0.5746691632):0.1029836497):0.09396162834,((62:0.6290323713,121:0.7362234517):0.1823247547,(((87:0.3742745468,1063:0.4662482033):0.1222396925,1062:0.3817463397):0.1097224652,112:0.4607360033):0.428867402):0.1136948193):0.07389429095,54:0.9205605182):0.08454317269,((64:0.8767507128,123:0.9509591862):0.3935565565,(78:0.4975746077,136:0.5982063204):0.3602373487):0.1007746121):0.03628878276,((72:0.9835603886,((76:1.7283019838,95:0.6468709324):0.3095506825,161:0.7195398173):0.1477331383):0.05080078977,((108:1.1110414937,132:1.1409958657):0.1615379287,298:1.2155042568):0.08125874933):0.09754597587):0.06959567021,(((((73:0.3421914968,155:0.3375315871):0.3093004557,(110:0.2950325132,157:0.4469520874):0.2031630912):0.0735352786,152:0.5613039368):0.03853689739,((129:0.6782905337,154:0.6766891137):0.3224497241,(159:0.3752816090,163:0.4390546448):0.1165300061):0.1652306675):0.1649157939,(((((81:0.0314238879,980:0.0644324056):0.3096237568,134:0.4524220607):0.4497216001,102:0.9011425376):0.05642637938,162:1.1675690619):0.0843861656,94:0.8003090685):0.1179908746):0.2798643655):0.1397131597):1.499110794):0.3796487475,((((168:1.1549251102,169:1.1824968046):1.061337145,284:1.2320625536):0.869791967,((((((((((((((176:0.4200015952,301:0.6561892850):0.175323146,442:0.4398336741):0.1047757653,(290:0.8287984517,((315:1.1423213053,430:0.3428951214):0.2335026551,369:0.7936686205):0.2492851844):0.2615498916):0.108668165,274:1.1432289356):0.08159767937,(333:0.6702950269,396:0.7622453339):0.1701670294):0.03592126807,((((((((282:0.3833799553,(394:0.3156586652,(1083:0.5467134048,1084:0.4257004463):0.04875642031):0.0945743906):0.7877232067,423:0.5898998817):0.2238686576,((((304:0.6087575055,(976:0.3494813602,1079:0.4685658655):0.07995170685):0.1152277375,377:0.2851936408):0.1015706406,366:0.7247253108):0.2880196286,1015:0.4771738961):0.06279421703):0.06944836447,1014:0.8367358039):0.009447537991,306:0.9422913732):0.333777587,338:0.4611968233):0.06817788924,(383:0.7024018286,((402:0.9366718861,405:0.2647130305):0.410201913,1023:0.6340744065):0.1129001246):0.0968618648):0.06099216646,((((293:0.5065334735,740:0.9122317211):0.0793692055,456:0.5954316366):0.271742243,444:1.2076394720):0.1475112946,((370:0.6307758478,412:0.6781595591):0.2866687323,(374:0.5991508721,(438:0.2243201969,978:0.4164103965):0.2637808295):0.07604044279):0.1052889617):0.2112678869):0.1534232159):0.05349934165,(((((269:0.5586735540,977:0.2764726857):0.08875913587,446:0.6407082382):0.150629069,(((((324:0.7734708470,417:0.6290823157):0.06206338081,(408:0.5202771199,1027:0.6226858527):0.1008655966):0.06492819477,1013:0.2921089319):0.1853696908,(395:0.8592559719,425:0.3757673867):0.1610709892):0.117206274,((((367:0.2182057571,452:0.4723949920):0.2266438899,1087:0.4145057956):0.0881976838,1019:0.3618136233):0.09799774718,435:0.5974084413):0.3478596468):0.137061104):0.1659882984,(((309:0.4353844433,(320:0.4211716696,359:0.3831299925):0.1790693882):0.05173078058,436:0.3123240433):0.4031400852,323:0.5571136097):0.1016520352):0.12337624,(1018:0.2713970193,1020:0.5388664457):0.345393013):0.06766344265):0.03639717573,432:0.8002755382):0.0448591773,((((((318:0.4431904880,440:0.3616270629):0.1036025949,1016:0.5075509139):0.2007501781,1086:0.4575501408):0.1126084749,437:0.6732625609):0.05362567842,403:0.9269157124):0.1823595838,((350:1.1711768794,375:0.5589288169):0.2369627589,361:0.6305837114):0.1860374118):0.04620405297):0.1218963584,(((((((279:0.3565332339,300:0.5592123135):0.2783003397,973:0.2788731451):0.1330364865,381:0.7958582500):0.08544567562,380:0.8604691394):0.2299297501,((325:0.3643413065,1078:0.3954497395):0.1209157672,(((((335:0.2269429224,1075:0.4310967584):0.6557915417,(1026:0.4231002225,1080:0.3020135539):0.126578464):0.133955306,347:1.0934565481):0.07106806245,1077:0.4615495379):0.08193652041,((((345:0.5579254069,(774:0.3625153038,(969:0.3874065172,971:0.6632777405):0.06161612529):0.1885637112):0.2147844094,(392:0.5020266945,406:0.5285438653):0.1489526587):0.07401113585,(((401:0.4152266271,(429:0.2636971145,1074:0.6053699171):0.09714364181):0.08263951071,410:0.6608767746):0.29350677,967:0.4472102773):0.08588491338):0.1717172479,(354:0.3392933455,(965:0.2909743004,1017:0.4211809234):0.1145924717):0.4047993767):0.07289426699):0.1362259256):0.3637190484):0.0700958488,((((((321:0.6111284658,336:0.3236469237):0.3787511064,372:0.3565968730):0.1083765845,1010:0.5235065257):0.4048058789,((331:0.2915894145,1024:0.3618319015):0.4497596802,451:1.0315327951):0.1082922984):0.09425843764,(((360:0.5377355330,972:0.2658403945):0.2969694089,415:0.2864006261):0.2535221748,1082:0.3816442872):0.08082800498):0.3231322539,(((362:0.5966595941,373:0.5985067823):0.1168924531,404:0.9263842832):0.1297448733,461:0.9607239340):0.4894137166):0.1420846256):0.04054442866,(((317:0.6602082581,453:0.4725002185):0.1145241716,449:0.6291247414):0.2971859715,454:0.7597054070):0.08543940074):0.0597470988):0.103279196,((311:0.5526937830,371:0.5543613819):0.397986695,((339:0.4366376004,353:0.3511455162):0.5299309621,443:0.9528070345):0.2947254374):0.1864867637):0.06602754726,(((((286:1.1418719630,(((((294:0.5454222871,1090:0.4131396991):0.04441308977,297:1.7150025846):0.134710675,((295:0.4166332973,296:0.5281901929):0.03514753875,1081:0.5319314265):0.2653916285):0.08388520673,439:0.6983375108):0.0888996957,382:0.6862247837):0.0883661306):0.2901251544,((((((((((((288:0.2997149144,358:0.4901980591):0.3278103537,332:0.2996176153):0.05567203723,368:0.5302299957):0.5711757649,(316:0.3946391645,352:0.5612921160):0.1231630123):0.2291797245,(334:0.3128264415,431:0.9106913213):0.1436879743):0.5805561593,((391:1.7885111842,(420:1.1580624130,((441:0.3061729119,(974:0.3550458852,1089:0.3447863857):0.09289448493):0.1037926842,459:0.3939618397):0.3716708721):0.1098368399):0.1294462164,(((447:0.5929789399,(1021:0.4181285371,1022:0.3056014746):0.09569776191):0.222474366,448:1.1073808059):0.2302099672,1012:0.9416147284):0.1119502379):0.07033574019):0.02850491484,411:0.5217066335):0.04001220691,460:0.7622614827):0.04065397985,(355:0.7181857923,1088:0.4938508473):0.1795136633):0.1090336827,(((((((314:0.4172898060,975:0.4476407663):0.5555874311,(((((340:0.5437229334,(389:0.3579549834,424:0.4122431000):0.07792984878):0.3196906433,356:0.3844403123):0.07698885146,966:0.2818173273):0.06420441187,(397:0.4130322856,457:0.4925480705):0.2228846143):0.06088405365,((344:0.3017308392,379:0.5659410265):0.3932580136,413:0.6818618355):0.06587432813):0.3317367403):0.1136230371,390:0.3861826529):0.1236701039,(365:0.5915835939,(968:0.4709076172,970:0.6613219245):0.1720314335):0.2010074719):0.2950702898,(393:0.6725546938,1025:0.5332511596):0.1874443353):0.08610494506,419:0.6202712029):0.08411340238,1085:0.6513047396):0.08558959053):0.1380448794,(322:0.6458527438,(342:0.5450825849,(427:0.8089375195,806:0.7821989706):0.1377071538):0.07918566168):0.5614852968):0.107809127,327:0.9673548081):0.1003425547):0.04767566053,((299:0.7840017448,(349:1.0934684668,((((363:0.4800993477,(387:0.3208681502,1076:0.4454301052):0.09301224053):0.5167493913,399:0.6463981085):0.08886058713,450:0.7779486186):0.112882864,378:0.8545737355):0.1124540311):0.07913681546):0.2258377485,455:0.7033860227):0.1909094883):0.0566762284,421:1.0982532692):0.025589363,((((308:1.2899590122,462:1.1643254574):0.1360226521,409:1.2498954934):0.347310187,(((312:0.6048867641,((351:0.4860487537,407:0.3836765197):0.07083961072,1011:0.4470785742):0.2322168368):0.1695005799,346:0.5806219461):0.1012328239,((328:0.8025978656,((416:0.4192532602,964:0.4111795456):0.2702844461,422:0.4463217580):0.09646884777):0.1272880998,458:0.5300015299):0.1493888993):0.2770955147):0.1210945835,(384:0.3041801445,418:0.4528576788):0.8694502116):0.08843911263):0.2883553477):0.277739105,((((276:0.8711761127,((376:0.5883646488,433:0.3443849657):0.1714205423,434:0.2848821766):0.08396962162):0.06868161984,((((313:0.5186367355,((329:0.1683715321,337:0.2298372851):0.3787603284,414:0.4009731772):0.05982468487):0.09966543875,((364:0.4746508364,398:0.2919429181):0.09128522892,385:0.8841485772):0.1257568486):0.111308907,326:1.0421494215):0.1126886951,348:0.6137571076):0.09370499475):0.3889197213,677:0.5978788650):0.1728193884,(343:0.5140447892,428:0.9508575901):0.09462881765):0.3936577245):0.9622649833,((((((((((((179:1.0227256942,215:0.6065703613):0.4187365796,(((((188:0.4169591326,201:0.5361307674):0.06513997915,226:0.6698856092):0.05624183122,196:0.6185988853):0.0856371456,189:0.6580930049):0.168036384,224:1.0063805556):0.1409925326):0.08692657786,191:1.0639279699):0.07915213851,(((218:0.3692862293,222:0.4801923938):0.1854647395,219:0.4212882998):0.1460859902,229:0.5217982156):0.3980029936):0.07822310091,(((((183:0.4407428022,942:0.3562472201):0.2149473729,217:0.4421238952):0.3127484691,186:1.1750261433):0.2103296701,216:0.8495045473):0.1509282177,(221:0.3983129977,(223:0.4256993982,232:0.3962354779):0.2673228809):0.6194517882):0.06448759399):0.03924066189,((((180:1.0757177856,(187:0.7418606167,192:0.5492323602):0.4211353665):0.1988909325,(190:0.4809038022,197:0.8634212782):0.1169625045):0.1595424715,227:0.8903389902):0.1021060503,((((199:0.8010063496,211:0.7222747152):0.2652019686,209:0.7339303721):0.359711261,207:0.8133083000):0.07775159035,(202:0.7552794865,230:0.4358071087):0.5546113516):0.09022964012):0.1365521886):0.1487130098,((220:0.4133889820,941:0.4111315939):0.3023085131,228:0.8390479063):0.4190278079):0.09889209949,((198:0.4212696682,205:0.3585762791):0.5783644868,231:0.8532810294):0.4680845395):0.1744925297,((((181:0.4557240253,185:0.5391712127):0.3603828759,(193:0.4365293022,194:0.5523933931):0.390956506):0.09570405434,(212:0.6392319762,225:0.8404033054):0.0591215422):0.1012607289,182:0.7105095280):0.5285743543):0.3954574613,(((184:0.7918844259,195:0.7970822535):0.1270068584,(((200:0.5054516868,208:0.5201373809):0.1270131496,214:0.3700845366):0.5573179835,204:0.9478015159):0.248891373):0.2555713178,292:1.1002608311):0.2900168083):0.2836782311,((203:1.5525753811,388:1.5925687968):0.2961066978,(206:0.9130261919,((210:0.3911829712,213:0.6473289116):0.4248125312,259:1.6040453538):0.398769685):0.1419910581):0.4168697629):0.8734879586,((258:1.3739494806,(((260:1.4284191949,(((261:0.6280365035,263:0.5967190081):0.2089401524,262:0.7458311606):0.9031267518,265:1.5243867627):0.349670623):0.2239071988,(((((266:0.6976265608,(((280:0.3572191428,1091:0.3724306961):0.1162740652,(1008:0.5474485571,1009:0.4913674827):0.1583091569):0.05871561805,(285:0.2646131153,426:0.5855487599):0.08289961922):0.1269087306):0.09563768383,270:0.4869598770):0.1085848397,(289:0.4425161990,(310:0.5748350582,445:0.5710867605):0.1388918183):0.6048298381):0.07129187609,((272:0.9440474593,(319:0.3880426749,1092:0.5264534502):0.1916232272):0.2321207465,818:1.0316576897):0.141402674):0.1735600348,((268:0.6275175370,277:0.8467755438):0.2676934013,(((271:0.5088175805,(278:0.5114426003,281:0.5673773651):0.1840934838):0.1934527078,(275:0.3042209379,357:0.7737091666):0.06838593992):0.1852539963,287:0.4071615133):0.6611708382):0.108063418):0.2957140371):0.1590105424,(264:0.9077846899,(267:0.5752884606,(400:0.5815640094,943:0.3029587846):0.5773089429):0.4185782333):0.8276920739):0.08281159543):0.1074603433,330:1.4741619145):0.1600395775):0.1677177672):0.0371232485):0.1863579618,((172:1.9876245312,(((174:0.9426586687,283:1.3126906143):0.368902397,((175:0.8503814233,848:0.5152037705):0.543495024,(729:1.2849423120,784:1.2695094709):0.3905542617):0.2496566749):0.1664491794,273:2.1336830678):0.31446998):0.1590064229,(302:1.0158025446,307:0.9064671740):1.053696927):0.5324422472):0.152440545):0.1337868459,(((((((((((((((((((((144:0.2576579408,1058:0.1478740706):0.1125853518,(765:0.1813885358,((994:0.0789608268,1030:0.2035242652):0.03812210969,(1040:0.0528821412,1051:0.0141139633):0.13069601):0.2656606978):0.02427479204):0.04058184582,(999:0.1452898807,1043:0.1498575648):0.08125557058):0.4325762289,748:0.6128214261):0.2202256083,((((474:0.2186162541,((959:0.1000798532,(1041:0.0538073380,1050:0.0058917967):0.07468834247):0.0952577174,1052:0.2178227884):0.04273079533):0.05320375779,1057:0.1596926030):0.04305222292,(989:0.1793613941,(1028:0.1518702505,1044:0.1210750695):0.02895334528):0.04608974746):0.5993872683,780:0.4660356470):0.08779216869):0.08726253979,(((710:0.3457956636,(997:0.1265466327,1034:0.1237380259):0.06249165475):0.03535465893,842:0.1772271290):0.4666787725,749:0.4032907860):0.1439087483):0.06599148262,(((((((706:0.1644721346,((712:0.2881941115,(847:0.1274904485,((992:0.0586819786,1049:0.0342157905):0.06196868994,1046:0.1091041089):0.06117977787):0.04933895694):0.04821140043,1056:0.1170316990):0.07335962863):0.08717183553,991:0.2089730453):0.04749931157,1035:0.1648162738):0.05357587419,762:0.1060553494):0.3768954854,731:0.3732173080):0.1227834773,((((((802:0.0410431867,957:0.0691786087):0.07947931243,1047:0.0314442177):0.2983376807,996:0.2287025278):0.03605892614,(824:0.0966518363,1053:0.1005383956):0.1312747694):0.0558134912,(1029:0.1585498911,((1036:0.0000029957,1037:0.0111460632):0.1351204617,1045:0.0751893997):0.04845355387):0.04345226775):0.3591397064,825:0.2889395822):0.316546586):0.03250783605,(763:0.2797131447,(788:0.1817911709,((956:0.0770734210,1038:0.0858122384):0.04665075819,((((993:0.0646237415,1042:0.0331173751):0.08448244324,(1054:0.0972523786,1055:0.0601720223):0.05449164124):0.04276025586,(1031:0.0686242241,1048:0.0872227124):0.06092075297):0.02134675558,1033:0.1084721559):0.09402388666):0.04752328389):0.3739309218):0.2237681487):0.04084190259):0.1598486711,((717:0.1845415266,(756:0.4109243906,787:0.1913880947):0.05045227445):0.2022816916,(810:0.3364233845,998:0.4550677974):0.0893489009):0.3199189107):0.1791411748,(672:0.9860936301,((833:0.1920073146,835:0.1855502828):0.104803831,1001:0.3555391398):0.2403947941):0.07855832652):0.03970311381,((((652:0.8693861674,766:0.7643146881):0.2369118172,(826:0.0796841574,958:0.0762109868):0.4364309287):0.168139789,(760:0.4155335634,827:0.7453327279):0.09224218709):0.0915009754,(704:0.6606412965,837:0.5888795337):0.1012034559):0.1271746981):0.02557617103,(((158:0.9411006263,775:0.7014088356):0.05305235162,790:0.8290544922):0.0694542358,(513:0.7991447135,722:0.8433223370):0.1393031133):0.0839626666):0.05068281904,(705:0.6698804404,805:0.5783269539):0.1457521663):0.03128833141,804:0.9433834458):0.02811791944,((724:0.6345481783,(((726:0.5604099836,((758:0.1829142486,961:0.3430625340):0.1137555422,(811:0.3597965799,(990:0.0351121774,1039:0.0470475163):0.09912686082):0.0888763505):0.06850652076):0.2398275253,((742:0.3822816653,1032:0.4796846622):0.1274032247,782:0.6361465598):0.1434996735):0.4892150447,792:0.6334479153):0.1206090578):0.07687852214,(741:0.7418891523,(768:0.2747450698,800:0.4797962703):0.3908845968):0.06932555763):0.07726123386):0.1002983013,(((707:0.3785232787,(736:0.5356439438,772:0.4467126802):0.192387129):0.1023278784,820:0.5426926242):0.3760565817,791:0.8991028001):0.3195131543):0.131547017,(720:0.3369725888,1000:0.3543713765):0.5503362078):0.2249509864,386:1.4172305065):0.2185514,(((((((((((719:0.5198663425,845:0.4274776111):0.108350384,738:0.5497205613):0.06695954767,734:0.5559554360):0.4704290993,((((727:0.4563401653,750:0.3451248880):0.329047516,844:0.8190415141):0.1483037425,(733:0.7658198944,843:0.6584949634):0.1475267697):0.0561636274,(((739:0.6865392642,(822:0.4939365533,846:0.6686229293):0.1144626143):0.07323132306,781:0.6064239349):0.1397370512,840:0.7811230774):0.1091660013):0.1430890657):0.1142706484,(755:0.4773922039,(821:0.4907846778,831:0.5233283548):0.08780963139):0.3973641562):0.5828037217,((723:0.6903370959,(((728:0.4233236070,751:0.5119112411):0.1080040971,752:0.5183834195):0.1297484349,796:0.8748347906):0.04568946062):0.1298141973,(((730:0.4299580436,836:0.6256300715):0.1335135754,830:0.7091924518):0.1667880523,793:0.7755935617):0.1396535813):0.1178097618):0.06553739722,(746:0.8951785811,814:1.0166573192):0.3672936019):0.06322197911,817:1.2515864621):0.08083809099,754:1.2630540952):0.04664192164,(807:0.1332416421,995:0.2117468400):1.228794457):0.0675304512,((786:0.3727316229,839:0.6720541642):0.5690882462,813:1.0338842904):0.173354832):0.1525279237):0.09993636589,((721:0.4541025546,801:0.5339394629):0.3259401088,753:0.5614479658):1.617735519):0.1415978168,(((((((160:1.2724591342,509:1.0017167387):0.2060908135,((((((249:0.5176019279,253:0.5585127315):0.176337172,773:0.4711280961):0.7086280059,508:0.7527071542):0.140820466,527:0.9421731037):0.2365753451,838:1.2611426216):0.1263837352,(((512:0.7836456565,519:0.4105269194):0.8604657779,528:1.0158506395):0.1059330785,((515:0.6836818894,516:0.7729785670):0.7423921871,(517:1.1171063736,518:0.9190268930):0.2943711843):0.09959917741):0.1968204639):0.06994960152):0.119535707,((505:0.9508748489,506:1.7955321174):0.5572016446,714:1.5330645369):0.05831686142):0.1197368921,(521:0.9831189110,828:0.9970522327):0.7502071144):0.6250410474,((((((166:1.6938936219,167:1.3112983266):0.8054080684,797:1.7307907122):0.4150274786,((((250:0.9750046805,823:1.7532943779):0.1693675362,252:1.8582743519):0.492446079,(251:0.9408614479,829:1.5347492902):1.001472155):0.1427384969,(507:2.3661510776,(514:1.2291820339,(523:1.9965318746,708:1.4933465126):0.1117889422):0.4049643363):0.2290980943):0.08494913421):0.1876434123,(511:1.9213227764,564:1.8638066914):0.3812580834):0.1042541676,850:2.8699225012):0.1012572564,(((((((170:1.6714017031,716:1.1071851519):0.339354087,469:1.2932135725):0.2056608886,242:1.2529966592):0.2167425454,478:1.6420801418):0.1041971524,((((240:0.4617864709,241:0.4378599815):0.7629229378,244:1.2646986510):0.3023237168,(243:1.4275642249,(247:0.5778652924,248:0.4114753674):1.074726238):0.1878666964):0.1676659856,((245:1.0478407073,496:1.3646574504):0.2662229965,246:2.0021133455):0.2904874738):0.2418412225):0.168475,(479:0.3328813351,(1093:0.3537369645,1094:0.2795162537):0.127813172):1.658606154):0.7918351129,(((((256:1.1522614565,482:0.8194189931):0.6133284832,(484:1.0010722606,499:0.9080641969):0.8138814833):0.1789313706,((((((464:1.0247042374,466:1.2769706921):0.2598239432,((477:1.2577701258,485:1.2630030733):0.2624241391,500:1.0430635682):0.09861463162):0.03901363407,(490:0.5831867886,491:0.4254363744):1.864167388):0.09808940047,(((((470:1.3760455575,480:1.2020846679):0.1407719134,522:1.5469860220):0.1783891584,(488:1.2828754648,(497:0.9331036530,498:0.9748406188):0.1964294925):0.2084535492):0.09919137123,((473:0.4240504409,504:0.5986711262):0.9330104211,486:1.1529616811):0.1846603284):0.1395002411,((471:0.4924403791,472:0.6578599233):0.1046985902,475:0.8628039066):0.3945309662):0.05975895716):0.00912356697,503:2.7291968269):0.08288857368,(((((((467:0.8486306551,493:0.6593568329):0.06832998736,(492:0.6743225426,494:0.8578043777):0.0979358877):0.05893550432,495:0.8363090484):0.09866675281,502:0.7334812853):0.2405150725,((468:0.8258162635,476:1.0212536273):0.1619468663,(489:0.5290685212,501:0.6380391023):0.4953867129):0.1711737995):0.21951614,481:1.4399772113):0.07678698605,483:1.3413201360):0.1128446108):0.1057742792):0.3060363955,(463:0.7637688947,465:0.5170942892):2.289445399):0.1911539825,(487:1.9221478974,510:1.1060643950):0.7300553017):0.187929625):0.1849606352):0.1127076806):0.0942672392,(173:2.5638703727,((254:0.9634327594,255:1.9594471678):0.2943002111,257:0.9982679651):0.6766657813):0.6698726656):0.2108718143,((((((((((((305:0.9413950026,(((560:0.4174445554,778:0.7650432151):0.03489738993,661:0.5856994383):0.07658369066,(653:0.4846547062,1006:0.7287224672):0.1133860498):0.04082426488):0.06586870542,657:0.7644360854):0.06764479801,(609:1.0626885908,703:0.7967382547):0.1044214003):0.07148853923,((((((341:0.4767415719,1070:0.5159733331):0.2532307524,(602:0.3832554690,683:0.5279111050):0.1992990474):0.02012958747,631:0.7608691103):0.0977581845,556:0.7147526845):0.3301758691,841:1.0222763998):0.1895196938,((((((539:0.7881154013,(674:0.3238817675,1068:0.3942708279):0.3918026325):0.186470802,593:0.5755912990):0.1479013158,(583:0.4721003562,654:0.5559671057):0.2168735965):0.05911860019,(666:0.8071249398,685:1.0672440876):0.3650272567):0.1316745185,642:0.6563940277):0.1715351874,(565:0.6019808921,849:0.7211281981):0.1694992515):0.1986585635):0.04610386136):0.07422202141,702:1.0143882186):0.06974600435,((((525:0.3449842774,551:0.8223603694):0.1245598193,640:0.7505309513):0.2927639674,((610:0.6375345855,(647:0.2663900252,770:0.8639293834):0.05798028):0.3746806868,646:0.6620462032):0.1268248343):0.2493418479,(529:1.2557739327,(558:1.0254045152,585:1.0407327468):0.07857342925):0.07218539318):0.1446272682):0.05801787724,((606:1.0890243275,658:0.9971921526):0.2017935869,678:0.9602599005):0.1896349354):0.06874953205,569:0.8548605833):0.03922471825,((((((((((((((((520:0.7186017574,667:0.5931191499):0.03121505515,553:1.0655339344):0.149497022,(((((((537:0.4109008353,(624:0.4929843750,660:0.6848247699):0.09888598098):0.2454413723,744:0.6324454028):0.07168720139,669:0.6780532628):0.01935181586,(579:0.7482698205,679:0.6613628657):0.1062152432):0.0439704124,(((577:0.5744490545,798:0.6115909628):0.0441845253,611:0.2859538832):0.07013378453,1065:0.2840513693):0.09651194345):0.05095729568,(626:1.0409760745,682:0.3148018733):0.05815096964):0.06374165665,(((554:0.4117916352,684:0.5574517405):0.6326112267,663:0.5590058822):0.1082941019,((584:0.7778242058,614:0.6799143981):0.1269296898,644:0.6541570784):0.217734008):0.04402989456):0.07517194138):0.1174962772,(573:0.7296555748,699:0.5589736218):0.3533687138):0.09630430942,(568:0.6913758330,(633:0.5492526922,636:0.3438677084):0.9372878651):0.1161463199):0.09056977172,(((526:1.3952729685,((544:0.2715063162,570:0.4661246943):0.1568216598,662:0.5510178420):0.03958438818):0.0445543856,(645:1.0637220588,1005:0.6141837328):0.1165213681):0.08809555513,(621:1.0813384109,(693:0.7414375230,709:0.9304914967):0.07793600432):0.07687133088):0.1119602395):0.05657014259,(((531:0.5870090838,718:0.4786621368):0.2266198792,743:0.6827613621):0.09476677884,((((600:0.4691971406,1007:0.4383659433):0.117578141,(668:0.5718843434,803:0.6635177137):0.1010145678):0.04799729736,(701:0.4554625744,1066:0.4796642387):0.0436743587):0.05962859949,(769:0.5320847252,789:0.5879831415):0.07066661662):0.0483179156):0.04572634967):0.04507075736,(((524:0.7636379070,548:0.5551368506):0.08577879845,((550:0.3693431193,759:0.4982973660):0.06177251751,(552:0.6425645222,(((((562:0.5840500738,598:0.7609873240):0.07447439569,(634:0.4462846175,795:0.4989841985):0.4222492636):0.06874920683,637:0.8805629501):0.1017472301,622:0.5524997522):0.04633451459,((613:0.2441622717,737:0.5831013450):0.1016413964,((641:0.5223397546,656:0.8717537785):0.130979464,(808:0.7123350417,1072:0.2180869040):0.104359949):0.06359937186):0.06705705158):0.08455139093):0.1276738752):0.1083211877):0.0554918481,(((((((540:0.5978685732,771:0.6192425053):0.1837461753,785:0.3633027511):0.08294840841,(((589:0.5292107652,1064:0.3570219921):0.06868183223,596:0.4601129274):0.06725305053,(700:0.6128864088,1067:0.6355600490):0.1217283566):0.04658129228):0.06349700725,(((563:0.6456680443,799:0.4066002013):0.05971166474,(((576:0.3838676456,675:0.4414667559):0.4738902714,757:0.5740335455):0.07590322092,659:1.0340288295):0.04373416508):0.06210216181,((623:0.5417832749,643:0.6585065915):0.0910771597,(630:0.4223820855,1002:0.4464528797):0.4551203653):0.09249144917):0.02966182291):0.06337265325,(619:0.5151416388,692:0.6213593070):0.2029659311):0.02945939728,617:0.5751392902):0.04919186068,(632:0.7957186349,1069:0.5574630963):0.139946873):0.05709231594):0.02344277769):0.03272976357,(((((((535:0.6878175668,((((566:0.5039818074,575:0.5040140865):0.04579053065,582:0.5151466959):0.05438369704,(601:0.7238075011,(618:0.4914915529,1003:0.4700239701):0.05665894779):0.05050598172):0.1261623922,(574:0.4716213154,594:0.5526614848):0.1187118495):0.1195927954):0.1244292582,607:0.5458454944):0.05810847209,629:0.8464745688):0.04228976637,((615:0.4334506468,649:0.4539767915):0.2021751293,((655:0.4927273529,735:0.4263603054):0.152550488,689:0.6290102899):0.2141721474):0.06915263179):0.07194279801,(691:0.7192956825,696:0.5717510049):0.1033350398):0.2664396654,(557:0.7941858807,960:0.2845598959):0.07299695984):0.0516926487,(((((543:0.5347534388,664:0.6250715462):0.2223510643,(((590:0.5001521945,635:0.3352300289):0.2439143469,779:0.5940603656):0.1053130434,612:0.3910128490):0.04714714191):0.1638356566,776:0.5122967604):0.2704884996,(((547:0.7041508913,(549:0.6284145451,597:0.5174770137):0.0959664958):0.06789014019,(555:0.5925724510,680:0.5261791103):0.09812053022):0.05431872236,559:0.4817951044):0.1378248994):0.1217168291,671:0.5950459083):0.08190439807):0.05964893849):0.04172532095,((588:0.4409817205,(595:0.4486408477,(747:0.2651067661,1071:0.3203761810):1.105427298):0.1250106837):0.1588231791,604:0.7304255492):0.08417807335):0.02273661399,681:1.0271768086):0.03009505285,((((((536:0.8669013852,783:0.5156242091):0.1644687086,((580:0.4200257334,761:0.4941450931):0.2285811643,745:0.4125252499):0.05668411808):0.07851004773,(546:0.4000412394,697:0.3837263270):0.2481216773):0.06238361381,832:0.5520774909):0.09169960275,(((586:0.6421479375,591:0.5112681786):0.1845142028,592:0.6023956894):0.1230445163,650:0.7728135828):0.08080727348):0.07018792151,608:0.5980244956):0.04774137398):0.1393443695,((((((((532:0.4719460538,628:0.5774075857):0.1235968157,(((533:0.5014907677,651:0.4158437885):0.07048915485,1004:0.7198248603):0.2184627573,665:0.5319502138):0.06240102916):0.06369016185,962:0.4640355943):0.03828753604,((578:0.6152748528,687:0.5903966387):0.04624453484,688:0.5998004483):0.08326905057):0.03802016191,(((534:0.6897596705,605:0.4505795431):0.1034595097,((538:0.4971472342,603:0.3966804665):0.1397880592,(542:0.6204085708,545:0.2806479070):0.2516957404):0.05013184588):0.04048725943,686:0.5698697273):0.08300396358):0.0385442592,(((561:0.5963426060,571:0.8699079477):0.07906856788,((581:0.8833015911,616:0.5224090979):0.09175938405,(638:0.8273714675,812:0.9530586526):0.1735386828):0.08245962335):0.04525481804,((587:0.8216861358,676:0.8565627556):0.1366307254,(648:0.7562663229,695:0.9021653541):0.07314475382):0.09189551104):0.0619173584):0.03857699212,((572:0.8070727340,599:0.6893218159):0.1333151906,963:0.6853188133):0.2406608062):0.03362627675,((((541:0.7810831860,698:0.4622856581):0.1557495959,690:0.5090277760):0.1062125019,777:0.7841067465):0.06605261538,620:0.6997745041):0.101300603):0.1442377038):0.100103636,530:1.3815765331):0.07155736053,(670:0.4139837783,694:0.5290813878):0.6746901488):0.03970264267,((567:0.7257983983,(627:0.5131723234,767:0.4514936704):0.1116416151):0.06032738471,639:0.6216457752):0.09999851509):0.1692838682):0.07645542874,764:0.7748712910):0.132512526,625:1.1896056455):0.1411358208,673:1.2556308335):0.9910265942):0.1676959274):0.2635182558,((((((((303:0.7975057217,(809:0.1664957300,834:0.2359744509):0.1632044772):0.1030060458,725:0.4771619320):0.1981737236,(711:0.9419085875,816:0.6849716288):0.8845249045):0.1018101498,819:0.9206345440):0.128576103,732:1.1778323469):0.07909485955,(794:1.1502661740,815:1.5811952045):0.1694202151):0.2697713681,715:1.3138416796):0.06655523123,713:1.3600280526):0.8893325847):0.2120947097):0.4376766075):1.245558146,(((((899:0.1551222356,(900:0.3748273383,939:0.2989466956):0.1458204249):1.440718609,(((((((903:0.1740869302,907:0.1596414288):0.1048647911,918:0.2796620076):0.07632698904,908:0.4220755168):0.1271160712,917:0.5819314547):0.1530451844,910:0.4022687944):0.1987096789,904:0.7394817245):0.3619177723,906:1.2546519314):0.4304226744):0.2382617128,(((912:0.4481396882,924:0.8657001935):0.1631493305,922:0.9059353758):0.1905177272,921:0.8805830135):0.658217868):0.2681604881,913:1.4667877124):0.2775614377,((((((901:0.8271972185,909:0.5496778558):0.1573468484,931:0.4999685329):0.7881781409,((((914:0.0829392362,937:0.0310897748):0.4213164728,933:0.3968006954):0.4400966429,((925:0.2237823877,((926:0.1137127595,940:0.1344215951):0.03467641966,928:0.0475800811):0.2278041549):0.1638112621,929:0.5567888725):0.250274312):0.1059361613,(927:0.2759663373,938:0.2825504704):0.3505694022):0.8107129197):0.177439118,(((911:0.6147519567,932:0.6432209879):0.1679038216,919:0.4839841666):0.2282764438,(920:1.0792218394,923:0.5801989822):0.1786650615):0.4106143061):0.4366322914,((902:0.7211790174,905:0.9813059820):1.165823418,((915:1.6053918217,934:1.3926931850):0.5056735445,(930:0.9464735334,(935:0.3351041596,936:0.6194968867):0.52381687):0.4512416318):0.1420316428):0.1640046724):0.1403442817,916:1.9988407374):0.3046095655):0.6244506012):1.474397828,((((851:1.2543396755,857:0.8368772803):0.2429218,(858:0.3966633158,885:0.6261722399):0.7787685189):1.075284741,(((852:1.8707520781,(((887:0.6932992685,892:0.5535297258):0.1434873908,889:0.9075897499):0.5211705008,888:0.8060816503):0.2728485411):0.1273168299,((865:0.1624970255,872:0.1599427408):0.1763114943,895:0.2359598484):1.44099117):0.2032978127,((((((853:1.0027991588,(866:0.7453103065,874:0.6944520950):0.3835228411):0.1151531688,859:1.1421707033):0.1035670024,((((((854:0.5628084425,860:0.4026905726):0.138672107,877:0.6038092862):0.1406090264,(863:0.1660686195,875:0.1868676879):0.2376271294):0.3567656891,883:0.9167623601):0.1828674511,(((855:0.3788786831,878:0.4737950179):0.1754082513,(870:1.0608697026,871:0.4056059422):0.2749330176):0.06553657929,873:0.6866812081):0.1680852502):0.2307163193,(856:0.6151989433,868:0.5165225334):0.3492568794):0.6310564457):0.1170120301,((876:0.3551584014,881:0.4234524406):0.1722645494,884:0.5444793680):0.6200292639):0.1146989477,(861:1.3083133983,864:1.9548390010):0.4108066797):0.1368606703,880:1.6345931326):0.2269522315):0.1652280504):0.1101585546,879:1.9449632446):0.1293896508):0.5814634968,((((((862:0.4011791795,867:0.3519224768):0.1120577083,882:0.3358292775):0.5034562496,869:0.6127581087):0.231198869,((894:0.2812827963,896:0.1914576413):0.2563767841,897:0.5102596410):0.1907465466):0.268607948,(891:0.3255011777,893:0.4909110890):0.6099992557):0.1225422728,(890:0.6395095842,898:2.5255650219):0.2029376371):0.1148692608,886:1.3338415324);
 19: -739879.822101 ((((((((((((((((0:0.8100433968,((1:0.4473031389,3:0.2987428614):0.4334915806,2:0.7283176194):0.4391805085):1.179060262,(((((8:0.5025976565,945:0.2959503624):0.1907403326,944:0.4483359708):0.2122977295,(23:0.4748013695,42:0.5915224380):0.1789362237):0.1059220821,(12:1.1134835216,((((31:0.6778669101,34:0.5126472041):0.3221909366,38:0.6517635137):0.1184308639,((40:0.4113017653,46:0.5337066406):0.1661626475,43:0.5862071251):0.3928587345):0.06589494867,33:0.9394542686):0.1026512965):0.05649763326):0.1166259755,(41:0.4986838900,(45:0.4085923699,1073:0.5766655654):0.05961114896):0.3184001658):0.3443485225):0.2023607526,28:1.0429942746):0.04259688197,21:0.7695752935):0.04744596007,(14:0.6137812112,29:0.3884774658):0.2097914349):0.07544283853,((16:0.5700364750,36:0.6600100238):0.09503737182,(26:0.6929530382,35:0.5705918594):0.319057094):0.03709426052):0.2126468186,((19:0.4475757555,37:0.4203013408):0.1754712557,44:0.6049591829):0.345199818):0.1428238954,((25:0.9740984250,((27:0.4429875589,32:0.6225260147):0.1578092484,30:0.4813591135):0.5068202519):0.3891439837,39:1.4157042521):0.6486313138):0.2517822312,((((4:1.4278596390,((7:0.4513040891,11:0.4873863903):0.1398791552,15:0.4276572803):0.4785609165):0.1808171699,((((5:0.8939701466,9:0.7082032284):0.141355042,(20:0.7135616070,22:0.5112791620):0.6678875125):0.1035418072,13:1.3433201412):0.1292967086,(6:1.0923710566,(10:0.7994014161,18:1.0205375854):0.2776674619):0.06771013633):0.07828196427):0.1276665641,24:1.2115642615):0.1081996665,17:1.0276365587):1.04852014):0.2173791025,47:2.5294462848):0.9428144328,(((((48:2.5240257632,((177:1.2158675089,178:1.1519485943):1.245539215,(((((234:0.0395699785,979:0.0463214566):0.8156343441,238:1.2985690942):0.2489231367,235:1.3318696922):0.1605548108,236:1.7583639689):0.06957285902,(237:0.9218564918,239:1.0419841893):0.562492546):0.4089254245):0.134960256):0.2962200807,(164:1.6931705980,(165:1.6758903642,233:1.6061793713):0.5084409878):0.4383931514):0.2307071197,171:2.0172673847):0.6612477483,((((49:2.5587918876,(((71:0.4621383246,77:0.6233619012):0.1719218188,(((86:0.3828724545,988:0.4824363168):0.08885779197,105:0.4844030203):0.08680447377,(117:0.7166008629,947:0.4029183202):0.1267691967):0.02771579238):0.08549157714,88:1.0898333854):0.1462955392):0.3199125966,(((((((((((51:0.8254435318,(((((68:0.0099260387,950:0.0065314883):0.1424166247,106:0.2197603348):0.2556117561,(104:0.3412362456,953:0.2276185856):0.5508850751):0.06477399412,(85:0.4375064590,981:0.3841147650):0.2298249011):0.06881932474,((127:0.0115146092,982:0.0497662747):0.3617806494,952:0.3052483784):0.1544665994):0.1411809972):0.3098014662,(((52:0.3356022574,949:0.5151734834):0.1269521185,(128:0.4323374307,(954:0.0151583712,983:0.0115252447):0.41074182):0.14802932):0.04032407247,(92:0.5412121549,141:0.5019116414):0.07699547507):0.08120075792):0.07095208653,((107:0.6267781524,(120:0.6061593207,1060:0.4597238569):0.1802811966):0.09019550421,955:0.6909996411):0.07239818604):0.1969887108,1059:0.3959650731):0.1532125494,((67:0.2941256729,984:0.3557240289):0.07178389219,951:0.3408129733):0.1527323879):0.08317541504,(58:0.3733266746,59:0.8528150693):0.1227795314):0.1522891632,((111:0.4836442329,137:0.4894229335):0.1088300486,(130:0.4737362489,(135:0.4004102945,146:0.5460747140):0.1237990048):0.1017566759):0.1670563354):0.08704654846,(((83:0.4529018314,1061:0.4581922227):0.1045009766,126:0.5103818992):0.07957416935,89:0.5303844581):0.1373768367):0.2696392904,((((61:0.4469902525,118:0.5771255882):0.177333226,124:0.5919010242):0.07629716638,((103:0.4017192378,149:0.3523015105):0.674251619,116:0.5134503195):0.06844515854):0.1283376447,((66:0.3942079513,82:0.4329179461):0.1064853408,119:1.0875787195):0.1748533818):0.1095218456):0.03396255418,((((((55:0.4529154277,987:0.3801269095):0.1967297631,((145:0.5724642647,986:0.3356954868):0.120785675,(153:0.6503317362,291:0.8368485429):0.1598343334):0.06306585084):0.06033342838,((((56:0.4647869003,100:0.4437551749):0.2572114282,148:0.5945266628):0.1979641543,65:0.3991338264):0.1158222774,(((75:0.3074048239,150:0.7892189753):0.2143209968,((80:0.4161129135,93:0.3236110444):0.1764030032,113:0.3694979369):0.0992925446):0.1646799314,(114:0.3648974101,122:0.7232937837):0.07690972447):0.0569309602):0.1772298539):0.173720625,((63:0.4918768572,133:0.5221243625):0.09192534594,156:0.5100434708):0.07808538702):0.05710862326,(101:0.7201921382,142:0.4145982648):0.1070935024):0.06242233032,((97:0.4892036533,131:0.5377016344):0.1192803151,109:0.7168476434):0.05231364079):0.07702707041):0.1215968485,985:0.6258908760):0.1091665592):0.1265450329,60:1.2623947732):0.1722519681,(((((((((((((((50:0.4385692225,(96:0.5769152778,147:0.6909377076):0.1835457472):0.167552223,(53:0.4121203631,70:0.8284737489):0.1182437522):0.2810693891,(57:0.3876583133,946:0.3929482559):0.2284791852):0.05321240608,(90:1.0375657923,138:0.6604865914):0.09869356023):0.04951852736,((84:0.5128940992,125:0.4513285555):0.08595512457,((91:0.3146002686,948:0.4674630674):0.1863228075,139:0.6020056419):0.0624086515):0.05650362363):0.04423978108,(69:0.5979884121,98:0.6492831593):0.1206692951):0.05944206424,(79:0.8756177795,(99:0.6186626506,115:1.4176521407):0.1317789755):0.09597940015):0.1260866771,((74:0.3899938890,140:0.5494675284):0.2813511045,(143:0.7741857372,151:1.0005669794):0.5755937062):0.1025691581):0.08200369583,(62:0.6362124000,121:0.7330690947):0.2410934101):0.07989017243,(((87:0.3736926367,1063:0.4647381385):0.1372195368,1062:0.3708278846):0.1190914865,112:0.4516002652):0.4756368033):0.04976790885,54:0.9072406603):0.08242607323,(((72:0.9374036921,(108:1.1234978677,132:1.1233859730):0.1703574344):0.08968318817,((76:1.7646163868,95:0.6202719893):0.319572133,161:0.7249525261):0.1613200974):0.06087220868,298:1.2688563423):0.06387436244):0.03512337004,(64:0.8796478103,123:0.9658998246):0.4466467591):0.08618351142,(78:0.4915915230,136:0.6118871584):0.3946312187):0.05622419448,(((((73:0.3459149228,155:0.3338533728):0.3021238278,(110:0.2911500085,157:0.4527683666):0.2103710176):0.0772874788,152:0.5611254310):0.03948752268,((129:0.6771122919,154:0.6792729594):0.3289140466,(159:0.3768618811,163:0.4405831022):0.1099436935):0.1673140252):0.1687840205,((((81:0.0302943297,980:0.0658559440):0.3171842837,134:0.4455726323):0.4547282495,162:1.1488959365):0.07870643214,(94:0.6773743484,102:0.8421929775):0.1862269436):0.1308217289):0.2436980638):0.1317936467):1.530680854):0.2942242527,(((((((((((((((((((((144:0.2603207693,1058:0.1454604963):0.1067179939,765:0.1853695035):0.03328729887,((994:0.0819139589,1030:0.2019308287):0.0375019688,(1040:0.0525010157,1051:0.0146574737):0.1313669731):0.2674814607):0.03647471644,(999:0.1494208276,1043:0.1482913994):0.07376633158):0.4455358826,748:0.6049647115):0.2051014952,((474:0.1905817005,(((959:0.1010300251,(1041:0.0541515095,1050:0.0057441931):0.07379252293):0.1027842551,1052:0.2117275412):0.04352354273,(((989:0.1869866803,1044:0.1160966215):0.03606092844,1028:0.1446844596):0.08764273408,1057:0.1615753508):0.05050559612):0.03706197918):0.5946913405,780:0.4795033812):0.0830669609):0.09383275157,(((710:0.3475664902,(997:0.1269242278,1034:0.1241349907):0.06170488095):0.03579548295,842:0.1780886076):0.457859097,749:0.4127449947):0.152063863):0.05373830027,(((((((706:0.1652164302,((712:0.2889865507,(847:0.1277903908,((992:0.0588443103,1049:0.0342630920):0.06217460147,1046:0.1092955507):0.0613500958):0.04942614945):0.04850025735,1056:0.1172139886):0.07313389828):0.0874411388,991:0.2103730034):0.04670216579,1035:0.1658335892):0.05419756521,762:0.1051987483):0.3704054693,731:0.3823626507):0.1207571364,((((802:0.0417266855,957:0.0687701238):0.07739877211,1047:0.0330577884):0.2684026429,(((824:0.0988300172,1053:0.0991754873):0.1441209808,(1029:0.1569433848,((1036:0.0000029874,1037:0.0111792604):0.1370910347,1045:0.0739385559):0.04833933051):0.07994284606):0.03762449798,996:0.2343653265):0.04709650434):0.3363842494,825:0.2937558793):0.3138689436):0.03839200623,(763:0.2797067950,(788:0.1841007127,((956:0.0768100040,1038:0.0865837876):0.04684498661,((((993:0.0648444190,1042:0.0332043389):0.08473894878,(1054:0.0975732477,1055:0.0603255528):0.05468272986):0.04290444505,(1031:0.0688365857,1048:0.0874899065):0.06108549102):0.02142645567,1033:0.1088260052):0.09381264987):0.0462591774):0.3759988496):0.2188851204):0.04079232438):0.1677311213,((((717:0.2081248118,787:0.2027003538):0.06817142216,756:0.3727875187):0.2074021667,810:0.3559950603):0.06069692182,998:0.4290388746):0.3375481379):0.1431039946,(513:0.7866311447,722:0.8591465875):0.1596705304):0.06065342411,(((((((652:0.8663832710,766:0.7655016655):0.225161784,(826:0.0743285735,958:0.0820133322):0.4457554179):0.1486002486,(760:0.4246777642,827:0.7461399403):0.1013457862):0.08680280102,704:0.7070303147):0.03923583082,837:0.6330426675):0.06668077098,672:0.9753930610):0.03590023957,(775:0.6954901154,790:0.8003001126):0.1315672661):0.06761346007):0.02915072493,((705:0.6632637833,805:0.5790135621):0.1291779174,((833:0.2036734986,835:0.1737533034):0.108937483,1001:0.3530390340):0.2656653405):0.08753805234):0.02342335823,(158:0.9491510718,804:0.8447680527):0.1066388883):0.05353982117,((724:0.6369268038,(((726:0.5608813384,((758:0.1830164551,961:0.3445851850):0.1150226187,(811:0.3614057723,(990:0.0352893505,1039:0.0471580419):0.0985356229):0.08890745713):0.06942980923):0.236757147,((742:0.3838298989,1032:0.4796654653):0.1321722866,782:0.6327160338):0.1453154886):0.4908795967,792:0.6414196488):0.1112020724):0.08620730432,(741:0.7422903833,(768:0.2782592915,800:0.4784875267):0.3972620071):0.06432034159):0.07210309486):0.1038413811,(((707:0.3763607651,(736:0.5343783830,772:0.4508172010):0.192083205):0.1136480543,820:0.5357296172):0.3744176795,791:0.8979160028):0.3006557855):0.1451681509,(720:0.3410288261,1000:0.3529484123):0.543658668):0.222675745,386:1.4335263280):0.2112081218,((((((((((719:0.5275355055,845:0.4263793985):0.1041837913,738:0.5542147183):0.07707520049,734:0.5505877201):0.405201593,((((727:0.4640444557,750:0.3436628584):0.3229725298,844:0.8300783211):0.1548376449,((733:0.7462571355,843:0.6787614218):0.1631104768,(((739:0.6879692061,(822:0.5001079970,846:0.6662804576):0.1172876575):0.0747770847,781:0.6099203881):0.1392942462,840:0.7821410864):0.1127813647):0.04952007349):0.1126339953,((755:0.5140834426,821:0.4928908820):0.1088171573,831:0.4858710575):0.4533984966):0.1433371309):0.5834209803,(((723:0.6851239007,(((728:0.4232482583,751:0.5153342001):0.1105827784,752:0.5165750929):0.1306435319,796:0.8793957427):0.04638313431):0.1367067061,(((730:0.4324422922,836:0.6256025481):0.1315405941,830:0.7103581188):0.164014652,793:0.7762902812):0.1450133844):0.1036573499,(746:0.8862572327,814:1.0272992837):0.380219466):0.08335258765):0.05334999727,817:1.2595027764):0.08108005499,754:1.2630217044):0.04526814943,(807:0.1301074485,995:0.2159673688):1.208947349):0.08204861335,((786:0.3675012767,839:0.6807823103):0.5790239227,813:1.0307124946):0.1863510394):0.08963064516,((721:0.4537579257,801:0.5391610712):0.3265822104,753:0.5603386470):1.659728745):0.07855099414):0.2016840229,(((((((160:1.2803707201,509:0.9994379319):0.2162094801,(((((249:0.5182054147,253:0.5587369811):0.1814788086,773:0.4690278770):0.7440808315,(508:0.7587386440,527:0.9197726308):0.1344665915):0.2305944901,838:1.2628967822):0.1295382082,(((512:0.7847398694,519:0.4122304337):0.8651768158,528:1.0155662639):0.1069884912,((515:0.6855250033,516:0.7726446389):0.7435420965,(517:1.1215097949,518:0.9225805888):0.2910781835):0.101276331):0.1966484138):0.0704053362):0.1130108355,((505:0.9542787157,506:1.7974823299):0.5541715649,714:1.5363675446):0.06482052162):0.1178759535,(521:0.9840069451,828:1.0011963105):0.7541144003):0.6262957368,((((((166:1.6934315828,167:1.3164563582):0.8048979544,797:1.7291115877):0.4119472087,((((250:0.9833932210,823:1.7489882734):0.1694040032,252:1.8585247194):0.4919628797,(251:0.9434019684,829:1.5399361879):1.008353116):0.1465525617,(507:2.3704043039,(514:1.2265533275,(523:1.9993479538,708:1.4950935524):0.1174268508):0.40721634):0.2329868536):0.08634187941):0.1796366375,(511:1.9356829916,564:1.8616954353):0.3895301898):0.1107853193,850:2.8732233927):0.1100082081,(((((((170:1.6709537865,716:1.1101875212):0.3420592521,469:1.2980072379):0.2068224305,242:1.2532815101):0.217011719,478:1.6434822375):0.1059840982,((((240:0.4645890936,241:0.4375732446):0.7661916821,244:1.2672073521):0.3006789141,(243:1.4337997047,(247:0.5797523116,248:0.4123973621):1.078315355):0.1883429271):0.1706914554,((245:1.0507246111,496:1.3680891636):0.2677677314,246:2.0056047968):0.291047573):0.2407282268):0.1686337253,(479:0.3321581024,(1093:0.3547876323,1094:0.2800319549):0.129106226):1.665402165):0.769066255,((((((((256:1.1461279464,482:0.8290608193):0.6108023463,(484:1.0029896505,499:0.9069800198):0.798697778):0.1404929704,483:1.2663220522):0.1556437694,(((((467:0.8826794541,((492:0.6726235795,494:0.8605383005):0.09225918889,493:0.6855948452):0.03890568756):0.05258828148,495:0.8393078796):0.09586159728,502:0.7374668569):0.240199906,((468:0.8332684590,476:1.0171839994):0.1523323571,(489:0.5339947460,501:0.6358011615):0.5085626824):0.173551686):0.2220739163,481:1.4448355603):0.1337544705):0.07917906875,((((464:1.1113918555,(485:1.3104107386,(490:0.5501807351,491:0.4605514434):1.726635499):0.1242336041):0.1476628578,((466:1.2548308312,477:1.3182505211):0.2165187578,500:1.0135537176):0.1125799473):0.0844071739,((471:0.5065153127,472:0.6557950796):0.09623789436,475:0.8626340496):0.3943632329):0.08280236932,((((470:1.3928070802,480:1.1969978215):0.1520319008,522:1.5493079072):0.1804194161,(488:1.2703424413,(497:0.9299535003,498:0.9817365430):0.2082862249):0.1991658253):0.1007088472,((473:0.4280945630,504:0.5962316422):0.9409626711,486:1.1365852681):0.2007048644):0.1571951129):0.06414221001):0.1737967064,503:2.6022429523):0.2732713736,(463:0.7542799335,465:0.5290858413):2.268538192):0.1463876093,(487:1.9097769387,510:1.1086471950):0.742933547):0.1894152576):0.1961255459):0.1100424112):0.08224918445,(173:2.5545652572,((254:0.9687599154,255:1.9626191851):0.2941051726,257:0.9977858447):0.681556868):0.6781956002):0.2199657161,(((((((((((((305:0.9466401657,(((560:0.4141322117,778:0.7721676515):0.03547695736,661:0.5868128018):0.07468391549,(653:0.4900196194,1006:0.7284702487):0.1126402191):0.03845197941):0.07190618027,657:0.7554923965):0.06933186021,703:0.8857094434):0.04944146347,(((((((539:0.7856333521,(674:0.3248039353,1068:0.3954154609):0.3960344511):0.1868875247,593:0.5788133882):0.1513068113,(583:0.4730285913,654:0.5604385694):0.2103093723):0.04530906195,(666:0.8080846986,685:1.0695797582):0.3757277699):0.1371345531,642:0.6591971178):0.1672972731,(565:0.6016229979,849:0.7268378766):0.1598120942):0.1591956002,609:1.0693831936):0.07897265291):0.06081429823,702:1.0212813660):0.06530419377,(((((341:0.4811169386,1070:0.5140434016):0.2413211734,631:0.7596840648):0.02508036774,(602:0.3963580488,683:0.5165460777):0.1995962699):0.1052565891,556:0.7233619323):0.3079756794,841:1.0609483411):0.1943168957):0.08042867028,((((525:0.3437271774,551:0.8266975600):0.1282135805,640:0.7498605973):0.2965602373,((610:0.6429418777,(647:0.2643977760,770:0.8682427788):0.05793948187):0.3689092752,646:0.6699945967):0.1237902562):0.2629392598,(529:1.2548485589,(558:1.0208382655,585:1.0499664100):0.07315436865):0.07429325633):0.1357433714):0.04903073652,((606:1.0877804494,658:1.0023658669):0.1895919242,678:0.9776723095):0.204324965):0.05744008245,569:0.8558785305):0.04306111552,(((((((((((((((((520:0.7182838474,667:0.5976771094):0.03211699992,553:1.0679925579):0.1525987912,(((((((537:0.4122551940,(624:0.4944514779,660:0.6861216671):0.09890947922):0.2461183166,744:0.6337231667):0.07183166958,669:0.6792343962):0.01958220505,(579:0.7495690304,679:0.6630961229):0.1065445301):0.04362846973,(((577:0.5758818340,798:0.6136418690):0.04427339961,611:0.2867430300):0.07026418314,1065:0.2850584723):0.09692080065):0.05073102468,(626:1.0441625653,682:0.3156451960):0.05799412076):0.06178341659,(((554:0.4127435380,684:0.5593388842):0.6346023361,663:0.5597175884):0.10844242,((584:0.7803145886,614:0.6818492062):0.1269060472,644:0.6563443282):0.2200147774):0.04519037804):0.07542266636):0.1144690972,(573:0.7264702120,699:0.5627535912):0.3498155699):0.08302349349,(568:0.6889892666,(633:0.5508206123,636:0.3446397257):0.939369088):0.1239997516):0.08813368967,((((526:1.2620548711,645:0.9825697891):0.1539659692,1005:0.6791129322):0.06085747889,((544:0.2733020668,570:0.4662506003):0.1571463765,662:0.5484104355):0.06790956491):0.09469160403,(621:1.0929562636,(693:0.7397212805,709:0.9426330551):0.07823803807):0.07343713073):0.1151476006):0.05442707828,((531:0.5819606299,718:0.4836523434):0.2201380891,743:0.6968951466):0.08982872782):0.04268519791,((((600:0.4676809156,1007:0.4455116031):0.1104857029,(668:0.5704328959,803:0.6630731702):0.1189145936):0.04182033676,(701:0.4553071198,1066:0.4790850898):0.05199396661):0.05966564144,(769:0.5415672533,789:0.5953743919):0.06142047287):0.06308909591):0.04110821143,(((524:0.7627791337,548:0.5589517343):0.08329483206,((550:0.3722521990,759:0.4995290313):0.0575226667,(552:0.6435185617,(((((562:0.5841451598,598:0.7643470990):0.07479987428,(634:0.4482690150,795:0.4997212179):0.4225911455):0.06885202153,637:0.8822631416):0.1025459384,622:0.5526898545):0.04649314648,((613:0.2454847273,737:0.5834129582):0.1018672984,((641:0.5239888854,656:0.8731600890):0.1323917355,(808:0.7147487575,1072:0.2185105192):0.1042612593):0.06382955762):0.0666837337):0.08589212172):0.1307653287):0.1105957911):0.05415515919,((((((540:0.6023802797,771:0.6179841299):0.173315054,785:0.3810166437):0.08528927872,((((563:0.6478974146,799:0.4093121570):0.06323128504,(((576:0.3820130381,675:0.4444888820):0.4726810249,757:0.5752167633):0.08301894377,659:1.0261719168):0.04025084224):0.05316571813,(623:0.5808419420,((630:0.4110278534,1002:0.4557825805):0.4139338004,643:0.6727451729):0.06544775245):0.1245680221):0.02944838489,(((589:0.5327719535,1064:0.3608290498):0.06664992774,596:0.4586333682):0.05858146352,(700:0.6104878460,1067:0.6516940524):0.122517362):0.07137935638):0.051328761):0.05318801246,(619:0.5064251330,692:0.6290220298):0.2027555495):0.03661892883,617:0.5670302941):0.0519321622,(632:0.7965748952,1069:0.5622733158):0.1389893787):0.05357360282):0.02593255531):0.03341396872,(((((((535:0.6890218899,((((566:0.5059268749,575:0.5054584884):0.04570311047,582:0.5162081487):0.05482452719,(601:0.7255390877,(618:0.4927221071,1003:0.4711404004):0.05759469262):0.05043384012):0.1259744849,(574:0.4732519341,594:0.5541945189):0.1193468675):0.1203270432):0.1252064327,607:0.5457668631):0.05800329715,629:0.8499048256):0.04284675041,((615:0.4333877525,649:0.4565363441):0.2025050389,((655:0.4951163565,735:0.4268193836):0.1531503038,689:0.6294150023):0.2145898708):0.06872089676):0.07279446415,(691:0.7221422983,696:0.5713845761):0.1034614066):0.2674174615,(557:0.7969310305,960:0.2826335627):0.07414264927):0.04856158148,((((((543:0.5352302135,664:0.6262740981):0.2262253,((590:0.5025572732,635:0.3336703999):0.2483734584,779:0.5961988970):0.1024042753):0.04288620886,612:0.3929372234):0.1623332687,776:0.5133738006):0.2701414138,(((547:0.7034898613,(549:0.6337134853,597:0.5151149610):0.09608533963):0.06740855195,(555:0.5932216466,680:0.5298123508):0.0997308353):0.05456034896,559:0.4818766176):0.1392071258):0.1198521145,671:0.5921614482):0.08512903675):0.05788522166):0.04116748503,((588:0.4407821880,(595:0.4532581218,(747:0.2655295158,1071:0.3213716832):1.103659725):0.1249131491):0.158282091,604:0.7364001920):0.08313818038):0.04285254089,((((((536:0.8710098265,783:0.5169748679):0.1655500823,((580:0.4215371768,761:0.4951863927):0.2287596117,745:0.4142789017):0.05614099775):0.08032633894,(546:0.4018815074,697:0.3840870475):0.2478786578):0.06306631631,832:0.5545231435):0.09522538464,(((586:0.6458261977,591:0.5126867727):0.1871041986,592:0.5982930044):0.1222579871,650:0.7813166834):0.08053643713):0.07038567954,608:0.5950539324):0.05827121116):0.03698361174,681:1.0199263607):0.1134025156,((((((((532:0.4676883919,665:0.4947836833):0.1179989555,962:0.4451842239):0.05003107225,(((533:0.4958977682,651:0.4181880539):0.06974274035,1004:0.7266415231):0.1941102019,628:0.6047119456):0.1098342319):0.03580820798,((578:0.6193904115,687:0.5872508779):0.04845659189,688:0.5993399560):0.08387388839):0.04614756046,(((534:0.6766431571,605:0.4535676655):0.07345856864,686:0.5424069434):0.07823996025,((538:0.5017456607,603:0.3975624995):0.1372484123,(542:0.6244688837,545:0.2816521648):0.2557417842):0.05716249788):0.09077634201):0.03274975537,((((561:0.5751835476,648:0.7993538617):0.06549932594,571:0.9178859389):0.04975489673,((581:0.8848442789,616:0.5258037300):0.09149043041,(638:0.8244287094,812:0.9581036788):0.1756258117):0.07621668821):0.05719790098,((587:0.8346598723,676:0.8504360731):0.1203084174,695:0.9402086510):0.09153830794):0.05868326221):0.03986543241,((572:0.8160332198,599:0.6875855737):0.1365383397,963:0.6849087674):0.2424770778):0.03447064684,(((541:0.7940383343,698:0.4562897775):0.1628519185,690:0.5075052566):0.129349478,(620:0.6603129286,777:0.7693558435):0.07234277506):0.1156879109):0.1493346687):0.1083940627,530:1.3776002309):0.0652961442,(670:0.4190765554,694:0.5273378910):0.6814957503):0.03634941297,((567:0.7267428163,(627:0.5161836519,767:0.4515163885):0.1110286375):0.05657995905,639:0.6262747659):0.1068493874):0.1707425702):0.08617036839,764:0.7735386908):0.1294975676,625:1.1970827553):0.1350292635,673:1.2526089562):0.9986442165):0.1599760725):0.2508241187,((((((((303:0.7984542224,(809:0.1671423986,834:0.2365261527):0.1636499083):0.1022518643,725:0.4789439928):0.197592525,(711:0.9431623850,816:0.6878945561):0.888946269):0.1041441308,819:0.9203644705):0.1308811131,732:1.1809495914):0.08004603826,(794:1.1547530345,815:1.5809145891):0.1663272343):0.2608073316,715:1.3318020463):0.06928484853,713:1.3631185138):0.9068375973):0.2578626004,(((((168:1.1574471047,169:1.1865396979):1.099993192,284:1.1969104669):0.8790762937,((((((((((((179:1.0247455399,215:0.6081172521):0.4160843097,(((((188:0.4183259282,201:0.5376946548):0.06534060837,226:0.6716070301):0.05730698599,196:0.6188299855):0.08409847054,189:0.6605598987):0.1649677022,224:1.0130131653):0.1469639931):0.08372352367,191:1.0655814666):0.08989527156,(((218:0.3696107708,222:0.4812362197):0.1878143497,219:0.4216865882):0.1485891508,229:0.5184099309):0.3933447392):0.07402859443,(((((180:1.0783547197,(187:0.7445795856,192:0.5490368807):0.4221457895):0.2080982484,(190:0.4678263858,197:0.8776397436):0.1110371898):0.1615735475,227:0.8902955982):0.1064183396,((((199:0.7961527986,211:0.7336480554):0.2636158555,209:0.7372997222):0.3664897221,207:0.8061196745):0.0767877743,(202:0.7580828639,230:0.4344611859):0.5533329065):0.09394986674):0.1229782831,(221:0.4043074418,(223:0.4284701851,232:0.3944577806):0.26515987):0.6360760903):0.06055856531):0.06702410041,((((183:0.4486791343,942:0.3513282004):0.2242761774,217:0.4320470599):0.3107417002,186:1.1770343848):0.2116006334,216:0.8463362070):0.1655522115):0.1161233778,((220:0.4162784593,941:0.4098105314):0.2991888379,228:0.8498904719):0.4199953373):0.09903643768,((198:0.4226684395,205:0.3578844161):0.6001652764,231:0.8373209242):0.4685526259):0.1706384694,(((181:0.4449636889,185:0.5466098225):0.3820485231,(((193:0.4312095430,194:0.5630194291):0.3854752735,212:0.6393899272):0.07168418994,225:0.8477666004):0.07865719033):0.09981167466,182:0.6903038371):0.5389074471):0.3771780923,(((184:0.7987141553,195:0.7944270644):0.1229334412,(((200:0.5061830005,208:0.5220976405):0.1281621873,214:0.3692694462):0.5604655056,204:0.9494224262):0.251046478):0.2539386593,292:1.1080367652):0.2866317502):0.2732993324,((203:1.5518258270,388:1.5971539447):0.3064953728,(206:0.9195025098,((210:0.3932602934,213:0.6477192184):0.4323502618,259:1.6043231105):0.3880625694):0.140656406):0.4236305498):0.9178211473,(((258:1.2999984320,330:1.4175227499):0.1399437587,((260:1.4271244707,(((261:0.6308946498,263:0.5980048577):0.2067882199,262:0.7488265565):0.9111182107,265:1.5227985174):0.3588829494):0.2215020971,(((((266:0.7010007192,(((280:0.3582429783,1091:0.3736982159):0.1164043357,(1008:0.5493016929,1009:0.4925591909):0.1587651992):0.05883926506,(285:0.2648812905,426:0.5870516456):0.08318357642):0.1262665853):0.09686415927,270:0.4881953366):0.1079267504,(289:0.4412658628,(310:0.5767601456,445:0.5719519137):0.1408422246):0.6081412453):0.07243702079,((272:0.9449152055,(319:0.3880781008,1092:0.5287015142):0.1935226266):0.2330678854,818:1.0316891380):0.1396809732):0.1730915444,((268:0.6288211258,277:0.8496352046):0.2695615084,(((271:0.5102235078,(278:0.5120628510,281:0.5694281011):0.1850704689):0.1947714606,(275:0.3050069098,357:0.7742281566):0.06808373715):0.1879159132,287:0.4067286732):0.6642637671):0.1056370785):0.3095150085):0.1841861204):0.07988999843,(264:0.9439949004,(267:0.5811981622,(400:0.5856737709,943:0.3007602568):0.5798218795):0.3911932508):0.8369059836):0.1986153102):0.1492117622):0.0233391071,((((((((((((176:0.4175329870,301:0.6653873785):0.1624944302,442:0.4579807302):0.08690414039,(290:0.8308585499,((315:1.1423695241,430:0.3471350731):0.2334932472,369:0.7985271440):0.2451202993):0.2749764087):0.1920330669,(274:1.1160051419,(((((((282:0.3829062990,(394:0.3162986669,(1083:0.5478288038,1084:0.4275657624):0.0486692496):0.09636844843):0.7926579344,423:0.5896877027):0.2255053654,((((304:0.6118090521,(976:0.3501943839,1079:0.4701020704):0.07934919046):0.1146332732,377:0.2872854323):0.1028687412,366:0.7246917205):0.2842812009,1015:0.4816063409):0.0605976957):0.07178000978,(306:0.9223507712,1014:0.8151614048):0.03819531771):0.3277563736,338:0.4688032611):0.07075109426,(383:0.7052377270,((402:0.9381867463,405:0.2670261686):0.4054668126,1023:0.6416688612):0.112533606):0.08872054747):0.06331210058,((((293:0.5071618934,740:0.9164110601):0.08492508691,456:0.5888556272):0.2839297236,444:1.1949680473):0.1426420425,((370:0.6290347618,412:0.6822591037):0.2909624546,(374:0.5913329885,(438:0.2211782589,978:0.4210427105):0.2755487377):0.07385853835):0.1138330755):0.2069158412):0.06144585261):0.1016578311):0.03910350336,(333:0.6608060120,396:0.7723420669):0.1861334401):0.03444696909,(((((269:0.5591198403,977:0.2790170168):0.09006807262,446:0.6390568564):0.1504170573,(((((324:0.7758421936,417:0.6307619810):0.06155168656,(408:0.5219425169,1027:0.6238019192):0.1016085223):0.06591492693,1013:0.2932799222):0.1853887328,(395:0.8606333277,425:0.3768305713):0.1613697929):0.1196377305,((((367:0.2183606446,452:0.4741536367):0.226855174,1087:0.4161907939):0.08877707598,1019:0.3617884619):0.09878570453,435:0.5998085792):0.3466098786):0.1371707708):0.1691386295,((309:0.4205706766,((320:0.4267127437,359:0.3792554614):0.1881699627,436:0.3204373638):0.06561517549):0.3908442195,323:0.5515765195):0.1059691524):0.1136348052,(1018:0.2687112759,1020:0.5434562075):0.3480845634):0.07411517483):0.06412813943,(((((318:0.4406839549,440:0.3659959975):0.1002476743,1016:0.5122483451):0.205605524,1086:0.4602117211):0.127351717,(403:0.8970455424,437:0.6394143451):0.07161914607):0.1958332452,((350:1.1710339158,375:0.5595464692):0.2382451917,361:0.6326796677):0.1905999731):0.04706795707):0.03871567216,432:0.7930805042):0.1226904579,((((317:0.6659415088,453:0.4708800942):0.1095894335,449:0.6348585281):0.2981981988,454:0.7534674520):0.08544086543,(((((((321:0.6129392388,336:0.3243440172):0.3818790473,372:0.3566334025):0.110055852,1010:0.5233197601):0.4091978292,((331:0.2946765828,1024:0.3608989166):0.4495389843,451:1.0373537917):0.1120886377):0.0860094812,(((360:0.5404226766,972:0.2650857836):0.29833667,415:0.2858096657):0.2554133817,1082:0.3828186431):0.08149693832):0.3163632888,(((362:0.6016604237,373:0.5978854518):0.1192897035,404:0.9251567092):0.1275402097,461:0.9599483840):0.5003548147):0.1210596799,((325:0.3606801742,1078:0.4008774028):0.1284280423,(((((335:0.2274518759,1075:0.4322496441):0.660031768,(1026:0.4204923904,1080:0.3054358704):0.1227220751):0.1351619316,347:1.1034424231):0.07561802818,1077:0.4543383935):0.07828772973,((((345:0.5582872005,(774:0.3640948225,(969:0.3876103923,971:0.6655064912):0.06156104998):0.190200468):0.2145055879,(392:0.5019410678,406:0.5311635852):0.1508149698):0.07408391934,(((401:0.4155249082,(429:0.2641821390,1074:0.6073351144):0.0984298599):0.08268623293,410:0.6628986098):0.2969415152,967:0.4453524607):0.08530064662):0.1787344843,(354:0.3387910911,(965:0.2893383216,1017:0.4262297692):0.1164201905):0.3987469807):0.07415637049):0.1295756026):0.395975688):0.0534655607):0.05622013055):0.04837226994,((((279:0.3519028990,300:0.5642193390):0.2826436341,973:0.2828495439):0.1155348471,380:0.8873344074):0.1139177874,381:0.7339038614):0.2759361428):0.07284405252,(((286:1.1072839173,(((((294:0.5467860107,1090:0.4176268935):0.05008384778,297:1.7104061023):0.1294793476,((295:0.4203562052,296:0.5260405817):0.03309467983,1081:0.5389593559):0.265183895):0.07980180813,439:0.7021748132):0.08835934692,382:0.6898847991):0.1225720954):0.2542529564,((((((((((((((288:0.2975865527,358:0.4942081334):0.2978193269,(332:0.2929730756,368:0.5622688910):0.06832200335):0.5646481651,(316:0.3989616740,352:0.5586044018):0.1346244119):0.2312592188,(334:0.3315488862,431:0.8994537359):0.1202693855):0.5456169646,460:0.7001994172):0.06885643756,411:0.5123526927):0.04840456598,((391:1.7877424902,(420:1.1517925744,((441:0.3105071948,(974:0.3563641860,1089:0.3454085894):0.09128105186):0.1056987067,459:0.3934267956):0.3760042169):0.1099283253):0.1309278966,(((447:0.5952610422,(1021:0.4169246555,1022:0.3079844690):0.09572726066):0.2264609246,448:1.1105423717):0.2255740319,1012:0.9535640741):0.09399479532):0.106339416):0.06464541002,(355:0.7155063634,1088:0.4960119209):0.1827832874):0.08542066168,((((((314:0.4152442364,975:0.4520867608):0.5527646133,(((((340:0.5451820202,(389:0.3592600355,424:0.4128020038):0.07816026742):0.3207991469,356:0.3849952397):0.07707346159,966:0.2831217140):0.06539849793,(397:0.4140378592,457:0.4927649947):0.2223446488):0.06088620709,((344:0.3021686404,379:0.5677382828):0.3939905022,413:0.6835051712):0.06660533467):0.3334375559):0.108875261,390:0.3910694660):0.1225869397,(365:0.5905003423,(968:0.4681944434,970:0.6633536492):0.1810441485):0.2023312068):0.3155101879,((393:0.6828851167,1025:0.5390168674):0.1656106415,419:0.6088369160):0.07764942583):0.08924974257,1085:0.6595449676):0.09024051849):0.1209515783,(322:0.6489313978,(342:0.5439327223,(427:0.8167648898,806:0.7821346068):0.1358762118):0.07849282532):0.5800484678):0.1110329859,327:0.9701709595):0.1082844536,((299:0.7875473706,(349:1.1020021768,((((363:0.4836373637,(387:0.3207084741,1076:0.4474256163):0.09163373835):0.5177010945,399:0.6469456485):0.08704978079,450:0.7803028191):0.1131081432,378:0.8605441377):0.1080965814):0.07977041845):0.2396696044,455:0.6938065020):0.1816683769):0.05713498257,421:1.1213027968):0.02651920904,(((308:1.3785334855,(409:1.1859256001,462:1.1798784582):0.1423342406):0.3080726933,(((312:0.6091471496,((351:0.4864077774,407:0.3857600649):0.07103910467,1011:0.4483556560):0.2305410833):0.1709514094,346:0.5809469472):0.1033732013,((328:0.8069930050,((416:0.4199992908,964:0.4130896866):0.2708993502,422:0.4478508089):0.09271124849):0.1287386019,458:0.5303117076):0.1442718007):0.2987569645):0.1057580171,(384:0.3057561390,418:0.4508974053):0.8737226778):0.1004892364):0.07318026972):0.2858335036,((311:0.5579399236,371:0.5493945611):0.4101408345,((339:0.4463183501,353:0.3442946451):0.5138887152,443:0.9743831846):0.2856684684):0.1711664202):0.05738752831):0.3231569289,((((276:0.8729904628,((376:0.5902135765,433:0.3447564175):0.1723635364,434:0.2859278033):0.0845357466):0.06807823552,((((313:0.5202788620,((329:0.1689176385,337:0.2302086774):0.3804088339,414:0.4014851061):0.05972175211):0.1000748149,((364:0.4766351782,398:0.2919870531):0.09192662053,385:0.8858273368):0.1256849857):0.1109597252,326:1.0457722278):0.1130869407,348:0.6148466264):0.09374440286):0.3994276862,677:0.5897446076):0.1683887074,(343:0.5095426890,428:0.9586523393):0.09942682008):0.3552735192):1.027398897):0.2042584779,((172:1.9865310538,(((174:0.9426661810,283:1.3168665655):0.3686328588,((175:0.8507137874,848:0.5174401866):0.5430629105,(729:1.2897128593,784:1.2698596223):0.3903879187):0.2495112729):0.1666514972,273:2.1328237097):0.314044905):0.1575321202,(302:1.0196721815,307:0.9076092116):1.057701755):0.5007297666):0.2536149431):0.1828495382):0.2612899371):1.26576597,(((((899:0.1569106490,(900:0.3756890982,939:0.2992705982):0.1445611876):1.445938784,(((((((903:0.1744839911,907:0.1599396360):0.1050620003,918:0.2804612073):0.07658680881,908:0.4227219081):0.1265318658,917:0.5837011573):0.1529403009,910:0.4039178644):0.1997583578,904:0.7409344605):0.3651988822,906:1.2530697882):0.4209826816):0.2385919551,(((912:0.4497038966,924:0.8673772959):0.1616437737,922:0.9083361479):0.190022485,921:0.8849750515):0.661438918):0.2701965982,913:1.4696615218):0.2634377079,(((((901:0.8233536462,909:0.5530048128):0.15531726,931:0.5037333102):0.7709855464,((((911:0.6234732612,932:0.6387406351):0.1712472814,919:0.4796027747):0.2190168005,(920:1.0858073998,923:0.5777471322):0.1857100295):0.4169793817,((((914:0.0842539858,937:0.0300111218):0.4248443505,933:0.3954842002):0.4385139289,((925:0.2228176583,((926:0.1139762215,940:0.1347073239):0.03479558302,928:0.0475782393):0.229364663):0.1633633856,929:0.5568793469):0.2534860789):0.1087936223,(927:0.2780388437,938:0.2820543717):0.3486169386):0.8512334752):0.1727622782):0.4385703372,((902:0.7264943964,905:0.9780083406):1.170633414,((915:1.6002416471,934:1.4017948310):0.4899967618,(930:0.9505467357,(935:0.3362088134,936:0.6201607326):0.5291643374):0.4683435399):0.1241538569):0.1585671962):0.1415961012,916:2.0170141696):0.3124379026):0.6690985595):1.405883697,((((851:1.2625587349,857:0.8386726187):0.2372207694,(858:0.3951349220,885:0.6314443219):0.789127386):1.071199906,(((852:1.8566065329,(((887:0.6954962151,892:0.5534552433):0.1401863913,889:0.9138253556):0.521502901,888:0.8111495407):0.2841827971):0.130265779,((865:0.1625603749,872:0.1606721236):0.1777772422,895:0.2349287558):1.449322609):0.1976479028,((((((853:0.9810049070,(866:0.7567118747,874:0.6893652854):0.4077986623):0.1128850121,859:1.1403471937):0.1122897587,((876:0.3527309703,881:0.4266908618):0.1852029469,884:0.5320804093):0.6365898538):0.1171175374,((((((854:0.5652632301,860:0.4021507101):0.1366349611,877:0.6083654631):0.1389050702,(863:0.1684447290,875:0.1852893371):0.2394989899):0.3563160135,883:0.9201352103):0.1946692823,((855:0.4171761370,((870:1.0543240120,871:0.4145295134):0.2690357226,878:0.4486115592):0.1291671994):0.1128685806,873:0.6889366094):0.1653109638):0.2216105327,(856:0.6199140549,868:0.5141394993):0.3747157265):0.6016639613):0.1205716855,(861:1.2969123026,864:1.9752916793):0.4124967848):0.1348061291,880:1.6665771533):0.2075372782):0.1872102405):0.1102835829,879:1.9390392797):0.1588871669):0.4366973926,898:2.4061372478):0.1980868863,890:0.7909848895):0.1027069954,(((((862:0.4017639256,867:0.3530792445):0.1122022244,882:0.3365878540):0.501522628,869:0.6150144399):0.2318292607,((894:0.2830791087,896:0.1904426641):0.2539683669,897:0.5140563573):0.1928971523):0.2624285691,(891:0.3256008619,893:0.4917898101):0.6153921442):0.09346391634,886:1.4094190380);
PhyloTree:
 newick: (((((((((((((0:0.8149262100,((1:0.4466716650,3:0.2998968212)100:0.4305515316,2:0.7308614093)100:0.4368355851)100:1.179558087,(((((8:0.5040200018,945:0.2956089643)100:0.1918371521,944:0.4479019346)100:0.2123759951,(23:0.4734026863,42:0.5951256237)100:0.1797978776)98:0.1117062386,(12:1.1078865302,((((31:0.6763864103,34:0.5156941565)100:0.3213929219,38:0.6508585915)100:0.1179425877,((40:0.4083189129,46:0.5374348883)100:0.1639739591,43:0.5907306632)100:0.3938626134)99:0.06504395277,33:0.9417229138)100:0.102517258)62:0.05315187731)77:0.1186310713,(41:0.4993708694,(45:0.4098409518,1073:0.5750539290)66:0.05943466628)100:0.3134656843)99:0.3311657889)89:0.1960315715,28:1.0288267532)53:0.06578974036,(((14:0.6113861539,29:0.3882732164)100:0.1650139149,21:0.7548315740)45:0.09792292291,((16:0.5713860613,36:0.6541338186)100:0.09482472958,(26:0.6800465357,35:0.5840844279)100:0.3207412658)88:0.05803168915)29:0.07874106351)76:0.1939519501,((19:0.4398883472,37:0.4298258479)97:0.1600463105,44:0.6205893901)100:0.3498777579)75:0.1484330358,((25:0.9774684932,((27:0.4405872046,32:0.6255509205)99:0.1535183155,30:0.4891136790)100:0.5041426443)100:0.3897125988,39:1.4171301553)100:0.6499679086)100:0.1997670799,((((((4:1.4642513158,(7:0.4262535510,(11:0.4905677275,15:0.5119796513)45:0.07059004139)100:0.4885832632)94:0.1765736289,(((5:0.8922065309,9:0.7066028760)100:0.1512149133,(20:0.7180724074,22:0.5061183950)100:0.6489130587)99:0.09981944377,13:1.3121732283)85:0.09925492413)48:0.1087664526,(10:0.7848936360,18:1.0365895853)100:0.2898810938)48:0.08613077243,6:1.0835645814)93:0.1397673414,24:1.1887112112)58:0.1044165617,17:1.0172537820)100:1.084750676)100:0.2643016519,47:2.5402441193)100:0.9628237818,((((((48:2.5722760911,((177:1.2302580253,178:1.1421156903)100:1.25327778,(((((234:0.0412071512,979:0.0450940831)100:0.8131518564,238:1.2999171436)100:0.2494172828,235:1.3372094036)91:0.1616268911,(237:0.9138085765,239:1.0454936286)100:0.5778187397)73:0.09973618416,236:1.7049447419)99:0.3996829488)100:0.1277380158)100:0.2883305415,(164:1.6779740618,(165:1.6408624773,233:1.6299250104)100:0.5387507722)100:0.4285678426)100:0.20162612,171:2.0296261915)100:0.7684033089,((((49:2.5513787222,(((71:0.4645929092,77:0.6198735402)100:0.180509262,(((86:0.3851047398,988:0.4812966763)100:0.08895865946,105:0.4866823931)78:0.09405569366,(117:0.7146624478,947:0.4039937410)67:0.1167263756)56:0.0239862457)64:0.102543483,88:1.0522860331)96:0.1215816182)99:0.3060542586,((((((((51:0.8256486337,(((((68:0.0099490805,950:0.0065269210)100:0.1430210035,106:0.2194193113)100:0.2555822878,(104:0.3420170881,953:0.2272003907)100:0.5513515188)100:0.06442013732,(85:0.4371385945,981:0.3852044513)100:0.2297250023)95:0.06914234866,((127:0.0110954543,982:0.0502443349)100:0.3617829848,952:0.3058637569)100:0.15471164)100:0.1413378407)100:0.3085744536,(((52:0.3369088178,949:0.5152084996)100:0.1284104009,(128:0.4325176800,(954:0.0152434302,983:0.0114648853)100:0.4114456722)100:0.1453549896)48:0.04035516686,(92:0.5393800704,141:0.5028518865)52:0.07912008445)98:0.08350099597)100:0.06176512091,((107:0.6289911680,(120:0.6032863726,1060:0.4627914823)100:0.1786702961)100:0.09198232311,955:0.6857327720)100:0.08118360745)100:0.1775633311,1059:0.4164862511)100:0.1459418111,((58:0.3739098611,59:0.8474196232)100:0.138949915,((67:0.2933221711,984:0.3609600183)99:0.06468111872,951:0.3398521532)100:0.1380184271)45:0.08729915899)100:0.1601152806,((111:0.4895177450,137:0.4850097264)100:0.1078562936,(130:0.4755167225,(135:0.4011628744,146:0.5492794697)100:0.1268134156)100:0.09608102214)100:0.1662294848)100:0.09357050533,(((83:0.4540159560,1061:0.4630165431)23:0.107540345,126:0.5046531602)22:0.08098706923,89:0.5302967910)96:0.1355861382)96:0.2446801262,((((((((55:0.4533271498,987:0.3797079820)100:0.1956187149,((145:0.5685589149,986:0.3410402198)100:0.1181735686,(153:0.6478259082,291:0.8349400507)99:0.1626535461)98:0.06305838705)97:0.05237646757,(((((56:0.4616731365,100:0.4476825268)100:0.2674012189,148:0.5954231709)100:0.1502705199,122:0.7060759855)53:0.08969741689,65:0.4144120417)81:0.09785294906,(((75:0.3126033150,150:0.7846302362)100:0.2126700597,((80:0.4205660113,93:0.3201978161)100:0.1758825101,113:0.3697082178)98:0.09915922493)100:0.1534017575,114:0.4035617771)54:0.05862191464)100:0.1913054533)100:0.1834493975,((63:0.5004434848,133:0.5204136198)99:0.0884551059,156:0.5115324154)99:0.0771594434)99:0.06641747249,((101:0.7158151237,142:0.4144963938)94:0.07812189592,985:0.6855343206)85:0.04681639469)87:0.06150583043,(109:0.6748679232,131:0.5567804428)9:0.1001579844)10:0.05114447388,97:0.5691888064)79:0.08007425721,((((61:0.4557470505,118:0.5710014209)100:0.1796130508,124:0.5870460622)99:0.08733990616,((103:0.4009918096,149:0.3546292672)100:0.6599599101,116:0.5192136380)94:0.06917373371)100:0.1239996939,((66:0.3932149282,82:0.4384412408)99:0.1168036405,119:1.0762472198)99:0.1531605434)99:0.09679808324)79:0.07717038375)95:0.1626823178)95:0.1156089215,60:1.2482249446)100:0.1760412183,((((((((((((((50:0.4383340673,(96:0.5713976988,147:0.6960990942)100:0.1849232711)100:0.1705754418,(53:0.4155214065,70:0.8278990452)100:0.1154221563)100:0.2574587393,(90:1.0454826530,138:0.6486619962)67:0.08126401592)16:0.07082900693,(57:0.3822083132,946:0.3973993852)100:0.2512633519)69:0.05729260039,((84:0.5135043879,125:0.4528976451)87:0.08466820992,((91:0.3150133136,948:0.4678009300)100:0.1866456038,139:0.6029195103)75:0.06100451301)72:0.05829048648)69:0.04715905945,(69:0.5997893411,98:0.6506784827)84:0.1188547402)71:0.05996395792,(79:0.8782668011,(99:0.6129345945,115:1.4217200042)93:0.1331231415)72:0.09468539044)81:0.1318326328,((74:0.3936153953,140:0.5468640589)100:0.2799383515,(143:0.7748764631,151:1.0008884247)100:0.5728753119)90:0.1043199414)85:0.07327930398,(62:0.6413210757,121:0.7273618714)99:0.2435102023)46:0.08220225535,(((87:0.3727645171,1063:0.4673439266)94:0.1320803767,1062:0.3769506057)92:0.1165554759,112:0.4528669964)100:0.4791164497)54:0.0510127021,54:0.9150430833)71:0.08065554954,(((64:0.8788890497,123:0.9513408592)100:0.3805933681,(78:0.5099618670,136:0.5868758433)100:0.3411174061)88:0.07493808563,298:1.2917633028)59:0.07311360596)36:0.04399102114,((72:0.8914167002,108:1.1661991549)11:0.1326356947,(((76:1.7595899230,95:0.6245137726)52:0.3258738242,161:0.7077248292)41:0.1244052057,132:1.2735333131)10:0.06352418996)36:0.1016530693)48:0.07166199949,(((((73:0.3446678591,155:0.3365821691)100:0.3074228383,(110:0.2951861726,157:0.4496064309)100:0.2071736283)96:0.07821040747,152:0.5590108478)77:0.03982908138,((129:0.6783900662,154:0.6795302304)100:0.3260855312,(159:0.3766679164,163:0.4412059446)100:0.1130835397)97:0.1657287839)99:0.1559943342,((((81:0.0304911366,980:0.0657005369)100:0.3157616623,134:0.4485322345)100:0.4599284062,162:1.1422716911)53:0.08418554141,(94:0.6773179796,102:0.8455308981)73:0.1827915651)97:0.1357914862)99:0.2794087447)52:0.1489795013)100:1.530151294)71:0.324312267,((((168:1.1505785414,169:1.1923996651)100:1.065609542,284:1.2248467353)100:0.8694366945,(((((((((((((176:0.4205725750,301:0.6629378604)100:0.1670080195,442:0.4520072136)100:0.08722453568,(290:0.8315574142,((315:1.1393082146,430:0.3503727495)100:0.232062768,369:0.7970158843)100:0.2464909762)100:0.2753224738)100:0.1878385714,(274:1.1156536668,(((((((282:0.3838070886,(394:0.3162453013,(1083:0.5478945443,1084:0.4278703124)99:0.04877142336)100:0.09554754413)100:0.7936596363,423:0.5900639160)99:0.2263484198,((((304:0.6115504887,(976:0.3502762736,1079:0.4698799452)97:0.07945822188)100:0.1151853516,377:0.2869180425)100:0.1030255734,366:0.7244302120)100:0.2834555187,1015:0.4820811729)100:0.05925663933)97:0.07019225079,(306:0.9252135508,1014:0.8155299630)89:0.03960274912)100:0.325098447,338:0.4691686248)45:0.06864880139,(383:0.7017433924,((402:0.9357406619,405:0.2690692631)100:0.4056818398,1023:0.6416546732)87:0.1121590123)52:0.0949882355)51:0.06389059092,((((293:0.5087933494,740:0.9149806339)96:0.07925650559,456:0.5953871032)100:0.2821898806,444:1.2008644850)98:0.1443578538,((370:0.6283510207,412:0.6821588987)100:0.2900655329,(374:0.5944753818,(438:0.2223387998,978:0.4201703297)100:0.273266401)99:0.07496527192)99:0.1072211248)99:0.2076053829)98:0.06534153792)87:0.1005922773)51:0.03573349012,(333:0.6633135570,396:0.7727523019)94:0.1868984461)85:0.0432160227,(((((269:0.5596871497,977:0.2783254401)91:0.08918471636,446:0.6418482695)100:0.1521073874,(((((324:0.7754271465,417:0.6308736009)94:0.06241856381,(408:0.5217429106,1027:0.6242859026)96:0.1010799373)94:0.06510196563,1013:0.2933225929)100:0.184793824,(395:0.8612941234,425:0.3768334738)100:0.1629585918)100:0.1174696553,((((367:0.2190739362,452:0.4738436487)100:0.2261790489,1087:0.4163442186)99:0.08846212215,1019:0.3634097943)99:0.09824195028,435:0.5987759324)100:0.3491435614)100:0.1370068427)100:0.1686725562,(((309:0.4357953710,(320:0.4221255489,359:0.3848668293)100:0.1797495641)91:0.05220672177,436:0.3137206095)100:0.4033127493,323:0.5591149043)100:0.1030357987)100:0.1214472586,(1018:0.2713427909,1020:0.5419553416)100:0.3446558998)100:0.06255240375)92:0.04367496289,432:0.8052260692)43:0.04423931218,((((((318:0.4444830203,440:0.3629414047)100:0.1038356948,1016:0.5094083840)100:0.2024681608,1086:0.4584947132)97:0.1134147967,437:0.6779123876)39:0.04934156018,403:0.9332248849)91:0.1823968681,((350:1.1734428811,375:0.5606462562)94:0.2356075764,361:0.6337248972)90:0.1854620785)94:0.04438487367)100:0.1256126475,(((((((279:0.3572398994,300:0.5609746834)100:0.2793520211,973:0.2799989379)98:0.134976459,381:0.7974409140)73:0.08284655514,380:0.8655786473)100:0.2312701792,((325:0.3651720548,1078:0.3977041626)100:0.120216364,(((((335:0.2277101120,1075:0.4323863983)100:0.657854408,(1026:0.4243896315,1080:0.3030135817)100:0.1266749457)100:0.1345551692,347:1.0972054316)98:0.07128086152,1077:0.4629927791)99:0.08202154187,((((345:0.5593674100,(774:0.3637050777,(969:0.3883113921,971:0.6651043930)100:0.0618604078)100:0.1892332394)100:0.2157864583,(392:0.5036773826,406:0.5302042078)100:0.1492527321)83:0.07435498519,(((401:0.4162213455,(429:0.2644491001,1074:0.6074424950)98:0.09770874882)98:0.08257568756,410:0.6629444688)100:0.2945752776,967:0.4489949965)83:0.08590529536)100:0.1721456359,(354:0.3402812851,(965:0.2916019720,1017:0.4227817957)100:0.1150808414)100:0.4063722873)98:0.07313290834)100:0.137579703)100:0.3663710412)84:0.07049018932,((((((321:0.6129512966,336:0.3244943946)100:0.3798007035,372:0.3577220146)100:0.1083916565,1010:0.5252587228)100:0.4065947872,((331:0.2918629035,1024:0.3634479592)100:0.4507129073,451:1.0340030443)96:0.1087162727)96:0.09306968284,(((360:0.5391751049,972:0.2668244553)100:0.2973931774,415:0.2875288887)100:0.2548156732,1082:0.3829874806)100:0.08165165051)100:0.3216238967,(((362:0.5979866856,373:0.6003699878)77:0.1169927361,404:0.9291741294)100:0.1289523372,461:0.9642476424)100:0.4930349641)100:0.1429612813)58:0.04050211158,(((317:0.6630564708,453:0.4727535879)100:0.1148160003,449:0.6314926058)100:0.2966872035,454:0.7625660416)83:0.08644687341)66:0.05781802761)95:0.1052102931,((311:0.5570877493,371:0.5539226750)100:0.4019731948,((339:0.4382134593,353:0.3520727394)100:0.5260987772,443:0.9593397719)100:0.295296475)100:0.1872544715)80:0.06656593589,(((((286:1.1469367370,(((((294:0.5477838136,1090:0.4139874131)99:0.04467681332,297:1.7191198691)86:0.1348735451,((295:0.4179302307,296:0.5300549238)94:0.03487255335,1081:0.5336135712)100:0.2677491159)86:0.08525686325,439:0.6992752266)86:0.08827052418,382:0.6886826626)100:0.08741575165)100:0.2841471962,((((((((((((288:0.2995806351,358:0.4927129365)100:0.329274957,332:0.2994272493)73:0.05597630973,368:0.5325604366)100:0.5634968744,(316:0.3992727435,352:0.5592084180)98:0.1362289849)100:0.2255567511,(334:0.3221990842,431:0.9092765706)100:0.1274323236)100:0.5545682385,460:0.6894248075)23:0.05927439185,(355:0.7310209054,1088:0.4800487043)89:0.1782477936)17:0.04720551082,411:0.5241067636)16:0.06767999792,((391:1.7914412237,(420:1.1444468087,((441:0.3132387869,(974:0.3571196424,1089:0.3445347499)100:0.08894076585)100:0.1141727939,459:0.3870205259)100:0.374390609)98:0.1115246347)62:0.1277987705,(((447:0.6011489736,(1021:0.4139843895,1022:0.3099055662)100:0.09196032259)100:0.2269432818,448:1.1119851464)100:0.2389588846,1012:0.9529183572)55:0.09725100867)86:0.09816351088)98:0.0937142908,(((((((314:0.4136515133,975:0.4539398286)100:0.5694392127,(((((340:0.5466534938,(389:0.3586395991,424:0.4133198828)100:0.07787600348)100:0.3182031593,356:0.3863663470)96:0.07615319712,966:0.2812667938)96:0.07532722164,((344:0.3028504896,379:0.5663472599)100:0.3811380356,413:0.6862804918)97:0.09680606692)31:0.08405839907,(397:0.4079404814,457:0.4948570832)100:0.1741645267)100:0.3108071452)100:0.1017385955,390:0.3944676949)100:0.1218788098,(365:0.5934218141,(968:0.4665968540,970:0.6691249118)100:0.1767409053)100:0.1876064608)100:0.3019811285,(393:0.6770221262,1025:0.5312278191)100:0.1869979652)65:0.08824899937,419:0.6208349883)93:0.08555026062,1085:0.6479815829)59:0.1009342488)88:0.1344903805,(322:0.6553344699,(342:0.5443439922,(427:0.8074375496,806:0.7884560532)100:0.1379611636)74:0.07616188433)100:0.5528745136)98:0.1054920105,327:0.9852188954)87:0.1002040143)67:0.04973950484,((299:0.7854947579,(349:1.0948987855,((((363:0.4820398414,(387:0.3229855600,1076:0.4455223816)87:0.09316794741)100:0.5165874945,399:0.6498438432)89:0.08828205792,450:0.7815547462)100:0.1127441397,378:0.8581253137)100:0.1120977698)100:0.07904029271)100:0.2272111706,455:0.7085935165)100:0.1934913965)64:0.05380755638,421:1.1013378092)38:0.02817378964,(((308:1.3664246391,(409:1.1864590019,462:1.1821055843)75:0.1433699175)100:0.3263752764,(((312:0.6059821862,((351:0.4871136651,407:0.3857135483)100:0.07083173071,1011:0.4483427241)100:0.2332440742)100:0.1698008574,346:0.5829252983)77:0.1039052925,((328:0.8063892812,((416:0.4207452140,964:0.4124249639)100:0.271081475,422:0.4480181592)88:0.09403242959)100:0.1273428105,458:0.5330270040)100:0.1485530687)100:0.2891478117)96:0.1091466675,(384:0.3028097194,418:0.4557859368)100:0.8704969896)53:0.09102544557)99:0.2899354301)96:0.2764592285,((((276:0.8730335761,((376:0.5900874891,433:0.3451486479)100:0.1723697762,434:0.2859886397)100:0.0844145781)100:0.06868454396,((((313:0.5202652636,((329:0.1690318446,337:0.2304937351)100:0.3799706551,414:0.4023035637)100:0.06014525155)100:0.09987991387,((364:0.4762601747,398:0.2928114191)100:0.0917885254,385:0.8871796956)100:0.126081252)100:0.1116416806,326:1.0452454623)100:0.1130667164,348:0.6155402158)100:0.09417352795)100:0.3910292441,677:0.5993593577)100:0.169959934,(343:0.5170498055,428:0.9512625745)97:0.09734756788)100:0.3933325817)100:0.9666345493,(((((((((((((179:1.0288307784,215:0.6050239927)100:0.4188385557,(((((188:0.4189050207,201:0.5375786261)100:0.06514749402,226:0.6721092874)99:0.0557464954,196:0.6204002497)99:0.08501316373,189:0.6619426995)99:0.1639054899,224:1.0092536392)100:0.150634595)99:0.08541083274,191:1.0574483047)87:0.08074316844,(((218:0.3702242559,222:0.4807978206)100:0.1887922642,219:0.4202748350)100:0.1460428582,229:0.5208920554)100:0.3900527535)84:0.07850693867,(221:0.3982454271,(223:0.4255251177,232:0.3971211042)100:0.2696023727)100:0.6435512718)34:0.05019486771,((((180:1.0746146729,(187:0.7415668847,192:0.5528488415)100:0.4236004102)98:0.1983946558,(190:0.4781494623,197:0.8699103765)98:0.1152677206)100:0.1604830011,227:0.8906906095)100:0.100465701,((((199:0.7998234966,211:0.7300337388)100:0.2655126798,209:0.7353446882)100:0.3637224647,207:0.8090461046)98:0.07678452623,(202:0.7532918392,230:0.4404877665)100:0.5516041312)100:0.1020210471)100:0.1260509515)78:0.07573954523,((((183:0.4456075183,942:0.3544862750)100:0.222615801,217:0.4342001321)100:0.3148027521,186:1.1871705987)100:0.205712137,216:0.8384293884)90:0.1693685864)96:0.1117259822,((220:0.4172099705,941:0.4093310198)100:0.3024056708,228:0.8453453653)100:0.408625676)96:0.1005072771,((198:0.4241378584,205:0.3571908855)100:0.5807599924,231:0.8558861638)100:0.4748240982)100:0.1680917533,((((181:0.4565793245,185:0.5404846549)100:0.3605878215,(193:0.4381640848,194:0.5535135326)100:0.3924663032)36:0.09531742367,(212:0.6455431748,225:0.8405709136)28:0.0580635476)82:0.1147192873,182:0.6965655459)100:0.5494312399)100:0.3697302097,(((184:0.7986797200,195:0.7956557617)100:0.1255599439,(((200:0.5063332177,208:0.5225469489)100:0.1281885047,214:0.3699444076)100:0.5614340289,204:0.9474122347)100:0.2493460929)100:0.2583583063,292:1.1034845301)100:0.2937268818)100:0.2698240225,((203:1.5506008985,388:1.6011582252)94:0.3043706198,(206:0.9163887619,((210:0.3925529769,213:0.6490705182)100:0.4296677133,259:1.6065327665)100:0.3963010391)95:0.138498355)100:0.4246801433)100:0.8729195024,((258:1.3753791466,(((260:1.4341131659,(((261:0.6288545184,263:0.5997641763)100:0.2095708437,262:0.7475004734)100:0.9041123971,265:1.5304363388)100:0.3515320981)99:0.2247169497,(((((266:0.7007152244,(((280:0.3588713899,1091:0.3735089146)99:0.1161767207,(1008:0.5497566464,1009:0.4921392065)99:0.1585302694)96:0.05914306799,(285:0.2636457740,426:0.5883245052)91:0.08329234753)98:0.1269499753)100:0.09517716056,270:0.4877756682)100:0.1086429786,(289:0.4419549437,(310:0.5776755036,445:0.5724332907)100:0.1397032767)100:0.6063172917)82:0.07144554159,((272:0.9461052421,(319:0.3881973524,1092:0.5287750271)100:0.1935659419)100:0.2331214168,818:1.0336267875)100:0.1424096007)100:0.1732038025,((268:0.6293393684,277:0.8493719505)100:0.2743084461,(((271:0.5104159165,(278:0.5129208307,281:0.5691107592)100:0.1847607932)100:0.1940543821,(275:0.3053118431,357:0.7761324518)100:0.06859703781)100:0.1858242039,287:0.4089141184)100:0.6577388809)99:0.1072561792)100:0.2953766873)96:0.1596763212,(264:0.9088257784,(267:0.5774192049,(400:0.5828235053,943:0.3039939234)100:0.5792631578)100:0.4206888833)100:0.824144877)28:0.08829881026)23:0.1082869095,330:1.4706804867)94:0.1664349265)97:0.1660346438)64:0.03934666013)94:0.1766492733,((172:1.9775100042,(((174:0.9454080648,283:1.3145229163)100:0.3642626216,((175:0.8526267728,848:0.5168014597)100:0.5428414006,(729:1.2896825743,784:1.2693172378)100:0.3943046327)100:0.2520763227)99:0.163410324,273:2.1443099847)100:0.3169552267)100:0.1619169782,(302:1.0177519366,307:0.9095829494)100:1.054005642)100:0.5348195897)94:0.1778526508)46:0.131185709,((((((((((((((((((((144:0.2601087434,1058:0.1466450028)100:0.1112835403,(999:0.1424038420,1043:0.1523912870)100:0.1134077157)43:0.02672357074,((994:0.0815507649,1030:0.2023733693)100:0.03860365677,(1040:0.0526322925,1051:0.0145504461)100:0.1304261197)100:0.2640604471)44:0.04472898295,765:0.1458472912)100:0.4265600351,748:0.6097596000)100:0.2078175014,((((474:0.2191666049,((959:0.1002114000,(1041:0.0540023491,1050:0.0059041857)100:0.07506816095)100:0.09556723036,1052:0.2186020988)96:0.04292361133)52:0.05304161186,1057:0.1608300876)46:0.04367668892,(989:0.1799096855,(1028:0.1521977771,1044:0.1216614469)30:0.02927262498)100:0.04564413526)100:0.6051639649,780:0.4660889097)100:0.09820317315)94:0.07916440986,(((710:0.3458670441,(997:0.1273053641,1034:0.1239233668)100:0.06353170392)80:0.03586791736,842:0.1768129471)100:0.4650939625,749:0.4103191637)100:0.1492261513)89:0.06415873858,(((((((706:0.1646020448,((712:0.2890914686,(847:0.1278688632,((992:0.0588812192,1049:0.0343088628)100:0.06220282677,1046:0.1094425423)100:0.06132840219)100:0.04943844889)100:0.04851919357,1056:0.1174442383)100:0.07398998851)100:0.08757713412,991:0.2095868490)80:0.04794812244,1035:0.1645953906)80:0.05238176056,762:0.1082832497)100:0.3691689456,731:0.3831201893)100:0.1256432572,((((((802:0.0411627706,957:0.0694477828)100:0.07963449624,1047:0.0317147212)100:0.2993034003,996:0.2293191856)80:0.03613519046,(824:0.0969650138,1053:0.1010632615)100:0.1318761678)87:0.05661840613,(1029:0.1591442779,((1036:0.0000029865,1037:0.0111869843)100:0.1355480599,1045:0.0754934758)100:0.04848527854)100:0.04342165595)100:0.3665028808,825:0.2836078793)100:0.3151014485)85:0.0340677831,(763:0.2862571946,(788:0.1847793345,((956:0.0775132086,1038:0.0860379783)100:0.04686528928,((((993:0.0648477810,1042:0.0332626824)100:0.08476052942,(1054:0.0976210219,1055:0.0603887856)100:0.05471195681)100:0.04286451903,(1031:0.0688792387,1048:0.0875463358)100:0.06118682634)97:0.02143066966,1033:0.1088604925)100:0.09443390646)100:0.04551450072)100:0.3685893665)100:0.2215737989)89:0.0411896372)100:0.1482611705,((717:0.1837705428,(756:0.4113862829,787:0.1932273892)23:0.05078133384)100:0.2043984334,(810:0.3404424171,998:0.4523628680)65:0.09064979472)100:0.3420323455)100:0.1454537376,(513:0.7873096962,722:0.8574608543)96:0.1715913522)47:0.03409442857,804:0.9441343001)8:0.03588028068,((((((652:0.8607826606,766:0.7766542319)76:0.2319081551,(826:0.0754061848,958:0.0810892846)100:0.4416818552)75:0.1655713746,(760:0.4154424585,827:0.7532454399)95:0.09145616554)77:0.09986730262,(704:0.6506594076,837:0.6025020931)56:0.0903774786)73:0.07943559415,672:0.9986743642)92:0.0525247911,((705:0.6492905164,805:0.5944224530)99:0.131511119,((833:0.2065492187,835:0.1709411859)100:0.1107995884,1001:0.3535449716)100:0.2521475205)80:0.09676837379)4:0.04065927478)3:0.02114591685,((158:0.9221793493,775:0.7360640742)85:0.05549045927,790:0.8292828259)81:0.1189108619)52:0.06012799965,((724:0.6353138545,(((726:0.5618331050,((758:0.1833945626,961:0.3445229872)100:0.1149710616,(811:0.3615170050,(990:0.0353971556,1039:0.0471035216)100:0.09876893741)100:0.08906944235)100:0.06932934279)100:0.2363138843,((742:0.3837659633,1032:0.4806475892)96:0.1316279336,782:0.6344474567)100:0.1454458175)100:0.5001262934,792:0.6347494521)94:0.1155886286)83:0.08666463453,(741:0.7463420159,(768:0.2807774224,800:0.4759673620)100:0.3893848379)85:0.06476748187)67:0.06670591519)84:0.1015696333,(((707:0.3776244199,(736:0.5343040131,772:0.4517921841)100:0.1916096776)94:0.1170236559,820:0.5314658686)100:0.3673026251,791:0.9014135559)100:0.291439557)97:0.1551450768,(720:0.3448056921,1000:0.3500636850)100:0.5564040511)99:0.2228193758,386:1.4366318103)100:0.1971309279,(((((((((((719:0.5206201929,845:0.4298176149)96:0.1085916784,738:0.5501405591)98:0.06752400194,734:0.5591485553)100:0.4693123348,((((727:0.4577375663,750:0.3465337672)100:0.3311286406,844:0.8208476898)98:0.150293006,(733:0.7677708920,843:0.6615513074)100:0.1459557233)74:0.05538096233,(((739:0.6895329286,(822:0.4954592793,846:0.6709510055)100:0.1150407812)100:0.07381429835,781:0.6080421351)100:0.1398592427,840:0.7831519901)99:0.1104002954)97:0.1477883964)82:0.1207639806,(755:0.4852364168,(821:0.4911337517,831:0.5266300738)85:0.08261775657)100:0.3912818215)100:0.5767030364,(((723:0.6909673162,(((728:0.4237553193,751:0.5162401044)99:0.1110977793,752:0.5172228439)100:0.1282002471,796:0.8800612320)98:0.04556927914)100:0.1297822901,(((730:0.4329128196,836:0.6261757981)100:0.132243802,830:0.7109987138)100:0.1668656808,793:0.7813310277)99:0.1454877577)97:0.1026931109,(746:0.8851016069,814:1.0280713752)96:0.3867305437)72:0.08162016175)87:0.05370696495,817:1.2663556786)93:0.08367790197,754:1.2588538754)97:0.0457817543,(807:0.1308317939,995:0.2153513507)100:1.224495018)98:0.0763143794,((786:0.3675733449,839:0.6822815470)100:0.5784764155,813:1.0307228402)99:0.1900123071)99:0.09082347968,((721:0.4528472040,801:0.5398851928)100:0.3268428399,753:0.5613285987)100:1.659305127)76:0.08347920033)100:0.1972062044,(((((((160:1.2794461007,509:1.0037228357)63:0.2077140934,((((((249:0.5197171305,253:0.5602750731)100:0.1782689525,773:0.4714020449)100:0.7115187899,508:0.7544311607)88:0.1404098709,527:0.9472805074)100:0.2389799452,838:1.2638063893)99:0.1270045207,(((512:0.7882122477,519:0.4096844941)100:0.8623455306,528:1.0181762926)97:0.1049800848,((515:0.6857431902,516:0.7755908508)100:0.7445498458,(517:1.1218446860,518:0.9209127874)100:0.2954573673)98:0.1008852675)99:0.1963886583)92:0.06951811716)66:0.121453722,((505:0.9558728401,506:1.7968601799)98:0.5592731248,714:1.5362964444)81:0.05557418588)75:0.1193307375,(521:0.9837807561,828:1.0010864419)100:0.7551472202)100:0.6242807799,((((((166:1.6962736448,167:1.3159733136)100:0.8152765855,797:1.7234275785)93:0.4143446358,((((250:0.9833481557,823:1.7520444510)96:0.1715338783,252:1.8555398065)100:0.4891420949,(251:0.9420765680,829:1.5374952276)100:1.008697906)84:0.1411484388,(507:2.3670093644,(514:1.2264179965,(523:1.9965085620,708:1.5026019206)100:0.1151836888)100:0.4024386216)97:0.2302015)81:0.08323856097)97:0.1867883887,(511:1.9267778489,564:1.8683710709)99:0.3805885058)93:0.1030165,850:2.8764178659)99:0.1078469335,(((((((170:1.6718254130,716:1.1105719692)100:0.341154968,469:1.2984150498)100:0.2071524934,242:1.2569602537)99:0.216653745,478:1.6412044035)99:0.1055746471,((((240:0.4635807741,241:0.4391917150)100:0.7618089714,244:1.2709658058)100:0.3014689374,(243:1.4312396421,(247:0.5798290091,248:0.4128498259)100:1.080529158)99:0.1888167601)99:0.1672413218,((245:1.0544115378,496:1.3640464673)100:0.2673475914,246:2.0050011161)99:0.2918237271)100:0.2434319288)100:0.169406549,(479:0.3339012044,(1093:0.3549486056,1094:0.2803587157)100:0.1284139854)100:1.663535481)100:0.7973834441,(((((256:1.1452689638,482:0.8324727226)100:0.5990398345,(484:0.9975093096,499:0.9173904572)100:0.8285682206)99:0.1632757019,(((((((464:1.0241600290,466:1.2808927642)91:0.2564393423,((477:1.2631355976,485:1.2686403288)94:0.2633123256,500:1.0450485318)43:0.103307488)35:0.03746662795,(490:0.5816775505,491:0.4308368676)100:1.872685484)48:0.1000847202,(((((470:1.3858942027,480:1.2016898434)96:0.1425524833,522:1.5453591885)96:0.1801995635,(488:1.2866418222,(497:0.9339973086,498:0.9795332146)100:0.1950850873)100:0.209005066)87:0.1014315475,((473:0.4228088787,504:0.6028779120)100:0.9402557755,486:1.1542877128)89:0.1842733608)98:0.1397810381,((471:0.4940989929,472:0.6607065617)100:0.1087194918,475:0.8613624166)100:0.3905433451)35:0.05994610893)34:0.01462152394,503:2.7356023605)38:0.07523137417,((((((467:0.8519577447,493:0.6607689417)51:0.06822272285,(492:0.6768378516,494:0.8599454793)60:0.09747984139)63:0.06034079419,495:0.8398672469)96:0.0958523889,502:0.7387764862)100:0.2331003895,((468:0.8298367633,476:1.0239028714)68:0.1570292617,(489:0.5380388924,501:0.6329749827)100:0.4996221698)100:0.1827134029)100:0.234523172,481:1.4487473558)69:0.1580139672)21:0.09414929734,483:1.3256255591)93:0.05557591491)99:0.2878416431,(463:0.7661606360,465:0.5186568646)100:2.305502231)98:0.1970184461,(487:1.9143605914,510:1.1197666102)100:0.7193642329)99:0.2007760191)100:0.1649455859)100:0.1185231539)100:0.08671116577,(173:2.5694329440,((254:0.9724883793,255:1.9583842515)100:0.2931719145,257:1.0002266502)100:0.6747485854)100:0.6762154203)100:0.2246692497,(((((((((((((305:0.9345570999,(((560:0.4125427886,778:0.7723431876)99:0.03538153853,661:0.5875621999)99:0.07552481762,(653:0.4873553897,1006:0.7318628898)100:0.1106259659)97:0.05048924158)98:0.07142139608,657:0.7447540314)93:0.06140465846,703:0.8859581203)38:0.04878828206,((((((539:0.7882260467,(674:0.3251666371,1068:0.3952040701)100:0.3938805799)100:0.1882114311,593:0.5773261471)99:0.1493669039,(583:0.4725799616,654:0.5598231143)100:0.2148031817)99:0.0526382707,(666:0.8100729022,685:1.0699037563)100:0.371592868)100:0.1307068675,642:0.6609938194)100:0.1652343429,(565:0.5965002657,849:0.7330398762)100:0.1792193361)100:0.2054355703)30:0.06078826768,702:1.0148310144)12:0.05738635396,((((((341:0.4844189105,1070:0.5094611108)100:0.2420802694,631:0.7505892380)94:0.02482544154,(602:0.3920345762,683:0.5213571179)99:0.2048853078)100:0.10915433,556:0.7156949009)100:0.2915666281,841:1.0661883348)52:0.1205651404,609:1.0505893827)39:0.1209528971)84:0.09432354449,((((525:0.3450331071,551:0.8263117774)98:0.1298702957,640:0.7491799827)100:0.2919606683,(((610:0.6390488560,770:0.8493754575)36:0.05028167232,647:0.2750001843)100:0.3887574254,646:0.6614801311)100:0.1340302378)100:0.260091145,(529:1.2518740455,(558:1.0316516751,585:1.0371577468)93:0.07964247645)93:0.07516438221)95:0.1273389349)55:0.0459762049,((606:1.0951016537,658:1.0012799476)96:0.1936843941,678:0.9637744220)95:0.2040406247)89:0.06753594296,569:0.8433079396)71:0.04011805463,((((((((((((((((520:0.7059555152,553:1.0540978667)82:0.03154025741,667:0.6138977639)91:0.1609060798,(((((((537:0.4088497664,(624:0.4933028356,660:0.6906979068)100:0.1049730425)100:0.2456687266,744:0.6227764315)97:0.07955840855,(579:0.7435432388,679:0.6629939390)93:0.1162774184)88:0.0344665688,(((577:0.5780565804,798:0.6119687535)91:0.04655561184,611:0.2863918510)98:0.06787688128,1065:0.2844857087)99:0.09441215498)90:0.04925770626,682:0.3677774154)86:0.02970972722,(626:0.9373400397,669:0.5665613613)89:0.144183042)90:0.05704718992,(((554:0.4111935814,684:0.5599773677)100:0.6323159724,663:0.5616254354)89:0.1045272316,((584:0.7698883211,614:0.6935319200)100:0.1331310138,644:0.6525193108)100:0.2203341481)83:0.03944625062)85:0.07595067383)99:0.1296672136,((573:0.7099154574,699:0.5617128997)100:0.2480029655,(633:0.5414295014,636:0.3537042987)100:0.8796347501)50:0.1410810249)51:0.06874273611,568:0.8028626471)89:0.07615394193,((((526:1.2615939225,645:0.9808601090)76:0.1527046442,1005:0.6769793033)73:0.06648062033,((544:0.2722550220,570:0.4680424309)100:0.1587647379,662:0.5470252695)93:0.06723270392)99:0.09737470901,(621:1.0942386817,(693:0.7402449691,709:0.9427203418)92:0.07953265495)69:0.06684780852)98:0.1138781994)93:0.05702159521,((531:0.5843135507,718:0.4831663290)100:0.221590187,743:0.6977491123)92:0.08931486926)59:0.04414784394,((((600:0.4680231876,1007:0.4466621815)99:0.1104985398,(668:0.5704953613,803:0.6630286416)98:0.1186552871)75:0.04129048374,(701:0.4544225857,1066:0.4804803574)95:0.05193347999)74:0.06021939713,(769:0.5404168487,789:0.5969086227)96:0.06163788711)86:0.06225627657)51:0.04171870833,(((524:0.7676205777,548:0.5563595561)91:0.08424828473,((550:0.3712696062,759:0.5006950996)100:0.06300868454,(552:0.6455914301,(((((562:0.5852854682,598:0.7640829460)95:0.0746540637,(634:0.4476686935,795:0.5009926527)100:0.4237899977)89:0.06871598147,637:0.8831328938)72:0.1022721435,622:0.5533234837)53:0.04667811962,((613:0.2449716829,737:0.5847019742)98:0.1017594591,((641:0.5236420470,656:0.8741306769)96:0.1317551301,(808:0.7153983971,1072:0.2185681982)95:0.1051102704)92:0.06396384538)95:0.06723863388)72:0.08377558606)100:0.1275460712)99:0.1099503014)80:0.0534608134,((((((((540:0.5985275705,771:0.6311250346)98:0.147143916,1067:0.6690139506)13:0.07192970103,785:0.3909382805)13:0.05871572261,((589:0.5373500433,1064:0.3627239854)63:0.07292118391,(596:0.4435355086,700:0.6731050294)10:0.04661437002)18:0.08794783779)28:0.06463860782,(((563:0.6451555733,799:0.4106730636)71:0.05903024813,(((576:0.3868765060,675:0.4415094501)100:0.4767710757,757:0.5750606695)80:0.07724575456,659:1.0350574932)76:0.04455569084)66:0.06129781341,((623:0.5445473927,643:0.6621945154)92:0.09026123283,(630:0.4251474494,1002:0.4469973429)100:0.4547299159)70:0.09419956998)94:0.02894160071)40:0.06580517009,(619:0.5157264699,692:0.6230323308)100:0.1998628536)45:0.03160240381,617:0.5767907322)99:0.04848105999,(632:0.7976589177,1069:0.5564316450)99:0.1405365225)96:0.05617922434)46:0.02381000869)40:0.03395832933,(((((((535:0.6898908060,((((566:0.5059916378,575:0.5058361513)79:0.04567296537,582:0.5163313408)72:0.05502645739,(601:0.7261082140,(618:0.4932814951,1003:0.4713832661)76:0.05735472731)68:0.05048222353)97:0.1260887576,(574:0.4734740604,594:0.5547329394)44:0.119408006)100:0.1203239871)99:0.125084665,607:0.5468608098)97:0.05796860236,629:0.8508893246)77:0.04301042699,((615:0.4338793469,649:0.4565446021)100:0.2027519139,((655:0.4948986359,735:0.4274968683)100:0.1533368542,689:0.6303528850)100:0.2150707081)85:0.06827463497)84:0.07263652822,(691:0.7235176674,696:0.5719758243)88:0.1035665886)100:0.2695861428,(557:0.7977685843,960:0.2823558789)89:0.07330302842)85:0.05029074557,((((((543:0.5356442781,664:0.6267877025)100:0.2259946122,((590:0.5032421880,635:0.3336821536)100:0.2489495013,779:0.5963832952)92:0.1022952135)34:0.04301588523,612:0.3931177418)100:0.1624241261,776:0.5139563933)100:0.2700726694,(((547:0.7051391678,(549:0.6337150076,597:0.5163165161)98:0.09572004892)97:0.06743160165,(555:0.5932509157,680:0.5300078263)74:0.09954387393)73:0.05493418666,559:0.4816861686)100:0.1391153382)100:0.1213081609,671:0.5913011147)97:0.08508731085)85:0.05880507747)35:0.04231107443,((588:0.4400403797,(595:0.4525317253,(747:0.2656161878,1071:0.3218071896)100:1.105191938)99:0.1253594379)98:0.1579729357,604:0.7362303739)87:0.08095879749)42:0.02776342781,681:1.0288390202)30:0.02803479467,((((((536:0.8712151324,783:0.5167720726)77:0.1650738064,((580:0.4215364841,761:0.4957094582)100:0.2289001281,745:0.4145747502)58:0.05724838541)99:0.08040996302,(546:0.4000663067,697:0.3851771505)100:0.2472367441)94:0.06127630803,832:0.5550526264)98:0.09364251556,(((586:0.6448631449,591:0.5129680506)100:0.1896164031,592:0.5993949412)100:0.1238224965,650:0.7763258393)91:0.07834245975)91:0.07082960506,608:0.5956699530)96:0.04842474359)99:0.1372238779,(((530:1.3814220152,((541:0.7891425094,698:0.4633928818)95:0.1628193898,690:0.5134743153)95:0.0928819218)39:0.04850574682,(620:0.6663434543,777:0.7715451271)41:0.07028265375)38:0.1039018792,((((((532:0.4688422862,665:0.4946418372)57:0.1203588858,962:0.4490713052)16:0.05327939956,(((533:0.4971849985,651:0.4197081399)82:0.07032862884,1004:0.7276530988)100:0.1937351093,628:0.6020825321)56:0.1077775746)59:0.03654897275,((578:0.6241137842,687:0.5843490758)69:0.04618812791,688:0.6035742526)90:0.08275281529)44:0.05132592768,((((534:0.6727544408,605:0.4617385188)99:0.0726208461,686:0.5539429199)67:0.07318045542,((538:0.5012289851,603:0.3969005289)100:0.1376737335,(542:0.6210061185,545:0.2874570203)100:0.2504843847)98:0.0512821091)74:0.06243707351,((572:0.8262998060,599:0.6880324346)100:0.1512950578,963:0.6600303767)99:0.2318394336)22:0.04796496097)20:0.03704148708,((((561:0.5742319933,648:0.8000263724)78:0.06573912873,571:0.9151762503)74:0.04518094567,((581:0.8844048950,616:0.5278596479)79:0.09059141057,(638:0.8275306559,812:0.9608141738)84:0.1772753038)88:0.07879305081)80:0.05552164718,((587:0.8305457680,676:0.8525956365)96:0.1194113089,695:0.9392754588)75:0.09340532122)57:0.05786747388)52:0.0677123361)39:0.1406992394)99:0.176116756,(670:0.4249624798,694:0.5194967490)100:0.6556701702)78:0.03792353012,((567:0.7112135470,639:0.5847042573)40:0.08091288807,(627:0.5220715693,767:0.4496932839)100:0.1249392544)98:0.1146161919)98:0.1746603406)94:0.09023909822,764:0.7758452006)97:0.1268253376,625:1.1977524867)98:0.1372163066,673:1.2504715856)100:0.9938371394)100:0.1661131185)99:0.2421765864,((((((((303:0.8003811275,(809:0.1673351240,834:0.2367069762)100:0.1636955066)100:0.1036087384,725:0.4782192570)100:0.1978098247,(711:0.9437993786,816:0.6882259921)100:0.8876774941)97:0.1062174762,819:0.9195337302)97:0.1330580416,732:1.1753680661)94:0.078824617,(794:1.1549136056,815:1.5819766039)96:0.1654693401)99:0.2620573254,715:1.3234812228)66:0.05975958141,713:1.3689707418)100:0.9141889852)100:0.2180661387)95:0.3266533866)100:1.306319246,(((((899:0.1541040726,(900:0.3758843886,939:0.2999963741)100:0.1475976484)100:1.446619771,(((((((903:0.1746505244,907:0.1601725651)100:0.1051485925,918:0.2804401493)98:0.07631432153,908:0.4237995455)99:0.1275480775,917:0.5840705601)100:0.1528300945,910:0.4041101606)100:0.1983867856,904:0.7431534531)100:0.3650918056,906:1.2562059495)100:0.4309411003)99:0.2412316363,(((912:0.4469921879,924:0.8705451236)100:0.1646733684,922:0.9074477011)94:0.1949690836,921:0.8782961940)100:0.6605832625)100:0.2615159678,913:1.4708115920)99:0.2669128237,((((((901:0.8314726218,909:0.5495941412)100:0.1573074089,931:0.5029981316)100:0.7920271638,((((914:0.0831271297,937:0.0313497269)100:0.4229813722,933:0.3978529618)100:0.441902771,((925:0.2248744719,((926:0.1141061514,940:0.1349134944)100:0.03480913389,928:0.0477236156)100:0.2282033868)100:0.1639331633,929:0.5588106214)100:0.2501772061)100:0.1071931007,(927:0.2783443937,938:0.2819816533)100:0.3513514578)100:0.8120233462)81:0.1799463499,(((911:0.6154636887,932:0.6465248617)100:0.1723322071,919:0.4831807375)100:0.2232367288,(920:1.0792348048,923:0.5859627228)100:0.1799090097)100:0.3960543164)99:0.3802027686,916:2.0171990832)47:0.1427033158,((902:0.7292125497,905:0.9769260220)100:1.154670037,((915:1.6141897394,934:1.3869873265)92:0.4922560295,(930:0.9459618306,(935:0.3359417905,936:0.6225084841)100:0.5318393824)100:0.4622666176)91:0.1428073663)100:0.164137608)100:0.3847579864)100:0.6620538855)100:1.328148504,879:1.7797643145)32:0.2029901616,(((851:1.2579189059,857:0.8413313029)100:0.2415518545,(858:0.3971222302,885:0.6285380424)100:0.7793523255)100:1.089618546,(((852:1.8757431390,(((887:0.6952475659,892:0.5554462131)99:0.14458584,889:0.9094199538)100:0.5221671128,888:0.8084590124)100:0.2772241214)86:0.1251389684,((865:0.1631879484,872:0.1600998477)100:0.1791662627,895:0.2342066009)100:1.444586503)98:0.2044653755,((((((853:1.0058122926,(866:0.7481415517,874:0.6964050243)100:0.384209119)89:0.1162987473,859:1.1447828623)87:0.1035605877,((((((854:0.5647308356,860:0.4040826442)100:0.1390091432,877:0.6056618086)99:0.1419197517,(863:0.1664005133,875:0.1877403817)100:0.2376868523)100:0.3578487105,883:0.9195251514)100:0.1841773077,(((855:0.3797067956,878:0.4756626511)46:0.1763180378,(870:1.0630239835,871:0.4070925993)100:0.2754720807)100:0.06572829355,873:0.6889851475)100:0.1681327048)100:0.2319768846,(856:0.6169700233,868:0.5184634377)100:0.34942011)100:0.6338771744)63:0.1179258649,((876:0.3563492894,881:0.4246997939)100:0.1730208052,884:0.5457080036)100:0.6215444083)98:0.1119616397,(861:1.3162673479,864:1.9563305421)99:0.4127123771)94:0.1346426359,880:1.6421709234)97:0.2309974147)86:0.1533095302)79:0.1478009738)100:0.6619066617,((((((862:0.4024194625,867:0.3530650090)100:0.1115365252,882:0.3377171748)100:0.5050972445,869:0.6138984135)100:0.2335783529,((894:0.2808752652,896:0.1933441433)100:0.2575626923,897:0.5111304564)100:0.1913414892)100:0.2672304369,(891:0.3268840769,893:0.4920898360)100:0.6113675754)97:0.1230688565,(890:0.6378834949,898:2.5355047607)57:0.208194661)53:0.1120760787,886:1.3368730852);
RateFree10:
 prop: 0.005985476142, 0.02987785552, 0.0856915973, 0.1165444627, 0.1120811504, 0.1687118121, 0.1657801005, 0.159667027, 0.1012198552, 0.05444066304
 rates: 0.04953178327, 0.1782580608, 0.3165253396, 0.4854872574, 0.6640263931, 0.8744967296, 1.091001572, 1.333662753, 1.633519184, 2.379792548
RateFree4:
 prop: 0.04149788185, 0.1910627665, 0.2733544585, 0.4940848931
 rates: 0.1763653404, 0.4411023075, 0.835336719, 1.376403079
RateFree5:
 prop: 0.02867480588, 0.09658098323, 0.1807761267, 0.2519967661, 0.4419713181
 rates: 0.145617568, 0.3372874658, 0.5808754506, 0.927808368, 1.412842285
RateFree6:
 prop: 0.01393775977, 0.09654260125, 0.1356047837, 0.15705204, 0.2761053939, 0.3207574214
 rates: 0.08960845865, 0.2954448714, 0.507920793, 0.7531243545, 1.070410015, 1.519920742
RateFree7:
 prop: 0.01393248312, 0.0949090487, 0.127377313, 0.1171182724, 0.1869436002, 0.2180528151, 0.2416664675
 rates: 0.08820231961, 0.2895216447, 0.491858021, 0.6946570122, 0.9274323195, 1.212713613, 1.611606139
RateFree8:
 prop: 0.00747233925, 0.02861232682, 0.08379646465, 0.1226449818, 0.1152216708, 0.183479737, 0.2148026984, 0.2439697813
 rates: 0.05878712197, 0.1912705941, 0.3284930367, 0.5061498531, 0.7024559909, 0.9296548493, 1.211444776, 1.609839309
RateFree9:
 prop: 0.007227892788, 0.02870222975, 0.0839490145, 0.1222861294, 0.1132154998, 0.1784947453, 0.1980918823, 0.150499335, 0.1175332713
 rates: 0.05556066409, 0.1847852488, 0.3214783736, 0.4951725573, 0.684789649, 0.9035772234, 1.165000206, 1.459018586, 1.851247185
RateGamma:
 gamma_shape: 2.539103973
RateGammaInvar:
 gamma_shape: 2.549383634
 p_invar: 6.813454539e-05
StopRule:
 curIteration: 1001
 start_real_time: 6471367.56
 time_vec: 761, 694, 679, 617, 584, 571, 549, 529, 457, 363, 313, 287, 276, 267, 234, 199, 192, 189, 188, 171, 152, 142, 116, 104, 99, 95, 87, 60, 59, 47, 46, 38, 35, 34, 33, 28, 26, 25, 2, 1
UFBoot:
 000: 1 -745674.375 -739941.8446 ((((((((0,((1,3),2)),(((((((8,945),944),(23,42)),12),((((31,34),38),((40,46),43)),33)),(41,(45,1073))),(((((14,29),21),(16,36)),((((25,((27,32),30)),39),28),(26,35))),((19,37),44)))),((((4,(7,(11,15))),(((5,9),(20,22)),13)),(6,(17,24))),(10,18))),47),(((((48,((177,178),(((((234,979),238),235),(237,239)),236))),(164,(165,233))),171),((((49,(((71,77),(((86,988),105),(117,947))),88)),((((((((51,(((((68,950),106),(104,953)),(85,981)),((127,982),952))),(((52,949),(92,141)),(128,(954,983)))),1059),((107,(120,1060)),955)),((58,59),((67,984),951))),((111,137),(130,(135,146)))),(((83,126),89),1061)),(((((((55,987),((145,986),(153,291))),(((((56,100),148),122),65),(((75,150),((80,93),113)),114))),((63,133),156)),((101,142),985)),((97,131),109)),((((61,118),124),((103,149),116)),((66,82),119))))),60),(((((((((((((50,(96,147)),(53,70)),(57,946)),(90,138)),((84,125),((91,948),139))),(69,98)),(79,(99,115))),((74,140),(143,151))),((62,121),(((87,1063),1062),112))),54),(((64,123),(78,136)),298)),((72,(108,132)),((76,95),161))),(((((73,155),(110,157)),152),((129,154),(159,163))),((((81,980),134),162),(94,102)))))),((((((((((((((((((((144,1058),(765,((994,1030),(1040,1051)))),(999,1043)),748),((((474,((959,(1041,1050)),1052)),1057),((989,1044),1028)),780)),(((710,(997,1034)),842),749)),(((((((706,((712,(847,((992,1049),1046))),1056)),991),1035),762),731),((((((802,957),1047),996),(824,1053)),(1029,((1036,1037),1045))),825)),(763,(788,((956,1038),((((993,1042),(1054,1055)),(1031,1048)),1033)))))),(((717,787),756),(810,998))),((((158,775),790),(513,722)),(((((652,766),(826,958)),(760,827)),(704,837)),672))),((833,835),1001)),(705,805)),((724,741),(((((726,((758,961),(811,(990,1039)))),((742,1032),782)),792),804),(768,800)))),(((707,820),(736,772)),791)),(720,1000)),386),(((((((((719,845),738),734),((((727,750),844),((733,843),(((739,(822,846)),781),840))),(755,(821,831)))),(((723,(((728,751),752),796)),(((730,836),830),793)),(746,814))),817),754),(807,995)),((786,839),813))),((721,801),753)),(((((((160,509),((((((249,253),773),508),527),838),(((512,519),528),((515,516),(517,518))))),((505,506),714)),(521,828)),((((((166,167),797),((((250,823),252),(251,829)),(507,(514,(523,708))))),(511,564)),850),(((((((170,716),469),242),478),((((240,241),244),(243,(247,248))),((245,496),246))),(479,(1093,1094))),(((((256,482),(484,499)),(((((((464,485),((466,477),500)),(490,491)),((471,472),475)),((((470,480),522),(488,(497,498))),((473,504),486))),(((((((467,493),(492,494)),495),502),((468,476),(489,501))),481),503)),483)),(463,465)),(487,510))))),(173,((254,255),257))),(((((((((((((305,(((560,778),661),(653,1006))),657),703),(((((((539,(674,1068)),593),(583,654)),(666,685)),642),(565,849)),841)),702),(((((341,1070),631),(602,683)),556),609)),((606,658),678)),((((525,551),640),(((610,770),647),646)),(529,(558,585)))),569),((((((((((((((520,553),667),(((((((537,(624,660)),744),(579,679)),(((577,798),611),1065)),682),(626,669)),(((554,684),663),((584,614),644)))),(573,699)),(568,(633,636))),(((526,((544,570),662)),(645,1005)),(621,(693,709)))),(((531,718),743),((((600,1007),(668,803)),(701,1066)),(769,789)))),(((524,548),((550,759),(552,(((((562,598),(634,795)),637),622),((613,737),((641,656),(808,1072))))))),(((((((540,771),785),(((589,1064),596),(700,1067))),(((563,799),(((576,675),659),757)),((623,643),(630,1002)))),(619,692)),617),(632,1069)))),(((((((535,((((566,575),582),(601,(618,1003))),(574,594))),607),629),((615,649),((655,735),689))),(691,696)),(557,960)),(((((543,664),(((590,635),779),612)),776),((547,(549,597)),((555,559),680))),671))),((588,(595,(747,1071))),604)),681),((((((536,783),((580,761),745)),(546,697)),832),(((586,591),592),650)),608)),((((530,((541,698),690)),777),620),((((((532,628),((533,(651,1004)),665)),962),(578,(687,688))),((((534,605),686),((538,603),(542,545))),((572,599),963))),(((561,571),((581,616),(638,812))),((587,676),(648,695)))))),(((567,639),(627,767)),(670,694)))),764),625),673))),((((((((303,(809,834)),725),(711,816)),819),732),(794,815)),715),713)),(((((168,169),284),(((((((((((((176,301),442),(290,((315,430),369))),274),(333,396)),(((((((282,(394,(1083,1084))),423),((((304,(976,1079)),377),366),1015)),(306,1014)),338),(383,((402,405),1023))),((((293,740),456),444),((370,412),(374,(438,978)))))),((((269,(446,977)),(((((324,417),(408,1027)),1013),(395,425)),((((367,452),1087),1019),435))),(((309,(320,359)),436),323)),(1018,1020))),432),(((((318,440),1016),1086),437),(((350,375),403),361))),((((((279,300),973),381),380),((325,1078),(((((335,1075),(1026,1080)),347),1077),((((345,(774,(969,971))),(392,406)),(((401,(429,1074)),410),967)),(354,(965,1017)))))),(((317,453),449),(((((((321,336),372),1010),((331,1024),451)),(((360,972),415),1082)),(((362,373),404),461)),454)))),((311,371),((339,353),443))),((((((((286,297),((294,1090),((295,296),1081))),382),439),((((((((((((288,358),(332,368)),(316,352)),(334,431)),(((391,((447,(1021,1022)),448)),1012),(420,((441,(974,1089)),459)))),411),460),(355,1088)),1085),((((((314,975),(((((340,(389,424)),356),966),(397,457)),((344,379),413))),390),(365,(968,970))),(393,1025)),419)),(322,(342,(427,806)))),327)),((299,(349,(((363,(387,1076)),(399,450)),378))),455)),421),(((308,(409,462)),(((312,((351,407),1011)),((328,((416,964),422)),458)),346)),(384,418)))),(((((276,((376,433),434)),((((313,((329,337),414)),((364,398),385)),326),348)),677),343),428))),((((((((((((179,215),(((((188,201),226),196),189),224)),((((183,942),217),186),191)),(((218,222),219),229)),((((180,(187,192)),(190,197)),227),((((199,211),209),207),(202,230)))),(216,(221,(223,232)))),((220,941),228)),((198,205),231)),((((181,185),(193,194)),(212,225)),182)),(((184,195),(((200,208),214),204)),292)),((203,388),(206,((210,213),259)))),(((258,330),((260,(((261,263),262),265)),(((((266,(((280,1091),(1008,1009)),(285,426))),270),(289,(310,445))),((272,(319,1092)),818)),((268,277),(((271,(278,281)),(275,357)),287))))),(264,(267,(400,943)))))),((172,(((174,283),((175,848),(729,784))),273)),(302,307)))))),(((((899,(900,939)),(((((((903,907),918),908),917),910),904),906)),(((912,924),921),922)),913),((((((901,909),931),((((914,937),933),((925,((926,940),928)),929)),(927,938))),(((911,932),919),(920,923))),((902,905),((915,934),(930,(935,936))))),916))),((((851,857),(858,885)),(((852,(((887,892),889),888)),((865,872),895)),((((((853,(866,874)),859),((((((854,860),877),(863,875)),883),(((855,878),(870,871)),873)),(856,868))),((876,881),884)),(861,864)),880))),879)),((((((862,867),882),869),((894,896),897)),(891,893)),(890,898)),886);
 001: 2 -705885.375 -739907.4909 (((((((((0,((1,3),2)),((((((8,945),944),(23,42)),(12,((((31,34),38),((40,46),43)),33))),(41,(45,1073))),((((14,29),21),(((16,36),(26,35)),(((19,37),44),((25,((27,32),30)),39)))),28))),((((((4,(7,(11,15))),(((5,9),(20,22)),13)),(10,18)),6),24),17)),47),((((((48,((177,178),(((((234,979),238),235),236),(237,239)))),(164,(165,233))),171),((((49,(((71,77),(((86,988),105),(117,947))),88)),((((((((51,(((((68,950),106),(104,953)),(85,981)),((127,982),952))),(((52,949),((128,(954,983)),141)),92)),((107,(120,1060)),955)),1059),((58,59),((67,984),951))),((111,137),(130,(135,146)))),(((83,1061),126),89)),(((((((55,987),((145,986),(153,291))),((((((56,100),148),65),122),114),((75,150),((80,93),113)))),((63,133),156)),((101,142),985)),((97,131),109)),((((61,118),124),((103,149),116)),((66,82),119))))),60),(((((((((((((50,(96,147)),(53,70)),(57,946)),(90,138)),((84,125),((91,948),139))),(69,98)),(79,(99,115))),((74,140),(143,151))),((62,121),(((87,1063),1062),112))),54),(((64,123),(78,136)),298)),((72,108),(((76,95),161),132))),(((((73,155),(110,157)),152),((129,154),(159,163))),(((((81,980),134),102),162),94))))),(((((168,169),284),(((((((((((((179,215),(((((188,201),226),196),189),224)),191),(((218,222),219),229)),(221,(223,232))),((((180,(187,192)),(190,197)),227),((((199,211),209),207),(202,230)))),((((183,942),217),186),216)),((220,941),228)),((198,205),231)),(((((181,185),(193,194)),212),225),182)),(((184,195),(((200,208),214),204)),292)),((203,388),(206,((210,213),259)))),(((258,330),((260,(((261,263),262),265)),(((((266,(((280,1091),(1008,1009)),(285,426))),270),(289,(310,445))),((272,(319,1092)),818)),((268,277),(((271,(278,281)),(275,357)),287))))),(264,(267,(400,943)))))),((((((((((((176,301),442),(290,((315,430),369))),(333,396)),(274,(((((((282,(394,(1083,1084))),423),((((304,(976,1079)),377),366),1015)),(306,1014)),338),(383,((402,405),1023))),((((293,456),740),444),((370,412),(374,(438,978))))))),(((((269,977),446),(((((324,408),(1013,1027)),417),(395,425)),((((367,452),1087),1019),435))),(((309,(320,359)),436),323)),(1018,1020))),432),(((((318,440),1016),1086),(403,437)),((350,375),361))),(((((((279,300),973),381),380),((325,1078),(((((335,1075),(1026,1080)),347),1077),((((345,(774,(969,971))),(392,406)),(((401,(429,1074)),410),967)),(354,(965,1017)))))),((((((321,336),372),1010),((331,1024),451)),(((360,972),415),1082)),(((362,373),404),461))),(((317,453),449),454))),((311,371),((339,353),443))),(((((286,(((((294,1090),297),((295,296),1081)),439),382)),((((((((((((288,358),332),368),(316,352)),(334,431)),((411,1012),((447,(1021,1022)),448))),((391,420),((441,(974,1089)),459))),460),(355,1088)),((((((314,975),(((((340,(389,424)),356),966),(397,457)),((344,379),413))),390),(365,(968,970))),(393,1025)),(419,1085))),((322,342),(427,806))),327)),((299,(349,((((363,(387,1076)),399),450),378))),455)),421),(((308,(409,462)),(((312,((351,407),1011)),346),(((328,422),(416,964)),458))),(384,418)))),((((276,((376,433),434)),((((313,((329,337),414)),((364,398),385)),326),348)),677),(343,428)))),((172,(((174,283),((175,848),(729,784))),273)),(302,307)))),((((((((((((((((((((144,1058),765),((994,1030),(1040,1051))),(999,1043)),748),((((474,((959,(1041,1050)),1052)),1057),((989,1044),1028)),780)),(((710,(997,1034)),842),749)),(((((706,((712,(847,((992,1049),1046))),1056)),((762,1035),991)),731),((((((802,957),1047),996),(824,1053)),(1029,((1036,1037),1045))),825)),(763,(788,((956,1038),((((993,1042),(1054,1055)),(1031,1048)),1033)))))),(((717,787),756),(810,998))),(((158,775),790),(513,722))),((((652,766),(826,958)),(760,827)),((672,837),704))),((705,805),((833,835),1001))),804),((724,(((726,((758,961),(811,(990,1039)))),((742,1032),782)),792)),(741,(768,800)))),(((707,820),(736,772)),791)),(720,1000)),386),(((((((((719,738),845),734),((((727,750),844),((733,843),(((739,(822,846)),781),840))),(755,(821,831)))),(((723,(((728,751),752),796)),(((730,836),830),793)),(746,814))),(754,817)),(807,995)),((786,839),813)),((721,801),753))),(((((((160,509),((((((249,253),773),508),527),838),(((512,519),528),((515,516),(517,518))))),((505,506),714)),(521,828)),((((((166,167),797),((((250,823),252),(251,829)),(507,(514,(523,708))))),(511,564)),850),(((((((170,716),469),242),478),((((240,241),244),(243,(247,248))),((245,496),246))),(479,(1093,1094))),(((((256,482),(484,499)),((((((464,466),((477,485),500)),(490,491)),(((((470,480),522),(488,(497,498))),((473,504),486)),((471,472),475))),503),(((((((467,493),(492,494)),495),502),((468,(489,501)),476)),481),483))),(463,465)),(487,510))))),(173,((254,255),257))),((((((((((((305,(((560,778),661),(653,1006))),657),703),((((((539,(674,1068)),593),(583,654)),(666,685)),642),(565,849))),((((((341,1070),631),(602,683)),556),841),609)),702),((((525,551),640),((610,(647,770)),646)),(529,(558,585)))),((606,658),678)),((((((((((((((520,553),667),(((((((537,(624,660)),744),(579,679)),(((577,798),611),1065)),682),(626,669)),(((554,684),663),((584,614),644)))),(573,699)),(568,(621,(633,636)))),((((526,645),1005),((544,570),662)),(693,709))),((588,(595,(747,1071))),604)),((((524,548),((550,759),(552,(((((562,598),(634,795)),637),622),((613,737),((641,656),(808,1072))))))),(((531,718),743),((((600,1007),(668,803)),(701,1066)),(769,789)))),((((((((535,(((((566,575),582),(601,(618,1003))),594),574)),607),((615,649),(((655,735),689),691))),629),696),(557,960)),(((((543,664),(((590,635),779),612)),776),(((547,(549,597)),(555,680)),559)),671)),((((((540,771),785),((((563,(630,1002)),((((576,675),757),659),799)),(623,643)),(((589,1064),596),(700,1067)))),(619,692)),617),(632,1069))))),((((((536,783),((580,761),745)),(546,697)),832),(((586,591),592),650)),608)),681),((((530,((541,698),690)),777),620),(((((((532,628),688),((533,(651,1004)),665)),962),((((534,605),686),((538,603),(542,545))),(578,687))),(((561,571),((581,616),(638,812))),((587,695),(648,676)))),((572,599),963)))),(670,694)),((567,(627,767)),639)),569)),764),625),673))),(((((((303,(809,834)),725),(711,816)),819),732),(794,815)),(713,715))))),(((((899,(900,939)),(((((((903,907),918),908),917),910),904),906)),(((912,924),922),921)),913),((((((901,909),931),((((914,937),933),((925,((926,940),928)),929)),(927,938))),(((911,932),919),(920,923))),916),((902,905),((915,934),(930,(935,936))))))),((((851,857),(858,885)),(((852,(((887,892),889),888)),((865,872),895)),((((((853,(866,874)),859),((876,881),884)),((((((854,860),877),(863,875)),883),((855,((870,871),878)),873)),(856,868))),(861,864)),880))),879)),(890,898)),(((((862,867),882),869),((894,896),897)),(891,893)),886);
 002: 1 -777552.875 -739988.1304 ((((((((((0,((1,3),2)),((((((8,945),944),(23,42)),(12,((((31,34),38),((40,46),43)),33))),((41,45),1073)),((((14,29),21),(((16,36),(26,35)),(((19,37),44),((25,((27,32),30)),39)))),28))),((((((4,((7,11),15)),(((5,9),(20,22)),13)),(10,18)),6),24),17)),47),(((((48,((177,178),(((((234,979),238),235),(237,239)),236))),(164,(165,233))),171),(((((49,(((((71,77),(86,988)),(117,947)),105),88)),((((((((((51,(((((68,950),106),(104,953)),(85,981)),((127,982),952))),(((52,949),((128,(954,983)),141)),92)),((107,(120,1060)),955)),1059),((67,984),951)),(58,59)),((111,137),(130,(135,146)))),((83,(89,126)),1061)),109),(((((((55,987),((145,986),(153,291))),((((((56,100),148),65),122),114),((75,150),((80,93),113)))),((63,133),156)),((101,142),985)),(97,131)),((((61,118),124),((103,149),116)),((66,82),119))))),60),(((((((((((((50,(96,147)),(53,70)),((74,140),115)),((((57,946),79),(91,948)),((84,(138,139)),125))),(((62,121),69),99)),(98,(143,151))),90),(72,298)),54),((64,123),(78,136))),((((((73,155),152),162),(110,157)),((129,154),(159,163))),((((81,980),134),102),94))),(((87,((112,1062),1063)),(95,161)),132)),108)),76)),(((((((((((((((((((144,1058),(765,((994,1030),(1040,1051)))),(999,1043)),748),((474,(((959,(1041,1050)),1052),(((989,1044),1028),1057))),780)),(((710,(997,1034)),842),749)),(((((((706,((712,(847,((992,1049),1046))),1056)),991),1035),762),731),((((((802,957),1047),996),(824,1053)),(1029,((1036,1037),1045))),825)),(763,(788,((956,1038),((((993,1042),(1054,1055)),(1031,1048)),1033)))))),(((717,787),756),(810,998))),(513,722)),(((158,775),790),(((((((652,766),827),760),(826,958)),704),837),672))),((705,805),((833,835),1001))),(((724,(((726,((758,961),(811,(990,1039)))),((742,1032),782)),792)),804),(741,(768,800)))),(((707,(736,772)),820),791)),(720,1000)),386),((((((((((719,738),845),734),((((727,750),844),((733,843),(((739,(822,846)),781),840))),((755,821),831))),(((723,(((728,751),752),796)),(((730,836),830),793)),(746,814))),817),754),(807,995)),((786,839),813)),((721,801),753))),(((((((160,509),((((((249,253),773),508),527),838),(((512,519),528),((515,516),(517,518))))),((505,506),714)),(521,828)),((((((166,167),797),((((250,823),252),(251,829)),(507,(514,(523,708))))),(511,564)),850),(((((((170,716),469),242),478),((((240,241),244),(243,(247,248))),((245,496),246))),(479,(1093,1094))),(((((256,482),(484,499)),((((((464,466),((477,485),(490,491))),(((471,472),475),500)),503),((((470,480),522),(488,(497,498))),((473,504),486))),(((((((467,493),(492,494)),495),502),((468,(489,501)),476)),481),483))),(463,465)),(487,510))))),(173,((254,255),257))),(((((((((((((305,(((560,778),661),(653,1006))),657),((((((539,(674,1068)),593),(583,654)),(666,685)),642),(565,849))),(703,841)),702),(((((341,1070),631),(602,683)),556),609)),((606,658),678)),((((525,551),640),((610,(647,770)),646)),(529,(558,585)))),569),((((((((((((((520,553),667),(((((((537,(624,660)),744),(579,679)),(((577,798),611),1065)),682),(626,669)),(((554,684),663),((584,614),644)))),((573,699),(633,636))),568),(((((526,645),1005),((544,570),662)),(621,693)),709)),((588,(595,(747,1071))),604)),((((((((535,(((((566,575),582),(601,(618,1003))),594),574)),607),((615,649),(((655,735),689),691))),629),696),(557,(671,960))),((((543,664),((590,635),(612,779))),776),(((547,(549,597)),(555,680)),559))),(((((540,771),617),(619,692)),((((563,(630,1002)),((((576,675),757),659),799)),(623,643)),((((589,1064),596),(700,1067)),785))),(632,1069)))),(((524,548),(530,((550,759),(552,(((((562,598),(634,795)),637),622),((613,737),((641,656),(808,1072)))))))),(((531,718),743),((((600,1007),(668,803)),(701,1066)),(769,789))))),((((((536,783),((580,761),745)),832),((546,697),650)),((586,591),592)),608)),681),(((((532,628),((533,(651,1004)),665)),((((561,648),571),((581,616),(638,812))),((587,676),695))),((((((534,605),((538,603),(542,545))),686),((572,599),963)),(578,(687,688))),962)),(((541,698),690),(620,777)))),(670,694)),((567,639),(627,767)))),764),625),673))),(((((((303,(809,834)),725),819),((711,816),815)),732),794),(713,715))),((((168,169),284),((((((((((((((176,301),442),(290,((315,430),369))),(274,(((((((282,(394,(1083,1084))),423),(((((304,1079),976),377),366),1015)),(306,1014)),383),((402,405),1023)),(((((293,740),456),444),((370,412),(374,(438,978)))),338)))),(333,396)),(((((269,977),446),(((((324,417),(408,1027)),1013),(395,425)),((((367,452),1087),1019),435))),(((309,(320,359)),436),323)),(1018,1020))),(((((318,440),1016),1086),437),(((350,375),403),361))),432),((((317,453),449),454),(((((((321,336),372),1010),((331,1024),451)),(((360,972),415),1082)),((362,(373,404)),461)),((325,1078),((((335,1075),(1026,1080)),1077),((((345,(774,(969,971))),(392,406)),(((401,(429,1074)),410),967)),(347,(354,(965,1017))))))))),((((279,300),973),380),381)),(((286,(((((294,1090),((295,296),1081)),439),382),297)),(327,(384,418))),(((((((((((((((288,358),332),368),(316,352)),(334,431)),(((391,((447,(1021,1022)),448)),1012),(420,((441,(974,1089)),459)))),411),460),(355,1088)),1085),(((((314,975),(((((340,(389,424)),356),966),(397,457)),((344,379),413))),390),(365,(968,970))),((393,1025),419))),((322,342),(427,806))),((308,(409,462)),(((312,((351,407),1011)),((328,((416,964),422)),458)),346))),421),((299,(349,((((363,(387,1076)),399),450),378))),455)))),((311,371),((339,353),443))),((((276,((376,433),434)),((((313,((329,337),414)),((364,398),385)),326),348)),677),(343,428))),((((((((((179,215),(((((188,201),226),196),189),224)),(((218,222),219),229)),(((((180,(187,192)),(190,197)),227),((((199,211),209),207),(202,230))),(((((183,942),217),186),216),(221,(223,232))))),(191,((198,205),231))),((220,941),228)),(((181,185),(((193,194),212),225)),182)),(((184,195),(((200,208),214),204)),292)),((203,388),(206,((210,213),259)))),((258,(((260,(((261,263),262),265)),(((((266,(((280,1091),(1008,1009)),(285,426))),270),(289,(310,445))),((272,(319,1092)),818)),((268,277),(((271,(278,281)),(275,357)),287)))),330)),(264,(267,(400,943))))))),((172,(((174,283),((175,848),(729,784))),273)),(302,307)))))),(((((899,(900,939)),(((((((903,907),918),908),917),910),904),906)),(((912,924),921),922)),913),((((((901,909),931),((((914,937),933),((925,((926,940),928)),929)),(927,938))),(((911,932),919),(920,923))),((902,905),((915,934),(930,(935,936))))),916))),((((851,857),(858,885)),(((852,(((887,892),889),888)),((865,872),895)),((((((853,(866,874)),859),((((((854,860),877),(863,875)),883),((855,((870,871),878)),873)),(856,868))),((876,881),884)),(861,864)),880))),879)),898),890),(((((862,867),882),869),((894,896),897)),(891,893)),886);
 003: 1 -732754.75 -739905.4179 ((((((((((((0,((1,3),2)),(((((8,945),944),(23,42)),(((((31,34),38),((40,46),43)),33),((41,45),1073))),12)),(((14,29),(((16,36),(26,35)),(((19,37),44),((25,((27,32),30)),39)))),21)),28),((((((4,(7,(11,15))),(((5,9),(20,22)),13)),(10,18)),6),24),17)),47),((((((48,((177,178),(((((234,979),238),235),(237,239)),236))),(164,(165,233))),171),((((49,(((((71,77),(86,988)),(117,947)),105),88)),((((((((51,(((((68,950),106),(104,953)),(85,981)),((127,982),952))),(((52,949),(128,(954,983))),(92,141))),((107,(120,1060)),955)),1059),((58,59),((67,984),951))),((111,137),(130,(135,146)))),((83,(89,126)),1061)),(((((((55,987),((145,986),(153,291))),(((((56,100),148),122),65),(((75,150),((80,93),113)),114))),((63,133),156)),((101,142),985)),((97,131),109)),((((61,118),124),((103,149),116)),((66,82),119))))),60),(((((((((((((50,(96,147)),(53,70)),(57,946)),(90,138)),((84,125),((91,948),139))),(69,98)),(79,(99,115))),((74,140),(143,151))),((62,121),(((87,1063),1062),112))),54),(((64,123),(78,136)),298)),((72,108),(((76,95),161),132))),(((((73,155),(110,157)),152),((129,154),(159,163))),((((81,980),134),162),(94,102)))))),(((((168,169),284),((((((((((((176,301),442),(290,((315,430),369))),(274,(((((((282,(394,(1083,1084))),423),((((304,(976,1079)),377),366),1015)),(306,1014)),383),((402,405),1023)),(((((293,740),456),444),((370,412),(374,(438,978)))),338)))),((((((269,977),446),(((((324,417),(408,1027)),1013),(395,425)),((((367,452),1087),1019),435))),(((309,(320,359)),436),323)),(1018,1020)),(333,396))),((((((318,440),1016),1086),437),403),((350,375),361))),432),((((317,453),449),454),(((((((321,336),372),1010),((331,1024),451)),(((360,972),415),1082)),(((362,373),404),461)),((325,1078),(((((335,1075),(1026,1080)),347),1077),((((345,(774,(969,971))),(392,406)),(((401,(429,1074)),410),967)),(354,(965,1017)))))))),((((279,300),973),380),381)),(((((276,((376,433),434)),((((313,((329,337),414)),((364,398),385)),326),348)),677),(343,428)),((311,371),((339,353),443)))),((((286,(((((294,1090),297),((295,296),1081)),439),382)),(((((((((((288,358),(332,368)),(316,352)),(334,431)),(((391,((447,(1021,1022)),448)),1012),(420,((441,(974,1089)),459)))),411),460),(355,1088)),(((((((314,975),(((((340,(389,424)),356),966),(397,457)),((344,379),413))),390),(365,(968,970))),(393,1025)),419),1085)),(322,(342,(427,806)))),327)),((299,(349,((((363,(387,1076)),399),450),378))),455)),(((308,(409,462)),(((312,((351,407),1011)),346),((328,((416,964),422)),458))),(384,418)))),421)),((((((((((((179,215),(((((188,201),226),196),189),224)),191),(((218,222),219),229)),(((((180,(187,192)),(190,197)),227),((((199,211),209),207),(202,230))),(221,(223,232)))),((((183,942),217),186),216)),((220,941),228)),((198,205),231)),((((181,185),(193,194)),(212,225)),182)),(((184,195),(((200,208),214),204)),292)),((203,388),(206,((210,213),259)))),(((258,330),((260,(((261,263),262),265)),(((((266,(((280,1091),(1008,1009)),(285,426))),270),(289,(310,445))),((272,(319,1092)),818)),((268,277),(((271,(278,281)),(275,357)),287))))),(264,(267,(400,943)))))),((172,(((174,283),((175,848),(729,784))),273)),(302,307)))),((((((((((((((((((144,1058),(765,((994,1030),(1040,1051)))),(999,1043)),748),((((474,((959,(1041,1050)),1052)),1057),((989,1044),1028)),780)),(((710,(997,1034)),842),749)),(((((706,((712,(847,((992,1049),1046))),1056)),((762,1035),991)),731),((((802,957),1047),(((824,1053),(1029,((1036,1037),1045))),996)),825)),(763,(788,((956,1038),((((993,1042),(1054,1055)),(1031,1048)),1033)))))),(((717,787),756),(810,998))),((((158,775),790),(513,722)),(((((652,766),(826,958)),(760,827)),(704,837)),672))),((705,805),((833,835),1001))),804),((724,(((726,((758,961),(811,(990,1039)))),((742,1032),782)),792)),(741,(768,800)))),(((707,(736,772)),820),791)),(720,1000)),386),((((((((((719,845),738),734),((((727,750),844),((733,843),(((739,(822,846)),781),840))),((755,821),831))),((723,(((728,751),752),796)),(((730,836),830),793))),((746,814),754)),817),(807,995)),((786,839),813)),((721,801),753))),(((((((160,509),((((((249,253),773),508),527),838),(((512,519),528),((515,516),(517,518))))),((505,506),714)),(521,828)),((((((166,167),797),((((250,823),252),(251,829)),(507,(514,(523,708))))),(511,564)),850),(((((((170,716),469),242),478),((((240,241),244),(243,(247,248))),((245,496),246))),(479,(1093,1094))),(((((256,482),(484,499)),((((((464,466),((477,485),500)),(490,491)),((((((470,480),522),486),(488,(497,498))),(473,504)),((471,472),475))),(((((((467,493),(492,494)),495),502),((468,(489,501)),476)),503),481)),483)),(463,465)),(487,510))))),(173,((254,255),257))),((((((((((((305,(((560,778),661),(653,1006))),657),703),((((((539,(674,1068)),593),(583,654)),(666,685)),642),(565,849))),((((((341,1070),631),(602,683)),556),841),609)),702),((((525,551),640),((610,(647,770)),646)),(529,(558,585)))),((606,658),678)),((((((((((((520,667),553),(((((((537,(624,660)),744),(579,679)),(((577,798),611),1065)),682),(626,669)),(((554,684),663),((584,614),644)))),(573,699)),(568,(633,636))),((((524,(((((((535,((((566,575),582),(601,(618,1003))),(574,594))),607),629),((615,649),((655,735),689))),(691,696)),(557,960)),(((((((540,771),617),(619,692)),((((563,799),(((576,675),757),659)),((623,643),(630,1002))),((((589,596),1064),(700,1067)),785))),(632,1069)),(548,((550,759),(552,((((562,598),((634,795),637)),622),((613,737),((641,656),(808,1072)))))))),(((((543,664),(((590,635),779),612)),776),(((547,(549,597)),(555,680)),559)),671)))),((((600,1007),(668,803)),(701,1066)),(769,789))),((((((526,645),1005),((544,570),662)),(621,693)),709),((531,718),743))),((588,(595,(747,1071))),604))),((((((536,783),((580,761),745)),(546,697)),832),(((586,591),592),650)),608)),681),(((((530,541),(690,698)),777),620),(((((((532,665),962),(((533,651),1004),628)),((578,687),688)),(((534,605),686),((538,603),(542,545)))),(((561,571),((581,616),(638,812))),((587,676),(648,695)))),((572,599),963)))),(670,694)),((567,(627,767)),639)),569)),764),625),673))),((((((((303,(809,834)),725),(711,816)),819),732),(794,815)),715),713)))),(((((899,(900,939)),(((((((903,907),918),908),917),910),904),906)),(((912,924),922),921)),913),((((((901,909),931),((((914,937),933),((925,((926,940),928)),929)),(927,938))),(((911,932),919),(920,923))),916),((902,905),((915,934),(930,(935,936))))))),((((851,857),(858,885)),(((852,(((887,892),889),888)),((865,872),895)),((((((853,(866,874)),859),((((((854,860),877),(863,875)),883),((855,((870,871),878)),873)),(856,868))),((876,881),884)),(861,864)),880))),879)),898),890),(((((862,867),882),869),((894,896),897)),(891,893)),886);
 004: 1 -757122.5625 -739905.7709 ((((((((((((((((0,((1,3),2)),(((((8,945),944),(23,42)),(12,((((31,34),38),((40,46),43)),33))),(41,(45,1073)))),28),21),(14,29)),((16,36),(26,35))),((19,37),44)),((25,((27,32),30)),39)),((((((4,(7,(11,15))),(((5,9),(20,22)),13)),(10,18)),6),17),24)),47),(((((48,((177,178),(((((234,979),238),235),(237,239)),236))),(164,(165,233))),171),(((((49,(((71,77),(((86,988),105),(117,947))),88)),((((((((51,(((((68,950),106),(104,953)),(85,981)),((127,982),952))),(((52,949),(128,(954,983))),(92,141))),((107,(120,1060)),955)),1059),((58,59),((67,984),951))),((111,137),(130,(135,146)))),((83,(89,126)),1061)),(((((((55,987),((145,986),(153,291))),((((56,100),148),65),((((75,150),((80,93),113)),114),122))),((63,133),156)),((101,142),985)),((97,131),109)),((((61,118),124),((103,149),116)),((66,82),119))))),60),((((((((((((((((50,(96,147)),(53,70)),138),139),(57,946)),(84,125)),(91,948)),90),(69,98)),(79,(99,115))),((74,140),(143,151))),(54,(62,121))),(((87,1063),1062),112)),298),(((64,123),(78,136)),((((((73,155),(110,157)),152),((129,154),(159,163))),((((81,980),134),162),(94,102))),95))),(72,((108,132),161)))),76)),(((((((((((((((((((((144,1058),(999,1043)),((994,1030),(1040,1051))),765),748),((474,(((959,(1041,1050)),1052),(((989,1044),1028),1057))),780)),(((710,(997,1034)),842),749)),(((((((706,((712,(847,((992,1049),1046))),1056)),991),1035),762),731),((((((802,957),1047),996),(824,1053)),(1029,((1036,1037),1045))),825)),(763,(788,((956,1038),((((993,1042),(1054,1055)),(1031,1048)),1033)))))),((((717,787),756),810),998)),(513,722)),((((652,672),704),837),((760,827),(766,(826,958))))),((158,775),790)),((((707,(736,772)),820),791),((724,741),((((726,((758,961),(811,(990,1039)))),((742,1032),782)),792),(768,800))))),((705,805),((833,835),1001))),804),(720,1000)),386),((((((((((((719,845),738),734),((((727,750),844),(733,843)),(((739,(822,846)),781),840))),(755,(821,831))),((723,(((728,751),752),796)),(((730,836),830),793))),(746,814)),817),754),(807,995)),((786,839),813)),((721,801),753))),(((((((160,509),((((((249,253),773),508),527),838),(((512,519),528),((515,516),(517,518))))),((505,506),714)),(521,828)),((((((166,167),797),((((250,823),252),(251,829)),(507,(514,(523,708))))),(511,564)),850),(((((((170,716),469),242),478),((((240,241),244),(243,(247,248))),((245,496),246))),(479,(1093,1094))),(((((256,482),(484,499)),(((((464,466),((477,485),(490,491))),(((471,472),475),(481,500))),(((((467,(494,495)),(492,493)),502),((468,476),(489,501))),503)),(((((470,480),522),(488,(497,498))),((473,504),486)),483))),(463,465)),(487,510))))),(173,((254,255),257))),(((((((((((((305,(((560,778),661),(653,1006))),657),((((((539,(674,1068)),593),(583,654)),(666,685)),642),(565,849))),(703,841)),702),(609,678)),((((341,1070),631),(602,683)),556)),(((((525,551),640),((610,(647,770)),646)),569),(529,(558,585)))),(606,658)),((((((((((((((((((520,667),553),((554,684),663)),((((((537,(624,660)),744),(579,679)),(((577,611),798),1065)),682),(626,669))),((584,614),644)),(573,699)),568),((((526,((544,570),662)),(645,1005)),(621,(693,709))),(633,636))),((531,718),743)),((((600,1007),(668,803)),(701,1066)),(769,789))),((((((((535,((((((566,575),(582,618)),1003),601),594),574)),607),629),((615,649),((655,735),689))),(691,696)),(557,960)),(((((543,664),(((590,635),779),612)),776),(((547,(549,597)),(555,680)),559)),671)),(((((((536,745),((580,761),783)),(546,697)),832),(((586,591),592),650)),608),((588,(595,(747,1071))),604)))),((524,548),((550,759),(552,((((562,598),(634,795)),637),(((613,737),((641,656),(808,1072))),622)))))),(((((540,771),617),(619,692)),((((563,799),(((576,675),659),757)),((623,643),(630,1002))),((((589,596),1064),(700,1067)),785))),(632,1069))),681),(((((532,628),(533,(651,1004))),(620,(665,777))),((((((534,605),686),((538,603),(542,545))),(((541,698),690),((578,687),688))),((587,676),695)),(((572,599),963),962))),(((561,648),571),((581,616),(638,812))))),530),(670,694)),((567,(627,767)),639))),764),625),673))),((((((((303,(809,834)),725),(711,816)),819),732),(794,815)),715),713)),((((168,169),284),(((((((((((((176,301),442),(290,((315,430),369))),(333,396)),(274,((((((((282,((394,1084),1083)),423),((((304,(976,1079)),377),366),1015)),(306,1014)),383),((402,405),1023)),338),((((293,740),456),444),((370,412),(374,(438,978))))))),(((((269,977),446),(((((324,417),(408,1027)),1013),(395,425)),((((367,452),1087),1019),435))),(((309,(320,359)),436),323)),(1018,1020))),(((((318,440),1016),1086),(403,437)),((350,375),361))),432),(((((((279,300),973),380),381),((325,1078),(((((335,1075),(1026,1080)),347),1077),((((345,(774,(969,971))),(392,406)),(((401,(429,1074)),410),967)),(354,(965,1017)))))),((((((321,336),372),1010),((331,1024),451)),(((360,972),415),1082)),((362,(373,404)),461))),(((317,453),449),454))),((311,371),((339,353),443))),(((((286,(((((294,1090),297),((295,296),1081)),439),382)),(((((((((((((288,358),332),368),(316,352)),(334,431)),(((391,((447,(1021,1022)),448)),1012),(420,((441,(974,1089)),459)))),411),460),(355,1088)),1085),((((((314,975),(((((340,(389,424)),356),966),(397,457)),((344,379),413))),390),(365,(968,970))),(393,1025)),419)),(322,(342,(427,806)))),327)),((299,(349,((((363,(387,1076)),399),450),378))),455)),421),(((308,(409,462)),(((312,((351,407),1011)),346),(((328,422),(416,964)),458))),(384,418)))),((((276,((376,433),434)),((((313,((329,337),414)),((364,398),385)),326),348)),677),(343,428))),((((((((((((179,215),(((((188,201),226),196),189),224)),191),(((218,222),219),229)),(((((180,(187,192)),(190,197)),227),((((199,211),209),207),(202,230))),(221,(223,232)))),((((183,942),217),186),216)),((220,941),228)),((198,205),231)),(((181,185),(((193,194),212),225)),182)),(((184,195),(((200,208),214),204)),292)),((203,388),(206,((210,213),259)))),(258,((((260,(((261,263),262),265)),(((((266,(((280,1091),(1008,1009)),(285,426))),270),(289,(310,445))),((272,(319,1092)),818)),((268,277),(((271,(278,281)),(275,357)),287)))),330),(264,(267,(400,943)))))))),((172,(((174,283),((175,848),(729,784))),273)),(302,307)))))),(((((899,(900,939)),(((((((903,907),918),908),917),910),904),906)),(((912,924),922),921)),913),((((((901,909),931),((((914,937),933),((925,((926,940),928)),929)),(927,938))),(((911,932),919),(920,923))),916),((902,905),((915,934),(930,(935,936))))))),(((851,857),(858,885)),(((852,(((887,892),889),888)),((865,872),895)),((((((853,(866,874)),859),((((((854,860),877),(863,875)),883),(((855,878),(870,871)),873)),(856,868))),((876,881),884)),(861,864)),(879,880))))),898),890),(((((862,867),882),869),((894,896),897)),(891,893)),886);
 005: 1 -763526.75 -739910.7463 ((((((((((((((((0,((1,3),2)),(((((8,945),944),(23,42)),(12,((((31,34),38),((40,46),43)),33))),(41,(45,1073)))),28),21),(14,29)),((16,36),(26,35))),((19,37),44)),((25,((27,32),30)),39)),(((4,((((((5,9),(20,22)),13),(7,(11,15))),(10,18)),6)),24),17)),47),(((((48,((177,178),(((((234,979),238),235),(237,239)),236))),(164,(165,233))),171),((((49,(((71,77),((88,117),947)),((86,988),105))),(((((((((51,(((((68,950),106),(104,953)),((127,982),952)),(85,981))),(((52,949),(128,(954,983))),(92,141))),((107,(120,1060)),955)),1059),((67,984),951)),(58,59)),((111,137),(130,(135,146)))),((83,(89,126)),1061)),(((((((55,987),((145,986),(153,291))),((((((56,100),148),65),122),114),((75,150),((80,93),113)))),((63,133),156)),((101,142),985)),((97,131),109)),((((61,118),124),((103,149),116)),((66,82),119))))),60),((((((((((((((50,(96,147)),(53,70)),(57,946)),(90,138)),((84,125),((91,948),139))),(69,98)),(79,(99,115))),((74,140),(143,151))),((62,121),(((87,1063),1062),112))),54),((64,123),(78,136))),(72,298)),((((((73,155),(110,157)),((129,154),(159,163))),152),((((81,980),134),(94,102)),162)),((76,95),161))),(108,132)))),(((((((((((((((((((((144,1058),765),((994,1030),(1040,1051))),(999,1043)),748),((((474,((959,(1041,1050)),1052)),1057),(989,(1028,1044))),780)),(((710,(997,1034)),842),749)),(((((706,((712,(847,((992,1049),1046))),1056)),((762,1035),991)),731),((((((802,957),1047),996),(824,1053)),(1029,((1036,1037),1045))),825)),(763,(788,((956,1038),((((993,1042),(1054,1055)),(1031,1048)),1033)))))),(((717,787),756),(810,998))),804),((((158,775),790),((386,722),513)),(((((652,766),(826,958)),(760,827)),(704,837)),672))),(((724,792),((726,((758,961),(811,(990,1039)))),((742,1032),782))),(741,(768,800)))),((833,835),1001)),(705,805)),(((707,820),(736,772)),791)),(720,1000)),(((((((((((719,845),738),734),((((727,750),844),(733,843)),(((739,(822,846)),781),840))),(755,(821,831))),((723,(((728,751),752),796)),(((730,836),830),793))),(746,814)),817),754),(807,995)),((786,839),813))),((721,801),753)),(((((((160,509),((((((249,253),773),508),527),838),(((512,519),528),((515,516),(517,518))))),((505,506),714)),(521,828)),(((((166,167),797),((((250,823),252),(251,829)),(507,(514,(523,708))))),((511,564),850)),(((((((170,716),469),242),478),((((240,241),244),(243,(247,248))),((245,496),246))),(479,(1093,1094))),(((((256,482),(483,(484,499))),((((((464,466),((477,485),500)),(490,491)),(((((470,480),522),(488,(497,498))),((473,504),486)),((471,472),475))),503),((((((467,493),(492,494)),495),502),((468,(489,501)),476)),481))),(463,465)),(487,510))))),(173,((254,255),257))),((((((((((((305,(((560,778),661),(653,1006))),657),703),((((((539,(674,1068)),593),(583,654)),(666,685)),642),(565,849))),((((((341,1070),631),(602,683)),556),841),609)),702),((((525,551),640),((610,(647,770)),646)),(529,(558,585)))),((606,658),678)),((((((((((((((((520,553),667),((((((537,(624,660)),744),679),(((577,798),611),1065)),((579,(626,669)),682)),(((554,684),663),((584,614),644)))),((573,699),(633,636))),568),(((((526,645),1005),((544,570),662)),(621,693)),709)),((531,718),743)),((((524,548),((550,759),(552,(((((562,598),(634,795)),637),622),((613,737),((641,656),(808,1072))))))),((600,1007),((668,803),((701,1066),(769,789))))),(((((((540,771),785),(((589,1064),596),(700,1067))),(((563,799),(((576,675),757),659)),((623,643),(630,1002)))),(619,692)),617),(632,1069)))),(((((((535,((((566,575),582),(601,(618,1003))),(574,594))),607),629),((615,649),((655,735),689))),(691,696)),(557,960)),((((((543,664),((590,635),779)),612),776),(((547,(549,597)),(555,680)),559)),671))),((588,(595,(747,1071))),604)),681),((((((536,745),((580,761),783)),(546,697)),832),(((586,591),592),650)),608)),((((530,((541,698),690)),777),620),((((((532,665),962),(((533,651),1004),628)),(578,(687,688))),((((534,605),686),((538,603),(542,545))),((572,599),963))),((((561,648),571),((581,616),(638,812))),((587,676),695))))),(670,694)),((567,(627,767)),639)),569)),764),625),673))),((((((((303,(809,834)),725),(711,816)),819),732),(794,815)),715),713)),((((168,169),284),((((((((((((((176,301),442),(290,((315,430),369))),274),(333,396)),(((((((282,(394,(1083,1084))),423),((((304,(976,1079)),377),366),1015)),(306,1014)),338),(383,((402,405),1023))),((((293,740),456),444),((370,412),(374,(438,978)))))),(((((269,977),446),(((((324,417),(408,1027)),1013),(395,425)),((((367,452),1087),1019),435))),(((309,(320,359)),436),323)),(1018,1020))),432),((((((318,440),1016),1086),437),403),((350,375),361))),(((((((279,300),973),381),380),((325,1078),(((((335,1075),(1026,1080)),347),1077),(((((345,(774,(969,971))),967),(392,406)),((401,(429,1074)),410)),(354,(965,1017)))))),((((((321,336),372),1010),((331,1024),451)),(((360,972),415),1082)),(((362,373),404),461))),(((317,453),449),454))),((311,371),((339,353),443))),(((((286,(((((294,1090),((295,296),1081)),439),382),297)),((((((((((((288,358),332),368),(316,352)),(334,431)),460),(355,1088)),411),(((391,((447,(1021,1022)),448)),1012),(420,((441,(974,1089)),459)))),(((((((314,975),(((((340,(389,424)),356),966),((344,379),413)),(397,457))),390),(365,(968,970))),(393,1025)),419),1085)),(322,(342,(427,806)))),327)),((299,(349,((((363,(387,1076)),399),450),378))),455)),421),(((308,(409,462)),(((312,((351,407),1011)),346),((328,((416,964),422)),458))),(384,418)))),(((((276,((376,433),434)),((((313,((329,337),414)),((364,398),385)),326),348)),677),343),428)),(((((((((((((179,215),(((((188,201),226),196),189),224)),191),(((218,222),219),229)),(221,(223,232))),((((180,(187,192)),(190,197)),227),((((199,211),209),207),(202,230)))),((((183,942),217),186),216)),((220,941),228)),((198,205),231)),((((181,185),(193,194)),(212,225)),182)),(((184,195),(((200,208),214),204)),292)),((203,388),(206,((210,213),259)))),(258,((((260,(((261,263),262),265)),(((((266,(((280,1091),(1008,1009)),(285,426))),270),(289,(310,445))),((272,(319,1092)),818)),((268,277),(((271,(278,281)),(275,357)),287)))),330),(264,(267,(400,943)))))))),((172,(((174,283),((175,848),(729,784))),273)),(302,307)))))),(((((899,(900,939)),(((((((903,907),918),908),917),910),904),906)),(((912,924),922),921)),913),((((((901,909),931),((((914,937),933),((925,((926,940),928)),929)),(927,938))),(((911,932),919),(920,923))),916),((902,905),((915,934),(930,(935,936))))))),((((851,857),(858,885)),(((852,(((887,892),889),888)),((865,872),895)),((((((853,(866,874)),859),((((((854,860),877),(863,875)),883),((855,((870,871),878)),873)),(856,868))),((876,881),884)),(861,864)),880))),879)),898),890),(((((862,867),882),869),((894,896),897)),(891,893)),886);
 006: 1 -737718.6875 -739897.3139 ((((((((((0,((1,3),2)),((((((8,945),944),(23,42)),(12,((((31,34),38),((40,46),43)),33))),(41,(45,1073))),((((14,29),21),(((16,36),(26,35)),(((19,37),44),((25,((27,32),30)),39)))),28))),((((((4,(7,(11,15))),(((5,9),(20,22)),13)),(10,18)),6),24),17)),47),((((((48,((177,178),(((((234,979),238),235),(237,239)),236))),(164,(165,233))),171),((((49,(((71,77),((88,117),947)),((86,988),105))),(((((((((51,(((((68,950),106),(104,953)),(85,981)),((127,982),952))),(((52,949),((128,(954,983)),141)),92)),((107,(120,1060)),955)),1059),((67,984),951)),(58,59)),((111,137),(130,(135,146)))),((83,(89,126)),1061)),(((((((55,987),((145,986),(153,291))),(((((56,100),148),122),65),(((75,150),((80,93),113)),114))),((63,133),156)),((101,142),985)),((97,131),109)),((((61,118),124),((103,149),116)),((66,82),119))))),60),(((((((((((((50,(96,147)),(53,70)),(57,946)),(90,138)),((84,125),((91,948),139))),(69,98)),(79,(99,115))),((74,140),(143,151))),((62,121),(((87,1063),1062),112))),54),(((64,123),(78,136)),298)),((72,(108,132)),((76,95),161))),(((((73,155),(110,157)),((129,154),(159,163))),152),((((81,980),134),(94,102)),162))))),((((168,169),284),((((((((((((176,301),442),(290,((315,430),369))),(333,396)),(274,(((((((282,(394,(1083,1084))),423),((((304,(976,1079)),377),366),1015)),(306,1014)),338),(383,((402,405),1023))),((((293,740),456),444),((370,412),(374,(438,978))))))),(((((269,977),446),(((((324,417),(408,1027)),1013),(395,425)),((((367,452),1087),1019),435))),(((309,(320,359)),436),323)),(1018,1020))),(((((318,440),1016),1086),(403,437)),((350,375),361))),432),(((((((279,300),973),381),380),((325,1078),(((((335,1075),(1026,1080)),347),1077),((((345,(774,(969,971))),(392,406)),(((401,(429,1074)),410),967)),(354,(965,1017)))))),((((((321,336),372),1010),((331,1024),451)),(((360,972),415),1082)),(((362,373),404),461))),(((317,453),449),454))),(((((276,((376,433),434)),((((313,((329,337),414)),((364,398),385)),326),348)),677),(343,428)),((311,371),((339,353),443)))),((286,(((((294,1090),297),((295,296),1081)),439),382)),(((((((((((((288,358),(332,368)),(316,352)),(334,431)),(((391,((447,(1021,1022)),448)),1012),(420,((441,(974,1089)),459)))),411),460),(355,1088)),((((((314,975),(((((340,(389,424)),356),966),(397,457)),((344,379),413))),390),(365,(968,970))),((393,1025),419)),((322,(342,(427,806))),1085))),327),((299,(349,((((363,(387,1076)),399),450),378))),455)),421),(((308,(409,462)),(((312,((351,407),1011)),346),((328,((416,964),422)),458))),(384,418))))),((((((((((179,215),(((((188,201),226),196),189),224)),((((((180,(187,192)),(190,197)),227),((((199,211),209),207),(202,230))),(191,(221,(223,232)))),(((218,222),219),229))),((((183,942),217),186),216)),((220,941),228)),((198,205),231)),((((181,185),(193,194)),(212,225)),182)),(((184,195),(((200,208),214),204)),292)),((203,388),(206,((210,213),259)))),(258,((((260,(((261,263),262),265)),((((266,((((280,1091),(1008,1009)),285),426)),270),(((272,(319,1092)),818),(289,(310,445)))),((268,277),(((271,(278,281)),(275,357)),287)))),330),(264,(267,(400,943)))))))),((172,(((174,283),((175,848),(729,784))),273)),(302,307)))),(((((((((((((((((((144,1058),765),((994,1030),(1040,1051))),(999,1043)),748),((((474,((959,(1041,1050)),1052)),1057),(989,(1028,1044))),780)),(((710,(997,1034)),842),749)),(((((((706,((712,(847,((992,1049),1046))),1056)),991),1035),762),731),((((((802,957),1047),996),(824,1053)),(1029,((1036,1037),1045))),825)),(763,(788,((956,1038),((((993,1042),(1054,1055)),(1031,1048)),1033)))))),((((717,787),756),810),998)),((((158,775),790),(513,722)),(((((652,766),(826,958)),(760,827)),(704,837)),672))),((705,805),((833,835),1001))),804),((724,(((726,((758,961),(811,(990,1039)))),((742,1032),782)),792)),(741,(768,800)))),(((707,(736,772)),820),791)),(720,1000)),386),(((((((((((719,845),738),734),((((727,750),844),(((739,(822,846)),781),840)),(733,843))),(755,(821,831))),(((723,(((728,751),752),796)),(((730,836),830),793)),(746,814))),817),754),(807,995)),((786,839),813)),((721,801),753))),(((((((160,509),((((((249,253),773),508),527),838),(((512,519),528),((515,516),(517,518))))),((505,506),714)),(521,828)),((((((166,167),797),((((250,823),252),(251,829)),(507,(514,(523,708))))),(511,564)),850),(((((((170,716),469),242),478),((((240,241),244),(243,(247,248))),((245,496),246))),(479,(1093,1094))),(((((256,482),(484,499)),(((((464,((471,472),475)),((466,500),((477,485),(490,491)))),503),((((470,480),522),(488,(497,498))),((473,504),486))),(((((((467,493),(492,494)),495),502),((468,476),(489,501))),481),483))),(463,465)),(487,510))))),(173,((254,255),257))),(((((((((((305,(((560,778),661),(653,1006))),657),(((((((341,1070),631),(602,683)),556),841),609),703)),((((((539,(674,1068)),593),(583,654)),(666,685)),642),(565,849))),702),((((525,551),640),((610,(647,770)),646)),(529,(558,585)))),((606,658),678)),(((((((((((((((((520,553),667),(((((((537,(624,660)),744),(579,679)),(((577,798),611),1065)),682),(626,669)),(((554,684),663),((584,614),644)))),(573,699)),(568,(633,636))),(((((526,645),(662,1005)),(544,570)),(621,693)),709)),((531,718),743)),((((600,1007),(668,803)),(701,1066)),(769,789))),(((524,548),((550,759),(552,((((562,598),(634,795)),637),(((613,737),((641,656),(808,1072))),622))))),(((((((540,771),785),(((589,1064),596),(700,1067))),(((563,799),(((576,675),659),757)),((623,643),(630,1002)))),(619,692)),617),(632,1069)))),(((((((535,(((((566,575),582),(601,(618,1003))),594),574)),607),629),((615,649),((655,735),689))),(691,696)),(557,960)),(((((543,664),(((590,635),779),612)),776),(((547,(549,597)),(555,680)),559)),671))),((588,(595,(747,1071))),604)),681),((((((536,745),((580,761),783)),(546,697)),832),(((586,591),592),650)),608)),((((530,((541,698),690)),777),620),(((((((532,628),((533,(651,1004)),665)),962),((578,687),688)),(((534,605),686),((538,603),(542,545)))),(((561,571),((581,616),(638,812))),((587,676),(648,695)))),((572,599),963)))),(670,694)),((567,(627,767)),639)),569)),764),625),673))),(((((((303,(809,834)),725),(711,816)),819),732),(794,815)),(713,715))))),(((((899,(900,939)),(((((((903,907),918),908),917),910),904),906)),(((912,924),922),921)),913),(((((901,909),931),((((911,932),919),(920,923)),((((914,937),933),((925,((926,940),928)),929)),(927,938)))),((902,905),((915,934),(930,(935,936))))),916))),((((851,857),(858,885)),(((852,(((887,892),889),888)),((865,872),895)),((((((853,(866,874)),859),((((((854,860),877),(863,875)),883),((855,((870,871),878)),873)),(856,868))),((876,881),884)),(861,864)),880))),879)),898),890),(((((862,867),882),869),((894,896),897)),(891,893)),886);
 007: 1 -735529.5 -739896.2826 ((((((((((0,((1,3),2)),((((((8,945),944),(23,42)),(12,((((31,34),38),((40,46),43)),33))),(41,(45,1073))),((((14,29),21),(((16,36),(26,35)),(((19,37),44),((25,((27,32),30)),39)))),28))),((((((4,(7,(11,15))),(((5,9),(20,22)),13)),(10,18)),6),24),17)),47),((((((48,((177,178),(((((234,979),238),235),(237,239)),236))),(164,(165,233))),171),((((49,(((71,77),(((86,988),105),(117,947))),88)),(((((((((51,(((((68,950),106),(104,953)),(85,981)),((127,982),952))),(((52,949),((128,(954,983)),141)),92)),((107,(120,1060)),955)),1059),((67,984),951)),(58,59)),((111,137),(130,(135,146)))),(((83,126),89),1061)),(((((((55,987),((145,986),(153,291))),((((((56,100),148),122),65),114),((75,150),((80,93),113)))),(63,(133,156))),((101,142),985)),((97,131),109)),((((61,118),124),((103,149),116)),((66,82),119))))),60),(((((((((((((50,(96,147)),(53,70)),(57,946)),(90,138)),((84,125),((91,948),139))),(69,98)),(79,(99,115))),((74,140),(143,151))),((62,121),(((87,1063),1062),112))),54),(((64,123),(78,136)),298)),((72,108),(((76,95),161),132))),(((((73,155),(110,157)),((129,154),(159,163))),152),(((((81,980),134),102),162),94))))),(((((168,169),284),((((((((((((179,215),(((((188,201),226),196),189),224)),191),(((218,222),219),229)),(221,(223,232))),((((180,(187,192)),(190,197)),227),((((199,211),209),207),(202,230)))),((((183,942),217),186),216)),((220,941),228)),(((((181,185),(193,194)),(212,225)),182),((198,205),231))),((203,388),(206,((210,213),259)))),(((184,195),(((200,208),214),204)),292)),((258,(((260,(((261,263),262),265)),(((((266,(((280,1091),(1008,1009)),(285,426))),270),(289,(310,445))),((272,(319,1092)),818)),((268,277),(((271,(278,281)),(275,357)),287)))),(264,(267,(400,943))))),330))),(((((((((((((176,301),442),(290,((315,430),369))),274),(333,396)),(((((((282,(394,(1083,1084))),423),((((304,(976,1079)),377),366),1015)),(306,1014)),338),(383,((402,405),1023))),((((293,740),456),444),((370,412),(374,(438,978)))))),(((((269,977),446),(((((324,417),(408,1027)),1013),(395,425)),((((367,452),1087),1019),435))),(((309,(320,359)),436),323)),(1018,1020))),432),((((((318,440),1016),1086),437),403),((350,375),361))),(((((((279,300),973),381),380),((325,1078),(((((335,1075),(1026,1080)),347),1077),((((345,(774,(969,971))),(392,406)),(((401,(429,1074)),410),967)),(354,(965,1017)))))),((((((321,336),372),1010),((331,1024),451)),(((360,972),415),1082)),(((362,373),404),461))),(((317,453),449),454))),((311,371),((339,353),443))),(((((286,(((((294,1090),297),((295,296),1081)),439),382)),(((((((((((288,358),(332,368)),(316,352)),(334,431)),((391,(420,((441,(974,1089)),459))),(((447,(1021,1022)),448),1012))),411),460),(355,1088)),(((((((314,975),(((((340,(389,424)),356),966),(397,457)),((344,379),413))),390),(365,(968,970))),(393,1025)),419),1085)),(322,(342,(427,806)))),327)),((299,(349,((((363,(387,1076)),399),450),378))),455)),421),(((308,(409,462)),(((312,((351,407),1011)),346),(((328,422),(416,964)),458))),(384,418)))),((((276,((376,433),434)),((((313,((329,337),414)),((364,398),385)),326),348)),677),(343,428)))),((172,(((174,283),((175,848),(729,784))),273)),(302,307)))),((((((((((((((((((((144,1058),765),((994,1030),(1040,1051))),(999,1043)),748),((474,(((959,(1041,1050)),1052),(((989,1044),1028),1057))),780)),(((710,(997,1034)),842),749)),(((((((706,((712,(847,((992,1049),1046))),1056)),991),1035),762),731),((((((802,957),1047),996),(824,1053)),(1029,((1036,1037),1045))),825)),(763,(788,((956,1038),((((993,1042),(1054,1055)),(1031,1048)),1033)))))),(((717,787),756),(810,998))),((((158,775),790),(513,722)),(((((652,766),(826,958)),(760,827)),(704,837)),672))),((705,805),((833,835),1001))),804),((724,(((726,((758,961),(811,(990,1039)))),((742,1032),782)),792)),(741,(768,800)))),(((707,(736,772)),820),791)),(720,1000)),386),((721,801),753)),(((((((((719,845),738),734),((((727,750),844),(733,843)),(((739,(822,846)),781),840))),(755,(821,831))),((((723,(((728,751),752),796)),(((730,836),830),793)),(746,814)),817)),754),(807,995)),((786,839),813))),(((((((160,509),((((((249,253),773),508),527),838),(((512,519),528),((515,516),(517,518))))),((505,506),714)),(521,828)),(((((166,167),797),((((250,823),252),(251,829)),(507,(514,(523,708))))),((511,564),850)),(((((((170,716),469),242),478),((((240,241),244),(243,(247,248))),((245,496),246))),(479,(1093,1094))),(((((256,482),(484,499)),((((((464,466),((477,485),500)),(490,491)),(((((470,480),522),(488,(497,498))),((473,504),486)),((471,472),475))),503),(((((((467,493),(492,494)),495),502),((468,476),(489,501))),481),483))),(463,465)),(487,510))))),(173,((254,255),257))),(((((((((((((305,(((560,778),661),(653,1006))),657),703),((((((539,(674,1068)),593),(583,654)),(666,685)),642),(565,849))),((((((341,1070),631),(602,683)),556),841),609)),702),((((525,551),640),(((610,770),647),646)),(529,(558,585)))),((606,658),678)),569),(((((((((((((((520,553),667),(((((((537,(624,660)),744),(579,679)),(((577,798),611),1065)),682),(626,669)),(((554,684),663),((584,614),644)))),(573,699)),(568,(633,636))),(((526,((544,570),662)),(645,1005)),(621,(693,709)))),(((531,718),743),(((((600,1007),(668,803)),1066),701),(769,789)))),(((524,548),((550,759),(552,(((((562,598),(634,795)),637),622),((613,737),((641,656),(808,1072))))))),(((((((540,771),785),(((589,1064),596),(700,1067))),(((563,799),(((576,675),757),659)),((623,643),(630,1002)))),(619,692)),617),(632,1069)))),(((((((535,((((566,575),582),(601,(618,1003))),(574,594))),607),629),((615,649),((655,735),689))),(691,696)),(557,960)),(((((543,664),(((590,635),779),612)),776),(((547,(549,597)),(555,680)),559)),671))),((588,(595,(747,1071))),604)),681),((((((536,783),((580,761),745)),(546,697)),832),(((586,591),592),650)),608)),((((530,((541,698),690)),777),620),(((((((532,628),(((533,651),1004),665)),962),((578,687),688)),(((534,605),686),((538,603),(542,545)))),(((561,571),((581,616),(638,812))),((587,676),(648,695)))),((572,599),963)))),(670,694)),((567,639),(627,767)))),764),625),673))),((((((((303,(809,834)),725),(711,816)),819),732),(794,815)),715),713)))),(((((899,(900,939)),(((((((903,907),918),908),917),910),904),906)),(((912,924),922),921)),913),((((((901,909),931),((((914,937),933),((925,((926,940),928)),929)),(927,938))),(((911,932),919),(920,923))),((902,905),((915,934),(930,(935,936))))),916))),((((851,857),(858,885)),(((852,(((887,892),889),888)),((865,872),895)),((((((853,(866,874)),859),((((((854,860),877),(863,875)),883),((855,((870,871),878)),873)),(856,868))),((876,881),884)),(861,864)),880))),879)),898),890),(((((862,867),882),869),((894,896),897)),(891,893)),886);
 008: 2 -799999 -739879.52 (((((((((((((0,((1,3),2)),(((((8,945),944),(23,42)),(12,((((31,34),38),((40,46),43)),33))),(41,(45,1073)))),28),(((14,29),21),((16,36),(26,35)))),((19,37),44)),((25,((27,32),30)),39)),((((((4,(7,(11,15))),(((5,9),(20,22)),13)),(10,18)),6),17),24)),47),((((((48,((177,178),(((((234,979),238),235),(237,239)),236))),(164,(165,233))),171),((((49,(((71,77),(((86,988),105),(117,947))),88)),((((((((51,(((((68,950),106),(104,953)),(85,981)),((127,982),952))),(((52,949),(128,(954,983))),(92,141))),((107,(120,1060)),955)),1059),((58,59),((67,984),951))),((111,137),(130,(135,146)))),(((83,1061),126),89)),((((((((55,987),((145,986),(153,291))),((((((56,100),148),122),65),114),((75,150),((80,93),113)))),((63,133),156)),(101,142)),(109,(131,985))),97),((((61,118),124),((103,149),116)),((66,82),119))))),60),(((((((((((((50,(96,147)),(53,70)),(57,946)),(90,138)),((84,125),((91,948),139))),(69,98)),(79,(99,115))),((74,140),(143,151))),(54,(62,121))),(((87,1063),1062),112)),(((64,123),(78,136)),298)),((72,108),(((76,95),161),132))),(((((73,155),(110,157)),152),((129,154),(159,163))),(((((81,980),134),102),162),94))))),((((168,169),284),(((((((((((((176,301),442),(290,((315,430),369))),(333,396)),(274,(((((((282,(394,(1083,1084))),423),((((304,(976,1079)),377),366),1015)),(306,1014)),338),(383,((402,405),1023))),((((293,740),456),444),((370,412),(374,(438,978))))))),(((((269,977),446),(((((324,417),(408,1027)),1013),(395,425)),((((367,452),1087),1019),435))),(((309,(320,359)),436),323)),(1018,1020))),432),((((((318,440),1016),437),1086),(350,403)),(361,375))),(((((((279,300),973),381),380),((325,1078),(((((335,1075),(1026,1080)),347),1077),((((345,(774,(969,971))),(392,406)),(((401,(429,1074)),410),967)),(354,(965,1017)))))),((((((321,336),372),1010),((331,1024),451)),(((360,972),415),1082)),(((362,373),404),461))),(((317,453),449),454))),((311,371),((339,353),443))),(((((286,(((((294,1090),297),((295,296),1081)),439),382)),((((((((((((288,358),332),368),(316,352)),(334,431)),460),(411,1088)),((391,(420,((441,(974,1089)),459))),(((447,(1021,1022)),448),1012))),355),((((((314,975),(((((340,(389,424)),356),966),((344,379),413)),(397,457))),390),(365,(968,970))),((393,1025),419)),1085)),(322,(342,(427,806)))),327)),((299,(349,((((363,(387,1076)),399),450),378))),455)),421),(((308,(409,462)),(((312,((351,407),1011)),346),((328,((416,964),422)),458))),(384,418)))),((((276,((376,433),434)),((((313,((329,337),414)),((364,398),385)),326),348)),677),(343,428))),((((((((((((179,215),(((((188,201),226),196),189),224)),191),(((218,222),219),229)),(((((180,(187,192)),(190,197)),227),((((199,211),209),207),(202,230))),(221,(223,232)))),((((183,942),217),186),216)),((220,941),228)),((198,205),231)),((((181,185),(193,194)),(212,225)),182)),(((184,195),(((200,208),214),204)),292)),((203,388),(206,((210,213),259)))),((258,(((260,(((261,263),262),265)),(((((266,((((280,1091),285),426),(1008,1009))),270),(289,(310,445))),((272,(319,1092)),818)),((268,277),(((271,(278,281)),(275,357)),287)))),(264,(267,(400,943))))),330)))),((172,(((174,283),((175,848),(729,784))),273)),(302,307)))),((((((((((((((((((((((144,1058),(999,1043)),((994,1030),(1040,1051))),765),748),((474,(((959,(1041,1050)),1052),(((989,1044),1028),1057))),780)),(((710,(997,1034)),842),749)),(((((((706,((712,(847,((992,1049),1046))),1056)),991),1035),762),731),((((((802,957),1047),996),(824,1053)),(1029,((1036,1037),1045))),825)),(763,(788,((956,1038),((((993,1042),(1054,1055)),(1031,1048)),1033)))))),((((717,787),756),810),998)),(513,722)),(((((652,766),(826,958)),(760,827)),(704,837)),(672,((833,835),1001)))),804),((158,775),790)),(705,805)),((724,(((726,((758,961),(811,(990,1039)))),((742,1032),782)),792)),(741,(768,800)))),(((707,(736,772)),820),791)),(720,1000)),386),(((((((((((719,845),738),734),((((727,750),844),(733,843)),(((739,(822,846)),781),840))),(755,(821,831))),((723,(((728,751),752),796)),(((730,836),830),793))),(746,814)),817),754),(807,995)),((786,839),813))),((721,801),753)),(((((((160,509),((((((249,253),773),508),527),838),(((512,519),528),((515,516),(517,518))))),((505,506),714)),(521,828)),((((((166,167),797),((((250,823),252),(251,829)),(507,(514,(523,708))))),(511,564)),850),(((((((170,716),469),242),478),((((240,241),244),(243,(247,248))),((245,496),246))),(479,(1093,1094))),(((((256,482),(484,499)),((((((464,466),((477,485),500)),(490,491)),((((((470,480),522),486),(488,(497,498))),(473,504)),((471,472),475))),503),((((((467,(494,495)),(492,493)),502),((468,476),(489,501))),481),483))),(463,465)),(487,510))))),(173,((254,255),257))),(((((((((((((305,(((560,778),661),(653,1006))),657),703),((((((539,(674,1068)),593),(583,654)),(666,685)),642),(565,849))),702),((((((341,1070),631),(602,683)),556),841),609)),((((525,551),640),(((610,770),647),646)),(529,(558,585)))),((606,658),678)),569),((((((((((((((((520,553),667),(((((((537,(624,660)),744),(579,679)),(((577,798),611),1065)),682),(626,669)),(((554,684),663),((584,614),644)))),((573,699),(633,636))),568),((((526,645),1005),((544,570),662)),(621,(693,709)))),((531,718),743)),((((600,1007),(668,803)),(701,1066)),(769,789))),(((524,548),((550,759),(552,(((((562,598),(634,795)),637),622),((613,737),((641,656),(808,1072))))))),((((((((540,771),1067),785),((589,596),(700,1064))),(((563,799),(((576,675),757),659)),((623,643),(630,1002)))),(619,692)),617),(632,1069)))),(((((((535,(((((566,575),582),(601,(618,1003))),594),574)),607),629),((615,649),((655,735),689))),(691,696)),(557,960)),((((((543,664),((590,635),779)),612),776),(((547,(549,597)),(555,680)),559)),671))),((588,(595,(747,1071))),604)),681),((((((536,783),((580,761),745)),(546,697)),832),(((586,591),592),650)),608)),((((530,((541,698),690)),777),620),((((((532,665),(((533,651),1004),628)),962),((578,687),688)),((((534,605),686),((538,603),(542,545))),((572,599),963))),((((561,648),571),((581,616),(638,812))),((587,676),695))))),(670,694)),((567,639),(627,767)))),764),625),673))),((((((((303,(809,834)),725),(711,816)),819),732),(794,815)),715),713)))),(((((899,(900,939)),(((((((903,907),918),908),917),910),904),906)),(((912,924),922),921)),913),((((((901,909),931),((((914,937),933),((925,((926,940),928)),929)),(927,938))),(((911,932),919),(920,923))),916),((902,905),((915,934),(930,(935,936))))))),879),(((851,857),(858,885)),(((852,(((887,892),889),888)),((865,872),895)),((((((853,(866,874)),859),((((((854,860),877),(863,875)),883),((855,((870,871),878)),873)),(856,868))),((876,881),884)),(861,864)),880)))),((((((862,867),882),869),((894,896),897)),(891,893)),(890,898)),886);
 009: 1 -738542.875 -739905.9944 (((((((((((0,((1,3),2)),(((((8,945),944),(23,42)),(12,((((31,34),38),((40,46),43)),33))),(41,(45,1073)))),(((14,29),21),(((16,36),(26,35)),(((19,37),44),((25,((27,32),30)),39))))),28),((((((4,((7,11),15)),(((5,9),(20,22)),13)),(10,18)),6),24),17)),47),(((((48,((177,178),(((((234,979),238),235),236),(237,239)))),(164,(165,233))),171),((((49,(((71,77),(((86,988),105),(117,947))),88)),(((((((((((51,(((((68,950),106),(104,953)),(85,981)),((127,982),952))),(((52,949),(128,(954,983))),(92,141))),((107,(120,1060)),955)),1059),((67,984),951)),(58,59)),((111,137),(130,(135,146)))),((83,(89,126)),1061)),((((61,118),124),((103,149),116)),((66,82),119))),((((((55,987),((145,986),(153,291))),((((((56,100),148),65),122),114),((75,150),((80,93),113)))),((63,133),156)),(101,142)),((97,131),109))),985)),60),(((((((((((((((50,(96,147)),(53,70)),(57,946)),(90,138)),((84,125),((91,948),139))),(69,98)),(79,(99,115))),((74,140),(143,151))),(62,121)),(((87,1063),1062),112)),54),(((72,(108,132)),((76,95),161)),298)),(64,123)),(78,136)),(((((73,155),(110,157)),152),((129,154),(159,163))),((((81,980),134),162),(94,102)))))),((((((((((((((((((((144,1058),(999,1043)),((994,1030),(1040,1051))),765),748),((((474,((959,(1041,1050)),1052)),1057),((989,1044),1028)),780)),(((710,842),(997,1034)),749)),(((((((706,((712,(847,((992,1049),1046))),1056)),991),1035),762),731),((((((802,957),1047),996),(824,1053)),(1029,((1036,1037),1045))),825)),(763,(788,((956,1038),((((993,1042),(1054,1055)),(1031,1048)),1033)))))),((717,(756,787)),(810,998))),804),((((158,775),790),(513,722)),(((((652,766),(826,958)),(760,827)),(704,837)),672))),((705,805),((833,835),1001))),((724,(((726,((758,961),(811,(990,1039)))),((742,1032),782)),792)),(741,(768,800)))),(((707,(736,772)),820),791)),(720,1000)),386),((((((((((719,738),845),734),((((727,750),844),((733,843),(((739,(822,846)),781),840))),((755,821),831))),(((723,(((728,751),752),796)),(((730,836),830),793)),(746,814))),817),754),(807,995)),((786,839),813)),((721,801),753))),(((((160,(((((((249,253),773),508),527),838),(((505,506),714),(((512,519),528),((515,516),(517,518))))),509)),(521,828)),((((((166,167),797),((((250,823),252),(251,829)),(507,(514,(523,708))))),(511,564)),850),(((((((170,716),469),242),478),((((240,241),244),(243,(247,248))),((245,496),246))),(479,(1093,1094))),(((((256,482),(484,499)),((((((464,466),((477,485),500)),(490,491)),(((((470,480),522),(488,(497,498))),((473,504),486)),((471,472),475))),503),(((((((467,493),(492,494)),495),502),((468,476),(489,501))),481),483))),(463,465)),(487,510))))),(173,((254,255),257))),((((((((((((305,(((560,778),661),(653,1006))),657),703),((((((539,(674,1068)),593),(583,654)),(666,685)),642),(565,849))),702),((((((341,1070),631),(602,683)),556),841),609)),((((525,551),640),((610,(647,770)),646)),(529,(558,585)))),(606,(658,678))),569),((((((((((((((((520,553),667),(((((((537,(624,660)),744),(579,679)),(((577,798),611),1065)),682),(626,669)),(((554,684),663),((584,614),644)))),((573,699),(633,636))),568),(((526,((544,570),662)),(645,1005)),(621,(693,709)))),((531,718),743)),(((600,1007),(((668,803),(701,1066)),(769,789))),(747,1071))),(((((((535,((((566,575),582),(601,(618,1003))),(574,594))),607),((615,649),((655,735),689))),629),(691,696)),((((((543,664),(((590,635),779),612)),776),(((547,(549,597)),(555,559)),680)),671),(557,960))),((588,595),604))),((((((540,771),785),(((563,799),((((576,675),757),((623,643),(630,1002))),659)),((589,(596,1064)),(700,1067)))),(619,692)),617),(632,1069))),((524,548),((550,759),(552,(((((562,598),(634,795)),637),622),((613,737),((641,656),(808,1072)))))))),((((((536,783),((580,761),745)),(546,697)),832),(((586,591),592),650)),608)),681),(((530,((541,698),690)),(620,777)),(((((((532,628),((533,(651,1004)),665)),962),((578,687),688)),(((534,605),((538,603),(542,545))),686)),((((561,648),571),((581,616),(638,812))),((587,676),695))),((572,599),963)))),(670,694)),((567,(627,767)),(639,764)))),625),673))),(((((((303,(809,834)),725),(711,816)),819),732),(794,815)),(713,715))),(((((168,169),284),((((((((((((179,215),(((((188,201),226),196),189),224)),191),(((218,222),219),229)),(((((180,(187,192)),(190,197)),227),((((199,211),209),207),(202,230))),(221,(223,232)))),((((183,942),217),186),216)),((220,941),228)),((198,205),231)),(((181,185),(((193,194),212),225)),182)),(((184,195),(((200,208),214),204)),292)),((203,388),(206,((210,213),259)))),(((258,330),((260,(((261,263),262),265)),(((((266,((((280,1091),(1008,1009)),285),426)),270),(289,(310,445))),((272,(319,1092)),818)),((268,277),(((271,(278,281)),(275,357)),287))))),(264,(267,(400,943)))))),(((((((((((176,301),442),(290,((315,430),369))),(274,(((((((282,(394,(1083,1084))),423),((((304,(976,1079)),377),366),1015)),(306,1014)),338),(383,((402,405),1023))),((((293,740),456),444),((370,412),(374,(438,978))))))),((((((269,977),446),(((((324,408),(1013,1027)),417),(395,425)),((((367,452),1087),1019),435))),(((309,(320,359)),436),323)),(1018,1020)),(333,396))),432),(((((318,440),1016),1086),(403,437)),((350,375),361))),(((((((279,300),973),381),380),((325,1078),(((((335,1075),(1026,1080)),347),1077),((((345,(774,(969,971))),(392,406)),(((401,(429,1074)),410),967)),(354,(965,1017)))))),((((((321,336),372),1010),((331,1024),451)),(((360,972),415),1082)),(((362,373),404),461))),(((317,453),449),454))),((311,371),((339,353),443))),(((((286,(((((294,1090),297),((295,296),1081)),439),382)),(((((((((((288,358),(332,368)),(316,352)),(334,431)),(((391,((447,(1021,1022)),448)),1012),(420,((441,(974,1089)),459)))),411),460),(355,1088)),((((((314,975),(((((340,(389,424)),356),966),((344,379),413)),(397,457))),390),(365,(968,970))),(393,1025)),(419,1085))),(322,(342,(427,806)))),327)),((299,(349,((((363,(387,1076)),399),450),378))),455)),421),(((308,(409,462)),(((312,((351,407),1011)),346),((328,((416,964),422)),458))),(384,418)))),((((276,((376,433),434)),((((313,((329,337),414)),((364,398),385)),326),348)),677),(343,428)))),((172,(((174,283),((175,848),(729,784))),273)),(302,307)))))),(((((899,(900,939)),(((((((903,907),918),908),917),910),904),906)),(((912,924),922),921)),913),((((((901,909),931),((((914,937),933),((925,((926,940),928)),929)),(927,938))),(((911,932),919),(920,923))),((902,905),((915,934),(930,(935,936))))),916))),879),(((851,857),(858,885)),(((852,(((887,892),889),888)),((865,872),895)),((((((853,(866,874)),859),((876,881),884)),((((((854,860),877),(863,875)),883),((855,((870,871),878)),873)),(856,868))),(861,864)),880)))),((((((862,867),882),869),((894,896),897)),(891,893)),(890,898)),886);
 010: 1 -698053.125 -739906.1132 ((((((((((((((((0,((1,3),2)),(((((8,945),944),(23,42)),(12,((((31,34),38),((40,46),43)),33))),(41,(45,1073)))),28),21),(14,29)),((16,36),(26,35))),((19,37),44)),((25,((27,32),30)),39)),((((((4,(7,(11,15))),(((5,9),(20,22)),13)),(10,18)),6),17),24)),47),(((((48,((177,178),(((((234,979),238),235),(237,239)),236))),(164,(165,233))),171),((((49,(((71,77),(((86,988),105),(117,947))),88)),((((((((((((51,(((((68,950),106),(104,953)),(85,981)),((127,982),952))),(((52,949),((128,(954,983)),141)),92)),((107,(120,1060)),955)),1059),((67,984),951)),(58,59)),((111,137),(130,(135,146)))),((83,(89,126)),1061)),109),(((((61,118),124),((103,149),116)),((66,82),119)),(97,131))),(((((55,987),((145,986),(153,291))),((((56,100),148),65),(((75,150),((80,93),113)),(114,122)))),((63,133),156)),(101,142))),985)),60),((((((((((((((((50,(96,147)),(53,70)),(90,138)),(57,946)),((84,125),((91,948),139))),69),98),(79,(99,115))),((74,140),(143,151))),(62,121)),(((87,1063),1062),112)),54),(((72,298),((108,132),161)),(76,95))),(64,123)),(78,136)),(((((73,155),(110,157)),152),((129,154),(159,163))),((((81,980),134),162),(94,102)))))),(((((((((((((((((((((144,1058),765),((994,1030),(1040,1051))),(999,1043)),748),((474,(((959,(1041,1050)),1052),(((989,1044),1028),1057))),780)),(((710,(997,1034)),842),749)),(((((((706,((712,(847,((992,1049),1046))),1056)),991),1035),762),731),((((((802,957),1047),996),(824,1053)),(1029,((1036,1037),1045))),825)),(763,(788,((956,1038),((((993,1042),(1054,1055)),(1031,1048)),1033)))))),((((717,787),756),810),998)),(513,722)),(((((((652,766),(826,958)),(760,827)),704),837),672),(775,790))),((705,805),((833,835),1001))),(158,804)),((724,(((726,((758,961),(811,(990,1039)))),((742,1032),782)),792)),(741,(768,800)))),(((707,(736,772)),820),791)),(720,1000)),386),((((((((((719,845),738),734),((((727,750),844),((733,843),(((739,(822,846)),781),840))),((755,821),831))),(((723,(((728,751),752),796)),(((730,836),830),793)),(746,814))),817),754),(807,995)),((786,839),813)),((721,801),753))),(((((((160,509),((((((249,253),773),508),527),838),(((512,519),528),((515,516),(517,518))))),((505,506),714)),(521,828)),((((((166,167),797),((((250,823),252),(251,829)),(507,(514,(523,708))))),(511,564)),850),(((((((170,716),469),242),478),((((240,241),244),(243,(247,248))),((245,496),246))),(479,(1093,1094))),(((((256,482),(484,499)),(((((((464,485),((466,477),500)),(490,491)),((471,472),475)),((((470,480),522),(488,(497,498))),((473,504),486))),503),(((((((467,493),(492,494)),495),502),((468,476),(489,501))),481),483))),(463,465)),(487,510))))),(173,((254,255),257))),(((((((((((305,(((560,778),661),(653,1006))),657),703),(((((((539,(674,1068)),593),(583,654)),(666,685)),642),(565,849)),609)),702),((((((341,1070),631),(602,683)),556),841),((((((525,551),640),((610,(647,770)),646)),558),529),585))),((606,658),678)),((((((((((((((((((520,553),667),(((((((537,(624,660)),744),(579,679)),(((577,798),611),1065)),682),(626,669)),(((554,684),663),((584,614),644)))),((573,699),(633,636))),568),(((((526,645),1005),((544,570),662)),621),(693,709))),((531,718),743)),((((600,1007),(668,803)),(701,1066)),(769,789))),(((524,548),((550,759),(552,(((((562,598),(634,795)),637),622),((613,737),((641,656),(808,1072))))))),((((((540,771),785),(((563,799),(((576,675),757),((623,643),((630,1002),659)))),(((589,1064),596),(700,1067)))),(619,692)),617),(632,1069)))),((((((535,(((((566,582),575),(601,(618,1003))),594),574)),607),629),((615,649),((655,735),689))),(691,696)),(557,960))),(((588,(595,(747,1071))),604),681)),(((((543,664),(((590,635),779),612)),776),((547,(549,597)),((555,559),680))),671)),((((((536,783),((580,761),745)),(546,697)),832),(((586,591),592),650)),608)),(((((((532,665),(((533,651),1004),628)),962),(578,(687,688))),((((534,605),((572,599),963)),((538,603),(542,545))),686)),((((561,648),571),((581,812),(616,638))),((587,676),695))),(((541,777),(690,698)),620))),530),(670,694)),((567,(627,767)),639)),569)),764),625),673))),((((((((303,(809,834)),725),(711,816)),819),732),(794,815)),715),713)),((((168,169),284),(((((((((((((((176,301),442),(290,((315,430),369))),(274,(((((((282,(394,(1083,1084))),423),((((304,(976,1079)),377),366),1015)),(306,1014)),383),((402,405),1023)),(((((293,740),456),444),((370,412),(374,(438,978)))),338)))),(333,396)),(((((269,977),446),(((((324,417),(408,1027)),1013),(395,425)),((((367,452),1087),1019),435))),(((309,(320,359)),436),323)),(1018,1020))),(((((318,440),1016),1086),(403,437)),((350,375),361))),432),(((317,453),449),454)),(((((((321,336),372),1010),((331,1024),451)),(((360,972),415),1082)),(((362,373),404),461)),((325,1078),(((((335,1075),(1026,1080)),347),1077),((((345,(774,(969,971))),(392,406)),((401,((410,1074),429)),967)),(354,(965,1017))))))),((((279,300),973),380),381)),((286,(((((294,1090),297),((295,296),1081)),439),382)),(((((((((((((((288,358),(332,368)),(316,352)),(334,431)),((391,(420,((441,(974,1089)),459))),((447,(1021,1022)),448))),(411,1012)),460),(355,1088)),1085),(((((314,975),(((((340,(389,424)),356),966),(397,457)),((344,379),413))),390),(365,(968,970))),((393,1025),419))),((322,342),(427,806))),327),421),((((308,462),409),(((312,((351,407),1011)),((328,((416,964),422)),458)),346)),(384,418))),((299,(349,((((363,(387,1076)),399),450),378))),455)))),((311,371),((339,353),443))),((((276,((376,433),434)),((((313,((329,337),414)),((364,398),385)),326),348)),677),(343,428))),(((((((((((((179,215),(((((188,201),226),196),189),224)),191),(((218,222),219),229)),(221,(223,232))),((((180,(187,192)),(190,197)),227),((((199,211),209),207),(202,230)))),((((183,942),217),186),216)),((220,941),228)),((198,205),231)),(((181,185),(((193,194),212),225)),182)),(((184,195),(((200,208),214),204)),292)),((203,388),(206,((210,213),259)))),(258,((((260,(((261,263),262),265)),(((((266,(((280,1091),(1008,1009)),(285,426))),270),(289,(310,445))),((272,(319,1092)),818)),((268,277),(((271,(278,281)),(275,357)),287)))),330),(264,(267,(400,943)))))))),((172,(((174,283),((175,848),(729,784))),273)),(302,307)))))),(((((899,(900,939)),(((((((903,907),918),908),917),910),904),906)),(((912,924),921),922)),913),(((((901,909),931),((((911,932),919),(920,923)),((((914,937),933),((925,((926,940),928)),929)),(927,938)))),((902,905),((915,934),(930,(935,936))))),916))),((((851,857),(858,885)),(((852,(((887,892),889),888)),((865,872),895)),((((((853,(866,874)),859),((876,881),884)),((((((854,860),877),(863,875)),883),((855,((870,871),878)),873)),(856,868))),(861,864)),880))),879)),898),890),(((((862,867),882),869),((894,896),897)),(891,893)),886);
 011: 1 -795911.1875 -739909.1438 (((((((((((((0,((1,3),2)),(((((8,945),944),(23,42)),(12,((((31,34),38),((40,46),43)),33))),((41,45),1073))),((((14,29),21),(16,36)),((26,35),28))),((19,37),44)),((25,((27,32),30)),39)),(4,((((((5,9),(20,22)),13),(6,(10,18))),(17,24)),((7,11),15)))),47),((((((48,((177,178),(((((234,979),238),235),(237,239)),236))),(164,(165,233))),171),((((49,(((71,77),((88,117),947)),((86,988),105))),(((((((((51,(((((68,950),106),(104,953)),(85,981)),((127,982),952))),(((52,949),((128,(954,983)),141)),92)),((107,(120,1060)),955)),1059),((67,984),951)),(58,59)),((111,137),(130,(135,146)))),((83,(89,126)),1061)),((((((((55,987),((145,986),(153,291))),((((((56,100),148),122),114),65),((75,150),((80,93),113)))),((63,133),156)),((101,142),985)),(109,131)),97),((((61,118),124),((103,149),116)),((66,82),119))))),60),(((((((((((((((50,(96,147)),(53,70)),(57,946)),(90,138)),((84,125),((91,948),139))),(69,98)),(79,(99,115))),((74,140),(143,151))),(62,121)),(((87,1063),1062),112)),54),(((64,123),(78,136)),298)),((72,132),((76,95),161))),(((((73,155),(110,157)),152),((129,154),(159,163))),(((((81,980),134),102),162),94))),108))),(((((168,169),284),(((((((((((((179,215),(((((188,201),226),196),189),224)),191),(((218,222),219),229)),(221,(223,232))),((((180,(187,192)),(190,197)),227),((((199,211),209),207),(202,230)))),((((183,942),217),186),216)),((220,941),228)),((198,205),231)),(((181,185),(((193,194),212),225)),182)),(((184,195),(((200,208),214),204)),292)),((203,388),(206,((210,213),259)))),(((258,((260,(((261,263),262),265)),(((((266,(((280,1091),(1008,1009)),(285,426))),270),(289,(310,445))),((272,(319,1092)),818)),((268,277),(((271,(278,281)),(275,357)),287))))),330),(264,(267,(400,943)))))),((((((((((((176,301),442),(290,((315,430),369))),(274,(((((((282,(394,(1083,1084))),423),(((((304,1079),976),377),366),1015)),(306,1014)),338),(383,((402,405),1023))),((((293,740),456),444),((370,412),(374,(438,978))))))),(333,396)),(((((269,977),446),(((((324,417),(408,1027)),1013),(395,425)),((((367,452),1087),1019),435))),(((309,(320,359)),436),323)),(1018,1020))),(((((318,440),1016),1086),(403,437)),((350,375),361))),432),((((((279,300),973),381),380),((325,1078),(((((335,1075),(1026,1080)),347),1077),((((345,(774,(969,971))),(392,406)),(((401,(429,1074)),410),967)),(354,(965,1017)))))),(((317,453),449),(((((((321,336),372),1010),((331,1024),451)),(((360,972),415),1082)),(((362,373),404),461)),454)))),((311,371),((339,353),443))),(((((286,(((((294,1090),297),((295,296),1081)),439),382)),(((((((((((((288,358),332),368),(316,352)),(334,431)),1088),460),411),((391,(420,((441,(974,1089)),459))),(((447,(1021,1022)),448),1012))),1085),(((((((314,975),(((((340,(389,424)),356),966),((344,379),413)),(397,457))),390),(365,(968,970))),(393,1025)),419),355)),((322,342),(427,806))),327)),((299,(349,((((363,(387,1076)),399),450),378))),455)),421),(((308,(409,462)),(((312,((351,407),1011)),346),((328,((416,964),422)),458))),(384,418)))),((((276,((376,433),434)),((((313,((329,337),414)),((364,398),385)),326),348)),677),(343,428)))),((172,(((174,283),((175,848),(729,784))),273)),(302,307)))),((((((((((((((((((144,1058),(765,((994,1030),(1040,1051)))),(999,1043)),748),((((474,((959,(1041,1050)),1052)),1057),(989,(1028,1044))),780)),(((710,(997,1034)),842),749)),(((((706,((712,(847,((992,1049),1046))),1056)),((762,1035),991)),731),(((((802,957),1047),((824,1053),996)),(1029,((1036,1037),1045))),825)),(763,(788,((956,1038),((((993,1042),(1054,1055)),(1031,1048)),1033)))))),(((717,787),756),(810,998))),804),(513,722)),((((((652,766),(826,958)),(760,827)),(704,837)),672),((705,805),((833,835),1001)))),((158,775),((((707,(736,772)),820),791),790))),((724,(((726,((758,961),(811,(990,1039)))),((742,1032),782)),792)),(741,(768,800)))),(720,1000)),386),((((((((((((719,845),738),734),((((727,750),844),(733,843)),(((739,(822,846)),781),840))),(755,(821,831))),((723,(((728,751),752),796)),(((730,836),830),793))),(746,814)),817),754),(807,995)),((786,839),813)),((721,801),753))),(((((((160,509),((((((249,253),773),508),527),838),(((512,519),528),((515,516),(517,518))))),((505,506),714)),(521,828)),((((((166,167),797),((((250,823),252),(251,829)),(507,(514,(523,708))))),(511,564)),850),(((((((170,716),469),242),478),((((240,241),244),(243,(247,248))),((245,496),246))),(479,(1093,1094))),(((((256,482),(484,499)),(((((((464,466),((477,485),500)),(490,491)),(((471,472),475),486)),((((470,480),522),(488,(497,498))),(473,504))),(((((((467,493),(492,494)),495),502),((468,476),(489,501))),481),483)),503)),(463,465)),(487,510))))),(173,((254,255),257))),((((((((((((305,(((560,778),661),(653,1006))),657),703),((((((539,(674,1068)),593),(583,654)),(666,685)),642),(565,849))),((((((341,1070),631),(602,683)),556),841),609)),702),((((525,551),640),(((610,647),770),646)),(529,(558,585)))),((606,658),678)),(((((((((((((((((520,553),667),(((((((537,(624,660)),744),(579,679)),(((577,798),611),1065)),682),(626,669)),(((554,684),663),((584,614),644)))),((573,699),(633,636))),568),((((526,645),1005),((544,570),662)),(621,(693,709)))),((531,718),743)),((((600,1007),(668,803)),(701,1066)),(769,789))),(((524,548),((550,759),(552,((((562,598),(634,795)),637),((613,737),((622,(656,808)),(641,1072))))))),((((((((540,771),1067),785),((589,1064),(596,700))),(((563,(630,1002)),((((576,675),659),757),799)),(623,643))),(619,692)),617),(632,1069)))),(((((((535,(((((566,575),582),(601,(618,1003))),594),574)),607),(691,696)),629),((615,649),((655,735),689))),(557,960)),((((((543,664),((590,635),612)),779),776),(((547,(549,597)),(555,680)),559)),671))),((588,(595,(747,1071))),604)),681),((((((536,783),((580,761),745)),(546,697)),832),(((586,591),592),650)),608)),((((530,((541,698),690)),777),620),((((((532,665),962),(((533,651),1004),628)),((578,687),688)),((((534,605),686),((538,603),(542,545))),((572,599),963))),((((561,648),571),((581,616),(638,812))),((587,676),695))))),(670,694)),((567,(627,767)),639)),569)),764),625),673))),(((((((303,(809,834)),725),(711,816)),819),732),(794,815)),(713,715))))),(((((899,(900,939)),(((((((903,907),918),908),917),910),904),906)),(((912,924),922),921)),913),((((((901,909),931),((((914,937),933),((925,((926,940),928)),929)),(927,938))),(((911,932),919),(920,923))),((902,905),((915,934),(930,(935,936))))),916))),((((851,857),(858,885)),(((852,(((887,892),889),888)),((865,872),895)),((((((853,(866,874)),859),((((((854,860),877),(863,875)),883),((855,((870,871),878)),873)),(856,868))),((876,881),884)),(861,864)),880))),879)),898),890),(((((862,867),882),869),((894,896),897)),(891,893)),886);
 012: 1 -783425.25 -739948.7034 (((((((((((((((0,((1,3),2)),((((((8,945),944),(23,42)),((((31,34),38),33),((41,45),1073))),((40,46),43)),12)),28),21),(14,29)),((16,36),(26,35))),((19,37),44)),((25,((27,32),30)),39)),((((4,((7,11),15)),((((5,9),(20,22)),13),(6,(10,18)))),24),17)),47),(((((48,((177,178),(((((234,979),238),235),(237,239)),236))),(164,(165,233))),171),((((((((((((((((((((144,1058),(999,1043)),((994,1030),(1040,1051))),765),748),((474,(((959,(1041,1050)),1052),(((989,1044),1028),1057))),780)),((710,(842,(997,1034))),749)),(((((((706,((712,(847,((992,1049),1046))),1056)),991),1035),762),731),((((((802,957),1047),996),(824,1053)),(1029,((1036,1037),1045))),825)),(763,(788,((956,1038),((((993,1042),(1054,1055)),(1031,1048)),1033)))))),((717,(756,787)),(810,998))),(((158,775),790),(513,722))),((((652,766),(826,958)),(760,827)),((672,837),704))),(((((707,(736,772)),820),791),(741,(768,800))),((724,(((726,((758,961),(811,(990,1039)))),((742,1032),782)),792)),804))),((833,835),1001)),(705,805)),(720,1000)),386),((((((((((((719,845),738),734),((((727,750),844),((733,843),(((739,(822,846)),781),840))),((755,821),831))),((723,(((728,751),752),796)),(((730,836),830),793))),(746,814)),817),754),(807,995)),(786,839)),813),((721,801),753))),(((((160,(((((((249,253),773),508),527),838),(((505,506),714),(((512,519),528),((515,516),(517,518))))),509)),(521,828)),((((((166,167),797),((((250,823),252),(251,829)),(507,(514,(523,708))))),(511,564)),850),(((((((170,716),469),242),478),((((240,241),244),(243,(247,248))),((245,496),246))),(479,(1093,1094))),(((((256,482),(484,499)),((((((464,466),((477,485),(490,491))),(((((470,480),522),(488,(497,498))),((473,504),486)),((471,472),475))),(((((467,((492,494),493)),495),502),((468,476),(489,501))),503)),(481,500)),483)),(463,465)),(487,510))))),(173,((254,255),257))),(((((((((((305,(((560,778),661),(653,1006))),((((((((539,(674,1068)),593),(583,654)),(666,685)),642),(565,849)),657),(703,841))),702),(((606,658),678),609)),((((341,1070),631),(602,683)),556)),((((525,551),640),(((610,770),647),646)),(529,(558,585)))),569),((((((((((((((((520,667),((584,614),644)),((((((537,(624,660)),744),(579,679)),((577,(611,798)),1065)),((553,626),682)),669)),((554,684),663)),((573,699),(633,636))),568),((((526,645),1005),((544,570),662)),(621,(693,709)))),(531,718)),(((((((((535,((((566,575),582),(601,(618,1003))),(574,594))),607),629),((615,649),((655,735),689))),(691,696)),(557,960)),(((((543,664),(((590,635),779),612)),776),(((547,(549,597)),(555,680)),559)),671)),743),((((((((536,783),745),(580,761)),(546,697)),832),(((586,591),592),650)),608),((588,(595,(747,1071))),604)))),(((((600,1007),(668,803)),(701,1066)),(769,789)),681)),((524,548),((550,759),((552,637),((((562,598),(634,795)),622),((613,737),((641,656),(808,1072)))))))),(((((540,771),617),(619,692)),((((563,799),(((576,675),757),659)),((623,643),(630,1002))),((((589,596),1064),(700,1067)),785))),(632,1069))),((((532,628),((533,(651,1004)),665)),(((((534,605),686),((538,603),(542,545))),(((((541,698),690),(620,777)),962),((578,687),688))),((((561,648),571),((581,616),(638,812))),((587,676),695)))),((572,599),963))),530),(670,694)),((567,(627,767)),639))),764),625),673))),(((((((303,(809,834)),725),(711,816)),819),732),(794,815)),(713,715))),((((168,169),284),(((((((((((((176,301),442),(290,((315,430),369))),(274,(((((((282,(394,(1083,1084))),423),((((304,(976,1079)),377),366),1015)),(306,1014)),338),(383,((402,405),1023))),((((293,740),456),444),((370,412),(374,(438,978))))))),(333,396)),(((((269,977),446),(((((324,417),(408,1027)),1013),(395,425)),((((367,452),1087),1019),435))),((309,((320,359),436)),323)),(1018,1020))),(((((318,440),1016),1086),(403,437)),((350,375),361))),432),(((((((279,300),973),380),381),((325,1078),(((((335,1075),(1026,1080)),347),1077),(((((345,(774,(969,971))),967),(392,406)),((401,(429,1074)),410)),(354,(965,1017)))))),((((((321,336),372),1010),((331,1024),451)),(((360,972),415),1082)),((362,(373,404)),461))),(((317,453),449),454))),((311,371),((339,353),443))),((286,(((((294,1090),297),((295,296),1081)),439),382)),(((((((((((((((288,358),(332,368)),(316,352)),(334,431)),(391,((447,(1021,1022)),448))),((355,1088),460)),(411,1012)),(420,((441,(974,1089)),459))),1085),(((((314,975),(((((340,(389,424)),356),966),((344,379),413)),(397,457))),390),(365,(968,970))),((393,1025),419))),((322,342),(427,806))),327),((((312,((351,407),1011)),((328,((416,964),422)),458)),346),421)),((308,(409,462)),(384,418))),((299,(349,((((363,(387,1076)),399),450),378))),455)))),((((276,((376,433),434)),((((313,((329,337),414)),((364,398),385)),326),348)),677),(343,428))),(((((((((((179,215),(((((188,201),226),196),189),224)),191),(((218,222),219),229)),(((((180,(187,192)),(190,197)),227),((((199,211),209),207),(202,230))),(((((183,942),217),186),216),(221,(223,232))))),((220,941),228)),((198,205),231)),(((181,185),(((193,194),212),225)),182)),(((184,195),(((200,208),214),204)),292)),((203,388),(206,((210,213),259)))),(258,((((260,(((261,263),262),265)),330),(((((266,(((280,1091),(1008,1009)),(285,426))),270),(289,(310,445))),((272,(319,1092)),818)),((268,277),(((271,(278,281)),(275,357)),287)))),(264,(267,(400,943)))))))),((172,(((174,283),((175,848),(729,784))),273)),(302,307))))),(((((49,((((71,77),(88,117)),947),((86,988),105))),((((((((51,(((((68,950),106),(104,953)),(85,981)),((127,982),952))),(((52,949),(128,(954,983))),(92,141))),((107,(120,1060)),955)),1059),((58,59),((67,984),951))),((111,137),(130,(135,146)))),(((83,1061),126),89)),((((((((55,987),((145,986),(153,291))),(((((56,100),148),122),65),(((75,150),((80,93),113)),114))),((63,133),156)),((101,142),985)),(109,131)),97),((((61,118),124),((103,149),116)),((66,82),119))))),60),((((((((((((((50,(96,147)),(53,70)),90),138),(((((57,946),(91,948)),(84,125)),69),139)),(79,(99,115))),(98,(143,151))),(74,140)),(54,(62,121))),(((64,123),(78,136)),298)),((((87,1063),1062),112),95)),((72,132),161)),(((((73,155),(110,157)),152),((129,154),(159,163))),((((81,980),134),(94,102)),162))),108)),76))),(((((899,(900,939)),(((((((903,907),918),908),917),910),904),906)),(((912,924),922),921)),913),(((((901,909),931),((((911,932),919),(920,923)),((((914,937),933),((925,((926,940),928)),929)),(927,938)))),916),((902,905),((915,934),(930,(935,936))))))),879),(((851,857),(858,885)),(((852,(((887,892),889),888)),((865,872),895)),((((((853,(866,874)),859),((((((854,860),877),(863,875)),883),((855,((870,871),878)),873)),(856,868))),((876,881),884)),(861,864)),880)))),((((((862,867),882),869),((894,896),897)),(891,893)),(890,898)),886);
 013: 1 -772345 -739925.3714 ((((((((((((((((0,((1,3),2)),(((((8,945),944),(23,42)),(12,((((31,34),38),((40,46),43)),33))),(41,(45,1073)))),28),21),(14,29)),((16,36),(26,35))),((19,37),44)),((25,((27,32),30)),39)),((((4,(7,(11,15))),(((5,9),(20,22)),((6,13),(10,18)))),17),24)),47),(((((48,((177,178),(((((234,979),238),235),(237,239)),236))),(164,(165,233))),171),(((((((((((((((((((((144,1058),(765,((994,1030),(1040,1051)))),(999,1043)),748),((474,(((959,(1041,1050)),1052),(((989,1044),1028),1057))),780)),(((710,(997,1034)),842),749)),(((((706,((712,(847,((992,1049),1046))),1056)),((762,1035),991)),731),((((((802,957),1047),996),(824,1053)),(1029,((1036,1037),1045))),825)),(763,(788,((956,1038),((((993,1042),(1054,1055)),(1031,1048)),1033)))))),((((717,787),756),810),998)),(513,722)),((158,775),790)),(((((652,766),(826,958)),(760,827)),(704,837)),672)),((724,(((726,((758,961),(811,(990,1039)))),((742,1032),782)),792)),804)),(741,(768,800))),((705,805),((833,835),1001))),(((707,820),(736,772)),791)),(720,1000)),386),(((((((((((719,845),738),734),((((727,750),844),(733,843)),(((739,(822,846)),781),840))),(755,(821,831))),(((723,(((728,751),752),796)),(((730,836),830),793)),(746,814))),817),754),(807,995)),((786,839),813)),((721,801),753))),((((160,(((((((((249,253),773),508),527),838),(((512,519),528),((515,516),(517,518)))),509),((505,506),714)),(521,828))),(((((((166,167),((250,823),252)),((251,829),(507,(514,(523,708))))),797),(511,564)),850),(((((((170,716),469),242),478),((((240,241),244),(243,(247,248))),((245,496),246))),(479,(1093,1094))),(((((256,482),(484,499)),(((((464,466),((477,485),(490,491))),(((471,472),475),(481,500))),(((((470,480),522),(488,(497,498))),((473,504),486)),483)),((((467,493),(((492,494),502),495)),((468,(489,501)),476)),503))),(463,465)),(487,510))))),(173,((254,255),257))),(((((((((305,(((560,778),661),(653,1006))),((((((((539,(674,1068)),593),(583,654)),(666,685)),642),(565,849)),657),(703,841))),702),((((((341,1070),631),(602,683)),556),609),((((525,(551,640)),((610,(647,770)),646)),558),(529,585)))),((606,658),678)),((((((((((((((((((520,553),667),(((((((537,(624,660)),744),(579,679)),(((577,798),611),1065)),682),(626,669)),(((554,684),663),((584,614),644)))),(573,699)),(568,(633,636))),((((526,645),1005),((544,570),662)),(621,(693,709)))),((531,718),743)),(588,(595,(747,1071)))),(((600,1007),604),(((668,803),(701,1066)),(769,789)))),((((((((535,((((((566,575),(582,618)),1003),601),594),574)),607),629),((615,649),((655,735),689))),(691,696)),(557,960)),((((((543,664),((590,635),779)),612),776),(((547,(549,597)),(555,680)),559)),671)),(((((540,771),617),(619,692)),((((563,799),(((576,675),757),659)),((623,643),(630,1002))),((((589,1064),596),(700,1067)),785))),(632,1069)))),(548,((550,759),((552,637),((((562,598),(634,795)),622),((613,737),((641,656),(808,1072)))))))),(524,((((((536,783),((580,761),745)),832),(546,697)),(((586,591),592),650)),608))),681),(((((((532,628),((533,(651,1004)),665)),962),((((534,605),686),((538,603),(542,545))),((((541,698),690),(620,777)),((578,687),688)))),((587,676),695)),(((561,648),571),((581,616),(638,812)))),((572,599),963))),530),(670,694)),((567,(627,767)),639)),569)),764),625),673))),(((((((303,(809,834)),725),(711,816)),819),732),(794,815)),(713,715))),((((168,169),284),(((((((((((((((176,301),442),(290,((315,430),369))),(274,((((((((282,(394,(1083,1084))),423),((((304,(976,1079)),377),366),1015)),1014),306),383),((402,405),1023)),(((((293,740),456),444),((370,412),(374,(438,978)))),338)))),(333,396)),(((((269,977),446),(((((324,417),(408,1027)),1013),(395,425)),((((367,452),1087),1019),435))),(((309,(320,359)),436),323)),(1018,1020))),(((((318,440),1016),1086),(403,437)),((350,375),361))),432),(((317,453),449),454)),((((((321,336),372),1010),((331,1024),451)),(((360,972),415),1082)),((362,(373,404)),461))),(((((279,300),973),380),381),((325,1078),(((((335,1075),(1026,1080)),347),1077),(((((345,(774,(969,971))),967),(392,406)),((401,(429,1074)),410)),(354,(965,1017))))))),((311,371),((339,353),443))),((286,(((((294,1090),((295,1081),296)),439),382),297)),((((((((((((((((288,358),332),368),(316,352)),(334,431)),((391,(420,((441,(974,1089)),459))),((447,(1021,1022)),448))),(355,1088)),460),(411,1012)),1085),(((((314,975),(((((340,(389,424)),356),966),((344,379),413)),(397,457))),390),(365,(968,970))),((393,1025),419))),((322,342),(427,806))),327),((308,(409,462)),(((312,((351,407),1011)),((328,((416,964),422)),458)),346))),((384,418),421)),((299,(349,((((363,(387,1076)),399),450),378))),455)))),((((276,((376,433),434)),((((313,((329,337),414)),((364,398),385)),326),348)),677),(343,428))),(((((((((((((179,215),(((((188,201),226),196),189),224)),191),(((218,222),219),229)),(221,(223,232))),((((180,(187,192)),(190,197)),227),((((199,211),209),207),(202,230)))),((((183,942),217),186),216)),((220,941),228)),((198,205),231)),(((181,185),(((193,194),212),225)),182)),(((184,195),(((200,208),214),204)),292)),((203,388),(206,((210,213),259)))),(258,((((260,(((261,263),262),265)),(((((266,(((280,1091),(1008,1009)),(285,426))),270),(289,(310,445))),((272,(319,1092)),818)),((268,277),(((271,(278,281)),(275,357)),287)))),330),(264,(267,(400,943)))))))),((172,(((174,283),((175,848),(729,784))),273)),(302,307))))),(((((49,(((71,77),(((86,988),105),(117,947))),88)),(((((((((51,(((((68,950),106),(104,953)),(85,981)),((127,982),952))),(((52,949),((128,(954,983)),141)),92)),((107,(120,1060)),955)),1059),((67,984),951)),(58,59)),((111,137),(130,(135,146)))),((83,(89,126)),1061)),(((((((55,987),((145,986),(153,291))),(((((56,100),148),122),65),(((75,150),((80,93),113)),114))),((63,133),156)),((101,142),985)),((97,131),109)),((((61,118),124),((103,149),116)),((66,82),119))))),60),((((((((((((((50,(96,147)),(53,70)),90),(99,115)),(84,138)),(((((57,946),139),79),(91,948)),125)),(69,98)),((74,140),(143,151))),(62,121)),54),((((87,1063),1062),112),95)),(((64,123),(78,136)),298)),(72,((108,132),161))),(((((73,155),(110,157)),152),((129,154),(159,163))),((((81,980),134),162),(94,102))))),76))),(((((899,(900,939)),(((((((903,907),918),908),917),910),904),906)),(((912,924),922),921)),913),(((((901,909),931),((((911,932),919),(920,923)),((((914,937),933),((925,((926,940),928)),929)),(927,938)))),((902,905),((915,934),(930,(935,936))))),916))),((((851,857),(858,885)),(((852,(((887,892),889),888)),((865,872),895)),((((((853,(866,874)),859),((876,881),884)),((((((854,860),877),(863,875)),883),((855,((870,871),878)),873)),(856,868))),(861,864)),880))),879)),898),890),(((((862,867),882),869),((894,896),897)),(891,893)),886);
 014: 2 -744780 -739982.4026 ((((((((((((((((0,((1,3),2)),(((((8,945),944),(23,42)),(12,((((31,34),38),((40,46),43)),33))),((41,45),1073))),28),21),(14,29)),((16,36),(26,35))),((19,37),44)),((25,((27,32),30)),39)),((((((4,(7,(11,15))),(((5,9),(20,22)),13)),(10,18)),6),17),24)),47),((((((48,((177,178),(((((234,979),238),235),(237,239)),236))),(164,(165,233))),171),(((((49,(((((71,77),(86,988)),(117,947)),88),105)),(((((((((51,(((((68,950),106),(104,953)),(85,981)),((127,982),952))),(((52,949),(128,(954,983))),(92,141))),((107,(120,1060)),955)),1059),((67,984),951)),(58,59)),((111,137),(130,(135,146)))),((83,(89,126)),1061)),(((((((55,987),((145,986),(153,291))),(((((56,100),148),122),65),(((75,150),114),((80,93),113)))),((63,133),156)),((101,142),985)),((97,131),109)),((((61,118),124),((103,149),116)),((66,82),119))))),60),((((((((((((50,(96,147)),(53,70)),90),(74,140)),((((((57,946),79),(91,948)),((84,(138,139)),125)),98),(99,115))),((62,121),69)),(143,151)),((((87,1063),1062),112),95)),54),((64,123),(78,136))),((((((73,155),(110,157)),((129,154),(159,163))),152),((((81,980),134),(94,102)),162)),161)),((72,298),(108,132)))),76)),((((168,169),284),((((((((((((((((((176,301),442),(290,((315,430),369))),274),((333,350),396)),((((((((282,(394,(1083,1084))),423),((((304,(976,1079)),377),366),1015)),1014),306),383),((402,405),1023)),(((((293,740),456),444),((370,412),(374,(438,978)))),338))),(((((269,977),446),(((((324,417),(408,1027)),1013),(395,425)),((((367,452),1087),1019),435))),(((309,(320,359)),436),323)),(1018,1020))),432),((((318,440),1016),1086),(403,437))),(361,375)),(((317,453),449),454)),(((((279,300),973),380),381),((325,1078),(((((335,1075),(1026,1080)),347),1077),((((345,(774,(969,971))),(392,406)),(((401,(429,1074)),410),967)),(354,(965,1017))))))),(((((321,336),372),1010),(((360,972),415),1082)),((331,1024),451))),((286,(((((294,1090),((295,1081),296)),439),382),297)),((((((((((((((((288,358),332),368),(316,352)),(334,431)),1088),((355,((447,(1021,1022)),448)),460)),(411,1012)),((391,420),((441,(974,1089)),459))),1085),(((((314,975),(((((340,(389,424)),356),966),((344,379),413)),(397,457))),390),(365,(968,970))),((393,1025),419))),((322,342),(427,806))),(((308,462),409),(((312,((351,407),1011)),346),((328,((416,964),422)),458)))),421),((299,(349,((((363,(387,1076)),399),450),378))),455)),(327,(384,418))))),((311,371),((339,353),443))),(((362,373),404),461)),((((276,((376,433),434)),((((313,((329,337),414)),((364,398),385)),326),348)),677),(343,428))),((((((((((((179,215),(((((188,201),226),196),189),224)),191),(((218,222),219),229)),(((((180,(187,192)),(190,197)),227),((((199,211),209),207),(202,230))),(221,(223,232)))),((((183,942),217),186),216)),((220,941),228)),((198,205),231)),(((181,185),(((193,194),212),225)),182)),(((184,195),(((200,208),214),204)),292)),((203,388),(206,((210,213),259)))),(258,((((260,(((261,263),262),265)),((((266,(((280,1091),(1008,1009)),(285,426))),270),(((272,(319,1092)),818),(289,(310,445)))),((268,277),(((271,(278,281)),(275,357)),287)))),330),(264,(267,(400,943)))))))),((172,(((174,283),((175,848),(729,784))),273)),(302,307)))),(((((((((((((((((((144,1058),765),((994,1030),(1040,1051))),(999,1043)),748),((((474,((959,(1041,1050)),1052)),1057),((989,1044),1028)),780)),(((710,(997,1034)),842),749)),(((((706,((712,(847,((992,1049),1046))),1056)),((762,1035),991)),731),((((((802,957),1047),996),(824,1053)),(1029,((1036,1037),1045))),825)),(763,(788,((956,1038),((((993,1042),(1054,1055)),(1031,1048)),1033)))))),(((717,787),756),(810,998))),((((158,775),790),(513,722)),(((((652,766),(826,958)),(760,827)),(704,837)),672))),((705,805),((833,835),1001))),((((707,(736,772)),820),791),(741,(768,800)))),(724,(((726,((758,961),(811,(990,1039)))),((742,1032),782)),792))),804),(720,1000)),386),((((((((((719,738),845),734),((((727,750),844),((733,843),(((739,(822,846)),781),840))),(755,(821,831)))),(((723,(((728,751),752),796)),(((730,836),830),793)),(746,814))),817),754),(807,995)),((786,839),813)),((721,801),753))),(((((((160,509),(((((249,253),773),(508,527)),838),(((512,519),528),((515,516),(517,518))))),((505,506),714)),(521,828)),((((((166,167),797),((((250,823),252),(251,829)),(507,(514,(523,708))))),(511,564)),850),(((((((170,716),469),242),478),((((240,241),244),(243,(247,248))),((245,496),246))),(479,(1093,1094))),(((((256,482),(484,499)),((((((464,466),(490,491)),((477,485),500)),((471,472),475)),((((((467,((492,494),493)),495),502),((468,476),(489,501))),481),503)),(((((470,480),522),(488,(497,498))),((473,504),486)),483))),(463,465)),(487,510))))),(173,((254,255),257))),(((((((((((((305,(((560,778),661),(653,1006))),657),((((((539,(674,1068)),593),(583,654)),(666,685)),642),(565,849))),(703,841)),702),(((((341,1070),631),(602,683)),556),609)),((606,658),678)),((((525,551),640),((610,(647,770)),646)),(529,(558,585)))),569),(((((((((((((((520,553),667),(((((((537,(624,660)),744),(579,679)),((577,(611,798)),1065)),682),(626,669)),(((554,684),663),((584,614),644)))),(573,699)),(568,(633,636))),((((526,645),1005),((544,570),662)),(621,(693,709)))),((531,718),743)),((((((540,771),617),(619,692)),((((563,799),(((576,675),757),659)),((623,643),(630,1002))),((((589,596),1064),(700,1067)),785))),(632,1069)),((548,((550,759),(552,((((562,598),(634,795)),637),(((613,737),((641,656),(808,1072))),622))))),((600,1007),((668,803),((701,1066),(769,789))))))),((((((((535,((((566,575),582),(601,(618,1003))),(574,594))),607),629),((615,649),((655,735),689))),(691,696)),(588,(595,(747,1071)))),(557,960)),(((((543,664),(((590,635),779),612)),776),((547,(549,597)),((555,559),680))),671))),604),(524,((((((536,783),((580,761),745)),(546,697)),832),(((586,591),592),650)),608))),681),((((((532,628),(((533,651),1004),665)),(578,(687,688))),((((534,605),686),((538,603),(542,545))),(((572,599),963),962))),((((561,648),571),((581,616),(638,812))),((587,676),695))),(((541,698),690),(620,777)))),530),(((567,639),(627,767)),(670,694)))),764),625),673))),((((((((303,(809,834)),725),(711,816)),819),732),(794,815)),715),713)))),(((((899,(900,939)),(((((((903,907),918),908),917),910),904),906)),(((912,924),922),921)),913),((((901,909),931),(((((911,932),919),(920,923)),916),((((914,937),933),((925,((926,940),928)),929)),(927,938)))),(((902,905),(915,934)),(930,(935,936)))))),((((851,857),(858,885)),(((852,(((887,892),889),888)),((865,872),895)),((((((853,(866,874)),859),((876,881),884)),((((((854,860),877),(863,875)),883),((855,((870,871),878)),873)),(856,868))),(861,864)),880))),879)),898),890),(((((862,867),882),869),((894,896),897)),(891,893)),886);
 015: 1 -702994.875 -739896.6255 ((((((((((((0,((1,3),2)),(((((8,945),944),(23,42)),(((((31,34),38),((40,46),43)),33),((41,45),1073))),12)),(((14,29),21),(((16,36),(26,35)),(((19,37),44),((25,((27,32),30)),39))))),28),((((((4,(7,(11,15))),(((5,9),(20,22)),13)),(10,18)),6),24),17)),47),(((((48,((177,178),(((((234,979),238),235),236),(237,239)))),(164,(165,233))),171),((((49,(((71,77),((88,117),947)),((86,988),105))),((((((((51,(((((68,950),106),(104,953)),(85,981)),((127,982),952))),(((52,949),(128,(954,983))),(92,141))),((107,(120,1060)),955)),1059),((58,59),((67,984),951))),((111,137),(130,(135,146)))),(((83,1061),126),89)),((((((((55,987),((145,986),(153,291))),((((((56,100),148),65),122),114),((75,150),((80,93),113)))),((63,133),156)),(101,142)),(109,(131,985))),97),((((61,118),124),((103,149),116)),((66,82),119))))),60),(((((((((((((50,(96,147)),(53,70)),138),(57,946)),90),((84,125),((91,948),139))),(69,98)),(79,(99,115))),((74,140),(143,151))),(54,((62,121),((87,1063),(112,1062))))),(((64,123),(78,136)),298)),((72,(108,132)),((76,95),161))),(((((73,155),(110,157)),152),((129,154),(159,163))),(((((81,980),134),102),162),94))))),(((((((((((((((((((((144,1058),765),((994,1030),(1040,1051))),(999,1043)),748),((474,(((959,(1041,1050)),1052),(((989,1044),1028),1057))),780)),(((710,(997,1034)),842),749)),(((((((706,((712,(847,((992,1049),1046))),1056)),991),1035),762),731),((((((802,957),1047),996),(824,1053)),(1029,((1036,1037),1045))),825)),(763,(788,((956,1038),((((993,1042),(1054,1055)),(1031,1048)),1033)))))),(((717,787),756),(810,998))),(513,722)),(((158,775),790),((((((652,766),(826,958)),(760,827)),704),837),672))),((705,805),((833,835),1001))),804),((724,(((726,((758,961),(811,(990,1039)))),((742,1032),782)),792)),(741,(768,800)))),(((707,(736,772)),820),791)),(720,1000)),386),((((((((((719,845),738),734),((((727,750),844),(733,843)),(((739,(822,846)),781),840))),(755,(821,831))),(((723,(((728,751),752),796)),(((730,836),830),793)),(746,814))),(807,995)),(754,817)),((786,839),813)),((721,801),753))),(((((160,(((((249,253),773),(508,527)),838),((((505,506),714),509),(((512,519),528),((515,516),(517,518)))))),(521,828)),((((((166,167),797),((((250,823),252),(251,829)),(507,(514,(523,708))))),(511,564)),850),(((((((170,716),469),242),478),((((240,241),244),(243,(247,248))),((245,496),246))),(479,(1093,1094))),(((((256,482),(484,499)),(((((((464,466),(490,491)),((477,485),500)),((471,472),475)),503),((((470,480),522),(488,(497,498))),((473,504),486))),(((((((467,493),(492,494)),495),502),((468,476),(489,501))),481),483))),(463,465)),(487,510))))),(173,((254,255),257))),(((((((((((305,(((560,778),661),(653,1006))),657),((((((539,(674,1068)),593),(583,654)),(666,685)),642),(565,849))),(((((((341,1070),(602,683)),631),556),841),609),703)),702),((((525,551),640),((610,(647,770)),646)),(529,(558,585)))),((606,658),678)),(((((((((((((((520,553),667),((((((537,(624,660)),744),(579,679)),(((577,798),611),1065)),((626,669),682)),(((554,684),663),((584,614),644)))),((573,699),(633,636))),568),(((526,((544,570),662)),(645,1005)),(621,(693,709)))),(((531,718),743),((((600,1007),(668,803)),(701,1066)),(769,789)))),(((524,548),((550,759),((552,637),((((562,598),(634,795)),622),((613,737),((641,656),(808,1072))))))),(((((540,771),617),(619,692)),((((563,799),(((576,675),757),659)),((623,643),(630,1002))),((((589,596),1064),(700,1067)),785))),(632,1069)))),((((((((535,(((((566,575),582),(601,(618,1003))),594),574)),607),629),((615,649),((655,735),689))),(691,696)),(557,960)),(((((543,664),(((590,635),779),612)),776),((547,(549,597)),((555,559),680))),671)),((588,(595,(747,1071))),604))),((((((536,783),((580,761),745)),(546,697)),832),(((586,591),592),650)),608)),681),((((530,((541,698),690)),777),620),(((((((532,665),(((533,651),1004),628)),962),((578,687),688)),(((534,605),686),((538,603),(542,545)))),((((561,648),571),((581,616),(638,812))),((587,676),695))),((572,599),963)))),(670,694)),((567,(627,767)),639)),569)),764),625),673))),((((((((303,(809,834)),725),(711,816)),819),732),(794,815)),715),713)),(((((168,169),284),((((((((((((179,215),(((((188,201),226),196),189),224)),191),(((218,222),219),229)),(((((180,(187,192)),(190,197)),227),((((199,211),209),207),(202,230))),(221,(223,232)))),((((183,942),217),186),216)),((220,941),228)),((198,205),231)),(((181,185),(((193,194),212),225)),182)),(((184,195),(((200,208),214),204)),292)),(203,((206,388),((210,213),259)))),(((258,330),((260,(((261,263),262),265)),(((((266,((((280,1091),(1008,1009)),285),426)),270),(289,(310,445))),((272,(319,1092)),818)),((268,277),(((271,(278,281)),(275,357)),287))))),(264,(267,(400,943)))))),(((((((((((((176,301),442),(290,((315,430),369))),396),(274,(((((((282,(394,(1083,1084))),423),((((304,(976,1079)),377),366),1015)),(306,1014)),338),(383,((402,405),1023))),((((293,740),456),444),((370,412),(374,(438,978))))))),333),(((((269,977),446),(((((324,417),(408,1027)),1013),(395,425)),((((367,452),1087),1019),435))),(((309,(320,359)),436),323)),(1018,1020))),432),(((((318,440),1016),1086),(403,437)),((350,375),361))),(((((((279,300),973),381),380),((325,1078),(((((335,1075),(1026,1080)),347),1077),((((345,(774,(969,971))),(392,406)),(((401,(429,1074)),410),967)),(354,(965,1017)))))),((((((321,336),372),1010),((331,1024),451)),(((360,972),415),1082)),(((362,373),404),461))),(((317,453),449),454))),((311,371),((339,353),443))),(((((286,(((((294,1090),297),((295,296),1081)),439),382)),(((((((((((((288,358),332),368),(316,352)),(334,431)),((391,(420,((441,(974,1089)),459))),(((447,(1021,1022)),448),1012))),411),460),(355,1088)),1085),((((((314,975),((((340,(389,424)),356),((397,457),966)),((344,379),413))),390),(365,(968,970))),(393,1025)),419)),(322,(342,(427,806)))),327)),((299,(349,((((363,(387,1076)),399),450),378))),455)),421),(((308,(409,462)),(((312,((351,407),1011)),346),((328,((416,964),422)),458))),(384,418)))),((((276,((376,433),434)),((((313,((329,337),414)),((364,398),385)),326),348)),677),(343,428)))),((172,(((174,283),((175,848),(729,784))),273)),(302,307)))))),(((((899,(900,939)),(((((((903,907),918),908),917),910),904),906)),(((912,924),922),921)),913),((((((901,909),931),((((914,937),933),((925,((926,940),928)),929)),(927,938))),(((911,932),919),(920,923))),((902,905),((915,934),(930,(935,936))))),916))),((851,857),(858,885))),879),(((852,(((887,892),889),888)),((865,872),895)),((((((853,(866,874)),((876,881),884)),859),((((((854,860),877),(863,875)),883),(((855,878),(870,871)),873)),(856,868))),(861,864)),880))),((((((862,867),882),869),((894,896),897)),(891,893)),(890,898)),886);
 016: 1 -696182 -739897.8501 ((((((((0,((1,3),2)),(((((((8,945),944),(23,42)),12),((((31,34),38),((40,46),43)),33)),(41,(45,1073))),(((((14,29),21),((16,36),(26,35))),(((19,37),44),((25,((27,32),30)),39))),28))),((((((4,(7,(11,15))),(((5,9),(20,22)),13)),(10,18)),6),24),17)),47),((((((48,((177,178),(((((234,979),238),235),(237,239)),236))),(164,(165,233))),171),((((49,(((71,77),(((86,988),105),(117,947))),88)),(((((((((51,(((((68,950),106),(104,953)),(85,981)),((127,982),952))),(((52,949),((128,(954,983)),141)),92)),((107,(120,1060)),955)),1059),((67,984),951)),(58,59)),((111,137),(130,(135,146)))),((83,(89,126)),1061)),(((((((55,987),((145,986),(153,291))),(((((56,100),148),122),65),(((75,150),((80,93),113)),114))),(101,142)),(((63,133),156),985)),((97,131),109)),((((61,118),124),((103,149),116)),((66,82),119))))),60),(((((((((((((((50,(96,147)),(53,70)),138),(57,946)),90),((84,125),((91,948),139))),(69,98)),(79,(99,115))),((74,140),(143,151))),(62,121)),(((87,1063),1062),112)),54),(((64,123),(78,136)),298)),((72,((108,132),161)),(76,95))),(((((73,155),(110,157)),152),((129,154),(159,163))),((((81,980),134),162),(94,102)))))),((((168,169),284),((((((((((((((176,301),442),(290,((315,430),369))),(274,(((((((282,(394,(1083,1084))),423),((((304,(976,1079)),377),366),1015)),(306,1014)),338),(383,((402,405),1023))),((((293,740),456),444),((370,412),(374,(438,978))))))),(333,396)),(((((269,977),446),(((((324,417),(408,1027)),1013),(395,425)),((((367,452),1087),1019),435))),((309,((320,359),436)),323)),(1018,1020))),((((((318,440),1016),1086),437),403),((350,375),361))),432),(((317,453),449),454)),(((((279,300),973),380),381),(((((((321,336),372),1010),((331,1024),451)),(((360,972),415),1082)),(((362,373),404),461)),((325,1078),(((((335,1075),(1026,1080)),347),1077),(((((345,(774,(969,971))),967),(392,406)),((401,(429,1074)),410)),(354,(965,1017)))))))),((311,371),((339,353),443))),(((((286,(((((294,1090),297),((295,296),1081)),439),382)),(((((((((((288,358),(332,368)),(316,352)),(334,431)),((391,(420,((441,(974,1089)),459))),(((447,(1021,1022)),448),1012))),411),460),(355,1088)),(((((((314,975),(((((340,(389,424)),356),966),(397,457)),((344,379),413))),390),(365,(968,970))),(393,1025)),419),1085)),(322,(342,(427,806)))),327)),((299,(349,((((363,(387,1076)),399),450),378))),455)),421),((((308,462),409),(((312,((351,407),1011)),346),(((328,422),(416,964)),458))),(384,418)))),((((276,((376,433),434)),((((313,((329,337),414)),((364,398),385)),326),348)),677),(343,428))),(((((((((((179,215),(((((188,201),226),196),189),224)),191),(((218,222),219),229)),(((((180,(187,192)),(190,197)),227),((((199,211),209),207),(202,230))),(((((183,942),217),186),216),(221,(223,232))))),((220,941),228)),((198,205),231)),((((181,185),(193,194)),(182,225)),212)),(((184,195),(((200,208),214),204)),292)),((203,388),(206,((210,213),259)))),(258,((((260,(((261,263),262),265)),((((((266,426),285),((280,1091),(1008,1009))),270),(((272,(319,1092)),818),(289,(310,445)))),((268,277),(((271,(278,281)),(275,357)),287)))),330),(264,(267,(400,943)))))))),((172,(((174,283),((175,848),(729,784))),273)),(302,307)))),((((((((((((((((((((144,1058),765),((994,1030),(1040,1051))),(999,1043)),748),((((474,((959,(1041,1050)),1052)),1057),(989,(1028,1044))),780)),(((710,(997,1034)),842),749)),(((((((706,((712,(847,((992,1049),1046))),1056)),991),1035),762),731),((((((802,957),1047),996),(824,1053)),(1029,((1036,1037),1045))),825)),(763,(788,((956,1038),((((993,1042),(1054,1055)),(1031,1048)),1033)))))),(((717,787),756),(810,998))),((((158,775),790),(513,722)),(((((652,766),(826,958)),(760,827)),(704,837)),672))),((705,805),((833,835),1001))),((((707,(736,772)),820),791),(741,(768,800)))),(724,(((726,((758,961),(811,(990,1039)))),((742,1032),782)),792))),804),(720,1000)),386),(((((((((((719,845),738),734),((((727,750),844),(733,843)),(((739,(822,846)),781),840))),(755,(821,831))),((723,(((728,751),752),796)),(((730,836),830),793))),(746,814)),817),754),(807,995)),((786,839),813))),((721,801),753)),((((((((160,509),((((((249,253),773),508),527),838),(((512,519),528),((515,516),(517,518))))),(505,506)),714),(521,828)),((((((166,167),797),((((250,823),252),(251,829)),(507,(514,(523,708))))),(511,564)),850),(((((((170,716),469),242),478),((((240,241),244),(243,(247,248))),((245,496),246))),(479,(1093,1094))),(((((256,482),(484,499)),(((((((464,466),((477,485),500)),(490,491)),((471,472),475)),((((470,480),522),(488,(497,498))),((473,504),486))),(((((((467,493),(492,494)),495),502),((468,(489,501)),476)),503),481)),483)),(463,465)),(487,510))))),(173,((254,255),257))),(((((((((((((305,(((560,778),661),(653,1006))),657),703),((((((539,(674,1068)),593),(583,654)),(666,685)),642),(565,849))),((((((341,1070),631),(602,683)),556),841),609)),702),((((525,551),640),(((610,647),770),646)),(529,(558,585)))),((606,658),678)),569),(((((((((((((520,553),667),(((((((537,(624,660)),744),(579,679)),(((577,798),611),1065)),682),(626,669)),(((554,684),663),((584,614),644)))),((573,699),(633,636))),568),(((((526,645),1005),((544,570),662)),(621,693)),709)),((588,(595,(747,1071))),604)),(((((524,548),((550,759),(552,(((((562,598),(634,795)),637),622),((613,737),((641,656),(808,1072))))))),(((531,718),743),((600,1007),(((668,803),(701,1066)),(769,789))))),((((((540,771),785),((((563,799),((((576,675),(630,1002)),659),757)),(623,643)),((589,(596,1064)),(700,1067)))),(619,692)),617),(632,1069))),(((((((535,(((((566,575),582),(601,(618,1003))),594),574)),607),629),((615,649),((655,735),689))),(691,696)),(557,960)),(((((543,664),(((590,635),779),612)),776),(((547,(549,597)),(555,680)),559)),671)))),(((((((536,783),745),(580,761)),(546,697)),832),(((586,591),592),650)),608)),681),((((530,((541,698),690)),777),620),((((((532,628),(((533,651),1004),665)),962),((578,687),688)),((((534,605),686),((538,603),(542,545))),((572,599),963))),(((561,571),((581,616),(638,812))),((587,676),(648,695)))))),(670,694)),((567,(627,767)),639))),764),625),673))),((((((((303,(809,834)),725),(711,816)),819),732),(794,815)),715),713)))),(((((899,(900,939)),(((((((903,907),918),908),917),910),904),906)),(((912,924),922),921)),913),((((((901,909),931),((((914,937),933),((925,((926,940),928)),929)),(927,938))),(((911,932),919),(920,923))),((902,905),((915,934),(930,(935,936))))),916))),((((851,857),(858,885)),(((852,(((887,892),889),888)),((865,872),895)),((((((853,(866,874)),859),((876,881),884)),((((((854,860),877),(863,875)),883),((855,((870,871),878)),873)),(856,868))),(861,864)),880))),879)),((((((862,867),882),869),((894,896),897)),(891,893)),(890,898)),886);
 017: 1 -762821.5 -739890.4077 ((((((((((((((((0,((1,3),2)),(((((8,945),944),(23,42)),(12,((((31,34),38),((40,46),43)),33))),(41,(45,1073)))),28),21),(14,29)),((16,36),(26,35))),((19,37),44)),((25,((27,32),30)),39)),((((((4,(7,(11,15))),(((5,9),(20,22)),13)),(10,18)),6),24),17)),47),(((((48,((177,178),(((((234,979),238),235),236),(237,239)))),(164,(165,233))),171),((((49,(((71,77),(((86,988),105),(117,947))),88)),(((((((((((51,(((((68,950),106),(104,953)),(85,981)),((127,982),952))),(((52,949),(128,(954,983))),(92,141))),((107,(120,1060)),955)),1059),((67,984),951)),(58,59)),((111,137),(130,(135,146)))),((83,(89,126)),1061)),((((61,118),124),((103,149),116)),((66,82),119))),((((((55,987),((145,986),(153,291))),(((((56,100),148),65),122),(((75,150),((80,93),113)),114))),((63,133),156)),(101,142)),((97,131),109))),985)),60),((((((((((((((50,(96,147)),(53,70)),(57,946)),(90,138)),((84,125),((91,948),139))),(69,98)),(79,(99,115))),((74,140),(143,151))),((62,121),(((87,1063),1062),112))),54),(((72,((108,132),161)),(76,95)),298)),(64,123)),(78,136)),(((((73,155),(110,157)),152),((129,154),(159,163))),((((81,980),134),162),(94,102)))))),(((((((((((((((((((((144,1058),(999,1043)),((994,1030),(1040,1051))),765),748),((((474,((959,(1041,1050)),1052)),1057),(989,(1028,1044))),780)),(((710,(997,1034)),842),749)),(((((((706,((712,(847,((992,1049),1046))),1056)),991),1035),762),731),((((((802,957),1047),996),(824,1053)),(1029,((1036,1037),1045))),825)),(763,(788,((956,1038),((((993,1042),(1054,1055)),(1031,1048)),1033)))))),((717,(756,787)),(810,998))),(513,722)),(((((((652,766),(826,958)),(760,827)),704),837),672),(775,790))),((705,805),((833,835),1001))),(158,804)),((724,(((726,((758,961),(811,(990,1039)))),((742,1032),782)),792)),(741,(768,800)))),(((707,(736,772)),820),791)),(720,1000)),386),(((((((((((719,845),738),734),((((727,750),844),(733,843)),(((739,(822,846)),781),840))),(755,(821,831))),(((723,(((728,751),752),796)),(((730,836),830),793)),(746,814))),817),754),(807,995)),((786,839),813)),((721,801),753))),(((((160,(((((((249,253),773),508),527),838),(((505,506),714),(((512,519),528),((515,516),(517,518))))),509)),(521,828)),((((((166,167),797),((((250,823),252),(251,829)),(507,(514,(523,708))))),(511,564)),850),(((((((170,716),469),242),478),((((240,241),244),(243,(247,248))),((245,496),246))),(479,(1093,1094))),(((((256,482),(484,499)),(((((((464,485),(490,491)),((466,477),500)),((471,472),475)),503),((((470,480),522),(488,(497,498))),((473,504),486))),(((((((467,493),(492,494)),495),502),((468,476),(489,501))),481),483))),(463,465)),(487,510))))),(173,((254,255),257))),((((((((((((((305,(((560,778),661),(653,1006))),657),609),((((((539,(674,1068)),593),(583,654)),(666,685)),642),(565,849))),703),702),(((((341,1070),631),(602,683)),556),841)),((((525,551),640),(((610,770),647),646)),(529,(558,585)))),((606,658),678)),569),(((((((((((((((((520,553),667),(((((((537,(624,660)),744),(579,679)),(((577,798),611),1065)),682),(626,669)),(((554,684),663),((584,614),644)))),((573,699),(633,636))),568),((((526,645),1005),((544,570),662)),(621,(693,709)))),((531,718),743)),((((600,1007),(668,803)),(701,1066)),(769,789))),(((524,548),((550,759),(552,(((((562,598),(634,795)),637),622),((613,737),((641,656),(808,1072))))))),(((((((540,771),785),(((589,1064),596),(700,1067))),(((563,799),(((576,675),757),659)),((623,643),(630,1002)))),(619,692)),617),(632,1069)))),(((((((535,((((566,575),582),(601,(618,1003))),(574,594))),607),629),((615,649),((655,735),689))),(691,696)),(557,960)),((((((543,664),((590,635),779)),612),776),(((547,(549,597)),(555,680)),559)),671))),((588,(595,(747,1071))),604)),681),((((((536,745),((580,761),783)),(546,697)),832),(((586,591),592),650)),608)),((((((((532,665),(((533,651),1004),628)),962),((578,687),688)),(((534,605),686),((538,603),(542,545)))),((((561,648),571),((581,616),(638,812))),((587,676),695))),((572,599),963)),(((541,777),(690,698)),620))),530),(670,694)),((567,(627,767)),639))),764),625),673))),((((((((303,(809,834)),725),(711,816)),819),732),(794,815)),715),713)),(((((168,169),284),((((((((((((176,301),442),(290,((315,430),369))),(274,(((((((282,(394,(1083,1084))),423),((((304,(976,1079)),377),366),1015)),(306,1014)),383),((402,405),1023)),(((((293,740),456),444),((370,412),(374,(438,978)))),338)))),(333,396)),(((((269,977),446),(((((324,417),(408,1027)),1013),(395,425)),((((367,452),1087),1019),435))),(((309,(320,359)),436),323)),(1018,1020))),432),(((((318,440),1016),1086),437),(((350,375),403),361))),(((((((279,300),973),381),380),((325,1078),(((((335,1075),(1026,1080)),347),1077),((((345,(774,(969,971))),(392,406)),(((401,(429,1074)),410),967)),(354,(965,1017)))))),((((((321,336),372),1010),((331,1024),451)),(((360,972),415),1082)),(((362,373),404),461))),(((317,453),449),454))),((311,371),((339,353),443))),((286,(((((294,1090),297),((295,296),1081)),439),382)),((((((((((((((288,358),(332,368)),(316,352)),(334,431)),((391,(420,((441,(974,1089)),459))),((447,(1021,1022)),448))),(411,1012)),((355,1088),460)),1085),(((((314,975),(((((340,(389,424)),356),966),(397,457)),((344,379),413))),390),(365,(968,970))),((393,1025),419))),(322,(342,(427,806)))),327),((299,(349,((((363,(387,1076)),399),450),378))),455)),421),(((308,(409,462)),(((312,((351,407),1011)),346),((328,((416,964),422)),458))),(384,418))))),((((276,((376,433),434)),((((313,((329,337),414)),((364,398),385)),326),348)),677),(343,428)))),((((((((((((179,215),(((((188,201),226),196),189),224)),191),(((218,222),219),229)),(((((180,(187,192)),(190,197)),227),((((199,211),209),207),(202,230))),(221,(223,232)))),((((183,942),217),186),216)),((220,941),228)),((198,205),231)),(((181,185),182),(((193,194),212),225))),(((184,195),(((200,208),214),204)),292)),((203,388),(206,((210,213),259)))),(((258,330),((260,(((261,263),262),265)),(((((266,(((280,1091),(1008,1009)),(285,426))),270),(289,(310,445))),((272,(319,1092)),818)),((268,277),(((271,(278,281)),(275,357)),287))))),(264,(267,(400,943)))))),((172,(((174,283),((175,848),(729,784))),273)),(302,307)))))),(((((899,(900,939)),(((((((903,907),918),908),917),910),904),906)),(((912,924),922),921)),913),((((((901,909),931),((((914,937),933),((925,((926,940),928)),929)),(927,938))),(((911,932),919),(920,923))),((902,905),((915,934),(930,(935,936))))),916))),((((851,857),(858,885)),(((852,(((887,892),889),888)),((865,872),895)),((((((853,(866,874)),859),((((((854,860),877),(863,875)),883),(((855,878),(870,871)),873)),(856,868))),((876,881),884)),(861,864)),880))),879)),898),890),(((((862,867),882),869),((894,896),897)),(891,893)),886);
 018: 1 -716064.5 -739928.7836 ((((((((((((0,((1,3),2)),(((((8,945),944),(23,42)),(12,((((31,34),38),((40,46),43)),33))),(41,(45,1073)))),(((14,29),21),(((16,36),(26,35)),(((19,37),44),((25,((27,32),30)),39))))),28),((((((4,(7,(11,15))),(((5,9),(20,22)),13)),(10,18)),6),24),17)),47),((((((48,((177,178),(((((234,979),238),235),(237,239)),236))),(164,(165,233))),171),(((((49,88),((((71,77),(86,988)),(117,947)),105)),((((((((51,(((((68,950),106),((127,982),952)),(104,953)),(85,981))),(((52,949),((128,(954,983)),141)),92)),((107,(120,1060)),955)),1059),((58,59),((67,984),951))),((111,137),(130,(135,146)))),((83,1061),(89,126))),(((((((55,987),((145,986),(153,291))),(((((56,100),148),122),65),(((75,150),((80,93),113)),114))),((63,133),156)),((101,142),985)),((97,131),109)),((((61,118),124),((103,149),116)),((66,82),119))))),60),((((((((((((((50,(96,147)),(53,70)),138),(57,946)),90),((84,125),((91,948),139))),(69,98)),(79,(99,115))),((74,140),(143,151))),((62,121),(((87,1063),1062),112))),54),(((64,123),(78,136)),298)),((72,108),(((76,95),161),132))),(((((73,155),(110,157)),152),((129,154),(159,163))),((((81,980),134),162),(94,102)))))),((((168,169),284),(((((((((((((176,301),442),(290,((315,430),369))),(274,(((((((282,(394,(1083,1084))),423),((((304,(976,1079)),377),366),1015)),(306,1014)),338),(383,((402,405),1023))),((((293,740),456),444),((370,412),(374,(438,978))))))),(333,396)),(((((269,977),446),(((((324,417),(408,1027)),1013),(395,425)),((((367,452),1087),1019),435))),(((309,(320,359)),436),323)),(1018,1020))),(((((318,440),1016),1086),(403,437)),((350,375),361))),432),(((((((279,300),973),381),380),((325,1078),(((((335,1075),(1026,1080)),347),1077),((((345,(774,(969,971))),(392,406)),(((401,(429,1074)),410),967)),(354,(965,1017)))))),((((((321,336),372),1010),((331,1024),451)),(((360,972),415),1082)),(((362,373),404),461))),(((317,453),449),454))),((311,371),((339,353),443))),(((((286,(((((294,1090),297),((295,296),1081)),439),382)),(((((((((((288,358),(332,368)),(316,352)),(334,431)),((391,(420,((441,(974,1089)),459))),(((447,(1021,1022)),448),1012))),411),460),(355,1088)),((((((314,975),(((((340,(389,424)),356),966),((344,379),413)),(397,457))),390),(365,(968,970))),((393,1025),419)),1085)),(322,(342,(427,806)))),327)),((299,(349,((((363,(387,1076)),399),450),378))),455)),421),((((308,462),409),(((312,((351,407),1011)),346),((328,((416,964),422)),458))),(384,418)))),((((276,((376,433),434)),((((313,((329,337),414)),((364,398),385)),326),348)),677),(343,428))),((((((((((((179,215),(((((188,201),226),196),189),224)),191),(((218,222),219),229)),((((((180,(187,192)),197),190),227),((((199,211),209),207),(202,230))),(221,(223,232)))),((((183,942),217),186),216)),((220,941),228)),((198,205),231)),((((181,185),(193,194)),(182,225)),212)),(((184,195),(((200,208),214),204)),292)),((203,388),(206,((210,213),259)))),((258,(((260,(((261,263),262),265)),(((((266,(((280,1091),(1008,1009)),(285,426))),270),(289,(310,445))),((272,(319,1092)),818)),((268,277),(((271,(278,281)),(275,357)),287)))),(264,(267,(400,943))))),330)))),((172,(((174,283),((175,848),(729,784))),273)),(302,307)))),(((((((((((((((((((((144,1058),(999,1043)),((994,1030),(1040,1051))),765),748),(((474,((959,(1041,1050)),1052)),(((989,1044),1028),1057)),780)),(((710,(997,1034)),842),749)),(((((((706,((712,(847,((992,1049),1046))),1056)),991),1035),762),731),((((802,957),1047),(((824,1053),(1029,((1036,1037),1045))),996)),825)),(763,(788,((956,1038),(((993,1042),(1054,1055)),((1031,1048),1033))))))),(((717,(756,787)),810),998)),(513,722)),(((158,775),790),((((((652,766),(826,958)),(760,827)),704),837),672))),((705,805),((833,835),1001))),804),((724,(((726,((758,961),(811,(990,1039)))),((742,1032),782)),792)),(741,(768,800)))),(((707,(736,772)),820),791)),(720,1000)),386),(((((((((719,845),738),734),((((727,750),844),(733,843)),(((739,(822,846)),781),840))),(755,(821,831))),(((723,(((728,751),752),796)),((((730,836),830),793),746)),817)),(754,814)),(807,995)),((786,839),813))),((721,801),753)),(((((((160,509),((((((249,253),773),508),527),838),(((512,519),528),((515,516),(517,518))))),((505,506),714)),(521,828)),((((((166,167),797),((((250,823),252),(251,829)),(507,(514,(523,708))))),(511,564)),850),(((((((170,716),469),242),478),((((240,241),244),(243,(247,248))),((245,496),246))),(479,(1093,1094))),(((((256,482),(484,499)),(((((((464,466),((477,485),500)),(490,491)),((471,472),475)),503),((((470,480),522),(488,(497,498))),((473,504),486))),(((((((467,493),(492,494)),495),502),((468,476),(489,501))),481),483))),(463,465)),(487,510))))),(173,((254,255),257))),((((((((((305,(((560,778),661),(653,1006))),((((((((539,(674,1068)),(583,654)),593),(666,685)),642),(565,849)),657),(703,841))),702),(((((341,1070),631),(602,683)),556),609)),((606,658),678)),((((525,551),640),((610,(647,770)),646)),(529,(558,585)))),569),((((((((((((((((520,553),667),(((((((537,(624,660)),744),(579,679)),(((577,798),611),1065)),682),(626,669)),(((554,684),663),((584,614),644)))),((573,699),(633,636))),568),((((526,662),(544,570)),(645,1005)),(621,(693,709)))),(((531,718),743),((((600,1007),(668,803)),(701,1066)),(769,789)))),(((524,548),((550,759),(552,(((((562,598),(634,795)),637),622),((613,737),((641,656),(808,1072))))))),(((((((540,771),785),(((589,1064),596),(700,1067))),(((563,(630,1002)),((((576,675),757),659),799)),(623,643))),(619,692)),617),(632,1069)))),((((((((535,(((((566,582),575),(601,(618,1003))),594),574)),607),((655,735),689)),(615,649)),629),(691,696)),(557,960)),(((((543,664),(((590,635),779),612)),776),((547,(549,597)),((555,559),680))),671))),((588,(595,(747,1071))),604)),((((((536,783),((580,761),745)),(546,697)),832),(((586,591),592),650)),608)),681),(((530,((541,698),690)),(620,777)),(((((((532,628),((533,(651,1004)),962)),665),((578,687),688)),(((534,605),686),((538,603),(542,545)))),(((561,648),((581,616),(638,812))),(571,((587,676),695)))),((572,599),963)))),(670,694)),((567,(627,767)),639)),764)),625),673))),((((((((303,(809,834)),725),(711,816)),819),732),(794,815)),715),713)))),(((((899,(900,939)),(((((((903,907),918),908),917),910),904),906)),(((912,924),922),921)),913),((((((901,909),931),((((914,937),933),((925,((926,940),928)),929)),(927,938))),(((911,932),919),(920,923))),((902,905),((915,934),(930,(935,936))))),916))),((((851,857),(858,885)),(((852,(((887,892),889),888)),((865,872),895)),((((((853,(866,874)),859),((((((854,860),877),(863,875)),883),((855,((870,871),878)),873)),(856,868))),((876,881),884)),(861,864)),880))),879)),898),890),(((((862,867),882),869),((894,896),897)),(891,893)),886);
 019: 1 -769610.625 -739892.0462 ((((((((((((((0,((1,3),2)),(((((8,945),944),(23,42)),(12,((((31,34),38),((40,46),43)),33))),(41,(45,1073)))),28),((((14,29),21),(16,36)),(26,35))),((19,37),44)),((25,((27,32),30)),39)),((((4,((7,11),15)),((((5,9),(20,22)),13),(6,(10,18)))),17),24)),47),((((((48,((177,178),(((((234,979),238),235),(237,239)),236))),(164,(165,233))),171),(((((49,((((71,77),((88,117),947)),(86,988)),105)),((((((((51,(((((68,950),106),(104,953)),(85,981)),((127,982),952))),(((52,949),(128,(954,983))),(92,141))),((107,(120,1060)),955)),1059),((58,59),((67,984),951))),((111,137),(130,(135,146)))),((83,(89,126)),1061)),(((((((55,987),((145,986),(153,291))),(((((56,100),148),122),65),(((75,150),((80,93),113)),114))),((63,133),156)),((101,142),985)),((97,131),109)),((((61,118),124),((103,149),116)),((66,82),119))))),60),(((((((((((((50,(96,147)),(53,70)),(57,946)),(90,138)),((84,125),((91,948),139))),(69,98)),(79,(99,115))),((74,140),(143,151))),((62,121),(((87,1063),1062),112))),54),(((64,123),(78,136)),298)),(72,((108,132),161))),((((((73,155),(110,157)),152),((129,154),(159,163))),((((81,980),134),(94,102)),162)),95))),76)),(((((168,169),284),((((((((((((179,215),(((((188,201),226),196),189),224)),((((183,942),217),186),191)),(((218,222),219),229)),(((((180,(187,192)),(190,197)),227),((((199,211),209),207),(202,230))),(216,(221,(223,232))))),((220,941),228)),((198,205),231)),((((181,185),(193,194)),(182,225)),212)),(((184,195),(((200,208),214),204)),292)),((203,388),(206,((210,213),259)))),((258,330),((260,(((261,263),262),265)),(((((266,(((280,1091),(1008,1009)),(285,426))),270),(289,(310,445))),((272,(319,1092)),818)),((268,277),(((271,(278,281)),(275,357)),287)))))),(264,(267,(400,943))))),((((((((((((176,301),442),(290,((315,430),369))),(333,396)),(274,((((((((282,(394,(1083,1084))),423),((((304,(976,1079)),377),366),1015)),(306,1014)),383),((402,405),1023)),338),((((293,740),456),444),((370,412),(374,(438,978))))))),((((269,(446,977)),(((((324,417),(408,1027)),1013),(395,425)),((((367,452),1087),1019),435))),((309,((320,359),436)),323)),(1018,1020))),((((((318,440),1016),1086),437),403),((350,375),361))),432),(((((((279,300),973),381),380),((325,1078),(((((335,1075),(1026,1080)),347),1077),((((345,(774,(969,971))),(392,406)),(((401,(429,1074)),410),967)),(354,(965,1017)))))),(((((((321,336),372),1010),((331,1024),451)),(((360,972),415),1082)),(((362,373),404),461)),454)),((317,453),449))),((311,371),((339,353),443))),(((((286,(((((294,1090),297),((295,296),1081)),439),382)),((((((((((((288,358),332),368),(316,352)),(334,431)),(((391,((447,(1021,1022)),448)),1012),(420,((441,(974,1089)),459)))),411),460),(355,1088)),(((((((314,975),(((((340,(389,424)),356),966),((344,379),413)),(397,457))),390),(365,(968,970))),(393,1025)),419),1085)),(322,(342,(427,806)))),327)),((299,(349,(((((363,387),1076),399),450),378))),455)),421),(((308,(409,462)),(((312,((351,407),1011)),346),((328,((416,964),422)),458))),(384,418)))),((((276,((376,433),434)),((((313,((329,337),414)),((364,398),385)),326),348)),677),(343,428)))),((172,(((174,283),((175,848),(729,784))),273)),(302,307)))),(((((((((((((((((((((144,1058),(999,1043)),((994,1030),(1040,1051))),765),748),((474,(((959,(1041,1050)),1052),(((989,1044),1028),1057))),780)),(((710,(997,1034)),842),749)),(((((((706,((712,(847,((992,1049),1046))),1056)),991),1035),762),731),((((((802,957),1047),996),(824,1053)),(1029,((1036,1037),1045))),825)),(763,(788,((956,1038),((((993,1042),(1054,1055)),(1031,1048)),1033)))))),((717,(756,787)),(810,998))),(513,722)),((158,775),790)),((((652,672),704),837),((760,827),(766,(826,958))))),((724,(((726,((758,961),(811,(990,1039)))),((742,1032),782)),792)),804)),(741,(768,800))),((705,805),((833,835),1001))),(((707,(736,772)),820),791)),(720,1000)),386),(((((((((((719,845),738),734),((((727,750),844),(733,843)),(((739,(822,846)),781),840))),(755,(821,831))),(((723,(((728,751),752),796)),(((730,836),830),793)),(746,814))),817),754),(807,995)),((786,839),813)),((721,801),753))),(((((((160,509),((((((249,253),773),508),527),838),(((512,519),528),((515,516),(517,518))))),((505,506),714)),(521,828)),((((((166,167),797),((((250,823),252),(251,829)),(507,(514,(523,708))))),(511,564)),850),(((((((170,716),469),242),478),((((240,241),244),(243,(247,248))),((245,496),246))),(479,(1093,1094))),(((((256,482),(484,499)),(((((464,466),((477,485),(490,491))),(((471,472),475),500)),(((((((467,493),(492,494)),495),502),((468,(489,501)),476)),481),503)),(((((470,480),522),(488,(497,498))),((473,504),486)),483))),(463,465)),(487,510))))),(173,((254,255),257))),(((((((((((((305,(((560,778),661),(653,1006))),657),((((((539,(674,1068)),593),(583,654)),(666,685)),642),(565,849))),(703,841)),702),(((((341,1070),631),(602,683)),556),609)),((606,658),678)),((((525,551),640),(((610,770),647),646)),(529,(558,585)))),569),((((((((((((((520,553),667),(((((((537,(624,660)),744),(579,679)),(((577,798),611),1065)),682),(626,669)),(((554,684),663),((584,614),644)))),(573,699)),568),((((526,645),1005),((544,570),662)),(621,(693,709)))),(633,636)),(((531,718),743),((((600,1007),(668,803)),(701,1066)),(769,789)))),(((524,(((588,(595,(747,1071))),604),681)),(((((((536,783),745),(580,761)),(546,697)),832),(((586,591),592),650)),608)),(((((((535,((((((566,575),(582,618)),1003),601),594),574)),607),629),((615,649),((655,735),689))),(691,696)),(557,960)),(((((543,664),(((590,635),779),612)),776),(((547,(549,597)),(555,680)),559)),671)))),(548,((550,759),(552,((((562,598),(634,795)),637),(((613,737),((641,656),(808,1072))),622)))))),(((((540,771),617),(619,692)),((((563,((576,675),(630,1002))),((659,799),757)),(623,643)),((((589,1064),596),(700,1067)),785))),(632,1069))),((((((532,628),((533,(651,1004)),962)),665),((((534,605),((538,603),(542,545))),(((587,676),695),686)),((((541,698),690),(620,777)),((578,687),688)))),(((561,648),571),((581,812),(616,638)))),((572,599),963))),530),(((567,639),(627,767)),(670,694)))),764),625),673))),((((((((303,(809,834)),725),(711,816)),819),732),(794,815)),715),713)))),(((((899,(900,939)),(((((((903,907),918),908),917),910),904),906)),(((912,924),922),921)),913),((((((901,909),931),((((914,937),933),((925,((926,940),928)),929)),(927,938))),(((911,932),919),(920,923))),((902,905),((915,934),(930,(935,936))))),916))),((((851,857),(858,885)),(((852,(((887,892),889),888)),((865,872),895)),((((((853,(866,874)),859),((((((854,860),877),(863,875)),883),(((855,878),(870,871)),873)),(856,868))),((876,881),884)),(861,864)),880))),879)),898),890),(((((862,867),882),869),((894,896),897)),(891,893)),886);
 020: 1 -728319.25 -739998.2631 ((((((((((((((0,((1,3),2)),(((((8,945),944),(23,42)),(((((31,34),38),((40,46),43)),33),((41,45),1073))),12)),(21,28)),(14,29)),((16,36),(26,35))),((19,37),44)),((25,((27,32),30)),39)),((4,((7,11),15)),((((5,9),(20,22)),((6,13),(10,18))),(17,24)))),47),((((((48,((177,178),(((((234,979),238),235),(237,239)),236))),(164,(165,233))),171),((((((((49,(117,947)),((86,988),105)),(71,77)),88),((((((((51,(((((68,950),106),(104,953)),(85,981)),((127,982),952))),(((52,949),((128,(954,983)),141)),92)),((107,(120,1060)),955)),1059),((58,59),((67,984),951))),((111,137),(130,(135,146)))),(((83,1061),126),89)),(((((((55,987),((145,986),(153,291))),((((((56,100),148),65),122),114),((75,150),((80,93),113)))),((63,133),156)),(101,(142,985))),((97,131),109)),((((61,118),124),((103,149),116)),((66,82),119))))),60),((((((((((50,(96,147)),(53,70)),(74,140)),((((((((57,946),139),79),(91,948)),125),(84,138)),(90,98)),(99,115))),(69,(143,151))),(54,(62,121))),(72,298)),((64,123),(78,136))),(((((73,155),(110,157)),152),((129,154),(159,163))),((((81,980),134),(94,102)),162))),(((87,((112,1062),1063)),95),((108,132),161)))),76)),((((168,169),284),((((((((((((176,301),442),(290,((315,430),369))),(274,(((((((282,(394,(1083,1084))),423),((((304,(976,1079)),377),366),1015)),(306,1014)),338),(383,((402,405),1023))),((((293,740),456),444),((370,412),(374,(438,978))))))),((333,396),((350,375),361))),((((((269,977),446),(((((324,417),(408,1027)),1013),(395,425)),((((367,452),1087),1019),435))),(((309,(320,359)),436),323)),(1018,1020)),((((318,440),1016),1086),(403,437)))),432),(((((((279,300),973),380),381),((325,1078),(((((335,1075),(1026,1080)),347),1077),((((345,(774,(969,971))),(392,406)),(((401,(429,1074)),410),967)),(354,(965,1017)))))),((((((321,336),372),1010),((331,1024),451)),(((360,972),415),1082)),(((362,373),404),461))),(((317,453),449),454))),((311,371),((339,353),443))),((286,(((((294,1090),((295,296),1081)),439),382),297)),((((((((((((((((288,358),332),368),(316,352)),(334,431)),(((391,((447,(1021,1022)),448)),1012),(420,((441,(974,1089)),459)))),411),(460,1088)),1085),(((((((314,975),(((((340,(389,424)),356),966),(397,457)),((344,379),413))),390),(365,(968,970))),(393,1025)),419),355)),((322,342),(427,806))),(((308,462),409),(((312,((351,407),1011)),346),((328,((416,964),422)),458)))),421),327),((299,(349,((((363,(387,1076)),399),450),378))),455)),(384,418)))),((((276,((376,433),434)),((((313,((329,337),414)),((364,398),385)),326),348)),677),(343,428))),(((((((((((((179,215),(((((188,201),226),196),189),224)),((((183,942),217),186),191)),(((218,222),219),229)),(221,(223,232))),((((180,(187,192)),(190,197)),227),((((199,211),209),207),(202,230)))),216),((220,941),228)),((198,205),231)),(((181,185),(((193,194),212),225)),182)),(((184,195),(((200,208),214),204)),292)),((203,388),(206,((210,213),259)))),((258,(((260,(((261,263),262),265)),((((266,(((280,1091),(1008,1009)),(285,426))),270),(((272,(319,1092)),818),(289,(310,445)))),((268,277),(((271,(278,281)),(275,357)),287)))),(264,(267,(400,943))))),330)))),((172,(((174,283),((175,848),(729,784))),273)),(302,307)))),(((((((((((((((((((((144,1058),(999,1043)),((994,1030),(1040,1051))),765),748),((474,(((959,(1041,1050)),1052),(((989,1044),1028),1057))),780)),(((710,(997,1034)),842),749)),(((((706,((712,(847,((992,1049),1046))),1056)),((762,1035),991)),731),((((((802,957),1047),996),(824,1053)),(1029,((1036,1037),1045))),825)),(763,(788,((956,1038),((((993,1042),(1054,1055)),(1031,1048)),1033)))))),(((717,787),756),(810,998))),((833,835),1001)),(((((652,766),(826,958)),(760,827)),(704,837)),672)),((158,((((707,(736,772)),820),791),790)),((513,722),775))),(705,805)),((724,(((726,((758,961),(811,(990,1039)))),((742,1032),782)),792)),(741,(768,800)))),804),(720,1000)),386),((((((((((719,845),738),734),((((727,750),844),(733,843)),(((739,(822,846)),781),840))),(755,(821,831))),((723,(((728,751),752),796)),((((730,836),830),793),746))),817),(754,814)),(807,995)),((786,839),813))),((721,801),753)),((((((160,((((((249,253),773),(508,527)),838),(((512,519),528),((515,516),(517,518)))),509)),(505,506)),((521,828),714)),((((((166,167),797),((((250,823),252),(251,829)),(514,(523,708)))),(511,564)),(507,850)),(((((((170,716),469),242),478),((((240,241),244),(243,(247,248))),((245,496),246))),(479,(1093,1094))),(((((256,482),(484,499)),(((((464,466),((477,485),(490,491))),((((471,472),475),500),481)),(((((467,(494,495)),(492,493)),502),((468,(489,501)),476)),503)),(((((470,480),522),(488,(497,498))),((473,504),486)),483))),(463,465)),(487,510))))),(173,((254,255),257))),((((((((((((((305,(653,1006)),((560,778),661)),657),(((((((539,(674,1068)),593),(583,654)),(666,685)),642),(565,849)),609)),(703,841)),702),((((341,1070),631),(602,683)),556)),((((525,551),640),(((610,770),647),646)),(529,(558,585)))),((606,658),678)),569),(((((((((((((((520,553),667),(((((((537,(624,660)),679),744),(((577,611),798),1065)),((579,(626,669)),682)),((554,684),663)),((584,614),644))),((573,699),(633,636))),568),((((526,645),((544,570),662)),1005),(621,(693,709)))),(((588,(595,(747,1071))),604),(668,803))),((((531,718),743),((600,1007),((701,1066),(769,789)))),((((((((535,((((566,575),582),(601,(618,1003))),(574,594))),607),((615,649),(((655,735),689),691))),696),629),632),(((((540,771),617),(619,692)),((((563,(630,1002)),((((576,675),659),757),799)),(623,643)),((((589,1064),596),(700,1067)),785))),1069)),(((((((543,664),((590,635),779)),612),776),(((547,(549,597)),(555,680)),559)),671),(557,960))))),((524,548),((((((536,783),((580,761),745)),832),(546,697)),(((586,591),592),650)),608))),((550,759),((552,637),((((562,598),656),(634,795)),((613,737),((622,808),(641,1072))))))),681),((((((((532,(587,665)),(((541,698),690),777)),((((533,651),1004),628),(676,695))),(((534,605),686),((538,603),(542,545)))),(620,962)),(578,(687,688))),(((561,(581,648)),571),(616,(638,812)))),((572,599),963))),530),(670,694)),((567,(627,767)),639))),764),625),673))),((((((((303,(809,834)),725),(711,816)),819),732),(794,815)),715),713)))),(((((899,(900,939)),(((((((903,907),918),908),917),910),904),906)),(((912,924),922),921)),913),(((((901,909),931),((((911,932),919),(920,923)),((((914,937),933),((925,((926,940),928)),929)),(927,938)))),((902,905),((915,934),(930,(935,936))))),916))),879),(((851,857),(858,885)),(((852,(((887,892),889),888)),((865,872),895)),((((((853,(866,874)),859),((876,881),884)),((((((854,860),877),(863,875)),883),((855,((870,871),878)),873)),(856,868))),(861,864)),880)))),((((((862,867),882),869),((894,896),897)),(891,893)),(890,898)),886);
 021: 1 -715915.375 -739889.1232 (((((((((((((((((((0,((1,3),2)),(((((8,945),944),(23,42)),(12,((((31,34),38),((40,46),43)),33))),((41,45),1073))),28),(((14,29),21),((16,36),(26,35)))),((19,37),44)),((25,((27,32),30)),39)),((((((4,(7,(11,15))),(((5,9),(20,22)),13)),(10,18)),6),17),24)),47),((168,169),284)),((((((((((((((176,301),442),(290,((315,430),369))),274),(333,396)),(((((((282,(394,(1083,1084))),423),((((304,(976,1079)),377),366),1015)),(306,1014)),338),(383,((402,405),1023))),((((293,740),456),444),((370,412),(374,(438,978)))))),(((((269,977),446),(((((324,417),(408,1027)),1013),(395,425)),((((367,452),1087),1019),435))),(((309,(320,359)),436),323)),(1018,1020))),((((((318,440),1016),1086),437),403),((350,375),361))),432),(((((((279,300),973),381),380),((325,1078),(((((335,1075),(1026,1080)),347),1077),((((345,(774,(969,971))),(392,406)),(((401,(429,1074)),410),967)),(354,(965,1017)))))),((((((321,336),372),1010),((331,1024),451)),(((360,972),415),1082)),(((362,373),404),461))),(((317,453),449),454))),((311,371),((339,353),443))),((286,(((((294,1090),297),((295,296),1081)),439),382)),((((((((((((((288,358),332),368),(316,352)),(334,431)),460),(355,1088)),((391,(420,((441,(974,1089)),459))),(((447,(1021,1022)),448),1012))),411),(((((((314,975),(((((340,(389,424)),356),966),((344,379),413)),(397,457))),390),(365,(968,970))),(393,1025)),(419,1085)),(322,(342,(427,806))))),327),((((312,((351,407),1011)),((328,((416,964),422)),458)),346),421)),((308,(409,462)),(384,418))),((299,(349,((((363,(387,1076)),399),450),378))),455)))),((((276,((376,433),434)),((((313,((329,337),414)),((364,398),385)),326),348)),677),(343,428))),(((((((((((((179,215),(((((188,201),226),196),189),224)),191),(((218,222),219),229)),(((((180,(187,192)),(190,197)),227),((((199,211),209),207),(202,230))),(221,(223,232)))),((((183,942),217),186),216)),((220,941),228)),((198,205),231)),((((181,185),(193,194)),(212,225)),182)),(((184,195),(((200,208),214),204)),292)),((203,388),(206,((210,213),259)))),330),(258,(((260,(((261,263),262),265)),(((((266,(((280,1091),(1008,1009)),(285,426))),270),(289,(310,445))),((272,(319,1092)),818)),((268,277),(((271,(278,281)),(275,357)),287)))),(264,(267,(400,943)))))))),((172,(((174,283),((175,848),(729,784))),273)),(302,307))),((((48,((177,178),(((((234,979),238),235),(237,239)),236))),(164,(165,233))),171),((((49,((((71,77),((86,988),105)),(88,117)),947)),(((((((((51,(((((68,950),106),(104,953)),(85,981)),((127,982),952))),(((52,949),((128,(954,983)),141)),92)),((107,(120,1060)),955)),1059),((67,984),951)),(58,59)),((111,137),(130,(135,146)))),((83,(89,126)),1061)),(((((((55,987),((145,986),(153,291))),((((56,100),148),65),(((75,150),((80,93),113)),(114,122)))),((63,133),156)),((101,142),985)),((97,131),109)),((((61,118),124),((103,149),116)),((66,82),119))))),60),((((((((((((((50,(96,147)),(53,70)),(57,946)),(90,138)),((84,125),((91,948),139))),(69,98)),(79,(99,115))),((74,140),(143,151))),(62,121)),(((87,1063),1062),112)),54),(((64,123),(78,136)),298)),((72,(108,132)),((76,95),161))),(((((73,155),(110,157)),152),((129,154),(159,163))),((((81,980),134),(94,102)),162)))))),(((((((((((((((((((144,1058),(765,((994,1030),(1040,1051)))),(999,1043)),748),((474,(((959,(1041,1050)),1052),(((989,1044),1028),1057))),780)),(((710,842),(997,1034)),749)),(((((706,((712,(847,((992,1049),1046))),1056)),((762,1035),991)),731),((((((802,957),1047),996),(824,1053)),(1029,((1036,1037),1045))),825)),(763,(788,((956,1038),((((993,1042),(1054,1055)),(1031,1048)),1033)))))),((((717,787),756),810),998)),(513,722)),804),(((158,775),790),(((((652,766),(826,958)),(760,827)),(704,837)),672))),((705,805),((833,835),1001))),((724,741),((((726,((758,961),(811,(990,1039)))),((742,1032),782)),792),(768,800)))),(((707,(736,772)),820),791)),(720,1000)),386),(((((((((((719,845),738),734),((((727,750),844),(733,843)),(((739,(822,846)),781),840))),(755,(821,831))),(((723,(((728,751),752),796)),(((730,836),830),793)),(746,814))),817),754),(807,995)),((786,839),813)),((721,801),753))),(((((((160,509),((((((249,253),773),508),527),838),(((512,519),528),((515,516),(517,518))))),((505,506),714)),(521,828)),(((((((166,167),797),((251,829),(507,(514,(523,708))))),((250,252),823)),(511,564)),850),(((((((170,716),469),242),478),((((240,241),244),(243,(247,248))),((245,496),246))),(479,(1093,1094))),(((((256,482),(484,499)),((((((464,466),((477,485),500)),(490,491)),(((((470,480),522),(488,(497,498))),((473,504),486)),((471,472),475))),503),(((((((467,493),(492,494)),495),502),((468,(489,501)),476)),481),483))),(463,465)),(487,510))))),(173,((254,255),257))),(((((((((((305,(((560,778),661),(653,1006))),657),(((((((341,1070),631),(602,683)),556),841),609),703)),((((((539,(674,1068)),593),(583,654)),(666,685)),642),(565,849))),702),((((525,551),640),((610,(647,770)),646)),(529,(558,585)))),((606,658),678)),((((((((((((((((520,553),667),(((((((537,(624,660)),744),(579,679)),(((577,798),611),1065)),682),(626,669)),(((554,684),663),((584,614),644)))),((573,699),(633,636))),568),(((((526,645),1005),((544,570),662)),621),(693,709))),(((531,718),743),((((600,1007),(668,803)),(701,1066)),(769,789)))),(((524,548),((550,759),(552,((((562,598),((634,795),637)),622),((613,737),((641,656),(808,1072))))))),((((((((540,771),1067),785),((589,1064),(596,700))),(((563,799),(((576,675),757),659)),((623,643),(630,1002)))),(619,692)),617),(632,1069)))),(((((((535,((((566,575),582),(601,(618,1003))),(574,594))),607),629),((615,649),((655,735),689))),(691,696)),(557,960)),(((((543,664),(((590,635),779),612)),776),(((547,(549,597)),(555,680)),559)),671))),((588,(595,(747,1071))),604)),681),((((((536,745),((580,761),783)),(546,697)),832),(((586,591),592),650)),608)),((((530,((541,698),690)),777),620),((((((532,665),(((533,651),1004),628)),962),(578,(687,688))),((((534,605),686),((538,603),(542,545))),((572,599),963))),((((561,648),571),((581,616),(638,812))),((587,676),695))))),(670,694)),((567,(627,767)),639)),569)),764),625),673))),(((((((303,(809,834)),725),(711,816)),819),732),(794,815)),(713,715)))),(((((899,(900,939)),(((((((903,907),918),908),917),910),904),906)),(((912,924),922),921)),913),((((((901,909),931),((((914,937),933),((925,((926,940),928)),929)),(927,938))),(((911,932),919),(920,923))),916),((902,905),((915,934),(930,(935,936))))))),879),((851,857),(858,885))),((((853,((((((((854,860),877),(863,875)),883),(((855,878),(870,871)),873)),(856,868)),(866,874)),859)),((876,881),884)),(861,864)),880)),((852,((865,872),895)),(((887,892),889),888))),((((((862,867),882),869),((894,896),897)),(891,893)),(890,898)),886);
 022: 1 -720249.8125 -739934.0353 ((((((((((((((0,((1,3),2)),((((((8,945),944),(23,42)),12),((((31,34),38),((40,46),43)),33)),((41,45),1073))),21),(((14,29),((16,36),(26,35))),28)),((19,37),44)),((25,((27,32),30)),39)),(4,((((((5,9),(20,22)),13),(6,(10,18))),(17,24)),(7,(11,15))))),47),(((((48,((177,178),(((((234,979),238),235),(237,239)),236))),(164,(165,233))),171),(((((((((((((((((((144,1058),765),((994,1030),(1040,1051))),(999,1043)),748),((474,(((959,(1041,1050)),1052),(((989,1044),1028),1057))),780)),(((710,(997,1034)),842),749)),(((((((706,((712,(847,((992,1049),1046))),1056)),991),1035),762),731),(((((802,957),1047),((824,1053),996)),(1029,((1036,1037),1045))),825)),(763,(788,((956,1038),((((993,1042),(1054,1055)),(1031,1048)),1033)))))),(((717,787),756),(810,998))),((((158,775),790),(513,722)),(((((652,766),(826,958)),(760,827)),(704,837)),672))),((705,805),((833,835),1001))),(((724,(((726,((758,961),(811,(990,1039)))),((742,1032),782)),792)),804),(741,(768,800)))),(((707,820),(736,772)),791)),(720,1000)),386),(((((((((((719,845),738),734),((((727,750),844),(733,843)),(((739,(822,846)),781),840))),(755,(821,831))),(((723,(((728,751),752),796)),(((730,836),830),793)),(746,814))),817),754),(807,995)),((786,839),813)),((721,801),753))),(((((((160,509),((((((249,253),773),508),527),838),(((512,519),528),((515,516),(517,518))))),((505,506),714)),(521,828)),((((((166,167),797),((((250,823),252),(251,829)),(507,(514,(523,708))))),(511,564)),850),(((((((170,716),469),242),478),((((240,241),244),(243,(247,248))),((245,496),246))),(479,(1093,1094))),(((((256,482),(484,499)),(((((((464,466),(477,485)),(490,491)),(((((470,480),522),(488,(497,498))),((473,504),486)),((471,472),475))),((((((467,493),(492,494)),495),502),((468,476),(489,501))),503)),(481,500)),483)),(463,465)),(487,510))))),(173,((254,255),257))),((((((((((((305,(((560,778),661),(653,1006))),657),((((((539,(674,1068)),593),(583,654)),(666,685)),642),(565,849))),(703,841)),702),(((((341,1070),631),(602,683)),556),609)),(((((525,551),640),(((610,770),647),646)),569),(529,(558,585)))),((606,658),678)),(((((((((((((((((520,553),667),(((((((537,(624,660)),744),(579,679)),(((577,798),611),1065)),682),(626,669)),(((554,684),663),((584,614),644)))),(573,699)),(568,(633,636))),((((526,645),1005),((544,570),662)),(621,(693,709)))),(((588,(595,(747,1071))),604),743)),(531,718)),(((((600,1007),(668,803)),(701,1066)),789),(681,769))),(((((((535,((((((566,575),(582,618)),1003),601),594),574)),607),629),((615,649),((655,735),689))),(691,696)),(557,960)),(((((543,664),(((590,635),779),612)),776),((547,((549,597),(555,559))),680)),671))),((((((536,783),((580,761),745)),(546,697)),832),(((586,591),592),650)),608)),((524,548),((550,759),((552,637),((((562,598),(634,795)),622),((613,737),((641,656),(808,1072)))))))),(((((540,771),617),(619,692)),((((563,799),(((576,675),757),659)),((623,643),(630,1002))),((((589,1064),596),(700,1067)),785))),(632,1069))),(((((532,628),(((533,651),1004),665)),((((534,605),((538,603),(542,545))),(((587,676),695),686)),((((541,698),690),(620,777)),(578,(687,688))))),(((572,599),963),962)),(((561,648),(616,(638,812))),(571,581)))),530),(670,694)),((567,(627,767)),639))),764),625),673))),(((((((303,(809,834)),725),(711,816)),819),732),(794,815)),(713,715))),((((168,169),284),(((((((((((((((176,301),442),(290,((315,430),369))),274),(333,396)),(((((((282,(394,(1083,1084))),423),((((304,(976,1079)),377),366),1015)),1014),306),(383,1023)),(((((293,740),456),444),((370,412),(374,(438,978)))),(338,(402,405))))),((((((269,977),446),(((((324,417),(408,1027)),1013),(395,425)),((((367,452),1087),1019),435))),(((309,(320,359)),436),323)),(1018,1020)),432)),(((((318,440),1016),1086),(403,437)),((350,375),361))),(((317,453),449),454)),(((((((321,336),372),1010),((331,1024),451)),(((360,972),415),1082)),(((362,373),404),461)),((325,1078),(((((335,1075),(1026,1080)),347),1077),((((345,(774,(969,971))),(392,406)),(((401,(429,1074)),410),967)),(354,(965,1017))))))),((((279,300),973),380),381)),((311,371),((339,353),443))),(((((286,(((((294,1090),297),((295,296),1081)),439),382)),((((((((((((288,358),332),368),(316,352)),(334,431)),460),411),((391,(420,((441,(974,1089)),459))),(((447,(1021,1022)),448),1012))),(355,1088)),((((((314,975),(((((340,(389,424)),356),966),(397,457)),((344,379),413))),390),(365,(968,970))),(393,1025)),(419,1085))),(322,(342,(427,806)))),327)),((299,(349,((((363,(387,1076)),399),450),378))),455)),((308,(409,462)),(((312,((351,407),1011)),((328,((416,964),422)),458)),346))),((384,418),421))),((((276,((376,433),434)),((((313,((329,337),414)),((364,398),385)),326),348)),677),(343,428))),((((((((((((179,215),(((((188,201),226),196),189),224)),191),(((218,222),219),229)),(((((180,(187,192)),(190,197)),227),((((199,211),209),207),(202,230))),(221,(223,232)))),((((183,942),217),186),216)),((220,941),228)),((198,205),231)),((((181,185),(193,194)),(212,225)),182)),(((184,195),(((200,208),214),204)),292)),((203,388),(206,((210,213),259)))),(258,((((260,(((261,263),262),265)),(((((266,(((280,1091),(1008,1009)),(285,426))),270),(289,(310,445))),((272,(319,1092)),818)),((268,277),(((271,(278,281)),(275,357)),287)))),330),(264,(267,(400,943)))))))),((172,(((174,283),((175,848),(729,784))),273)),(302,307))))),(((((49,(((71,77),(((86,988),105),(117,947))),88)),(((((((((((51,(((((68,950),106),(104,953)),(85,981)),((127,982),952))),(((52,949),(128,(954,983))),(92,141))),((107,(120,1060)),955)),1059),((67,984),951)),(58,59)),((111,137),(130,(135,146)))),((83,(89,126)),1061)),((((61,118),124),((103,149),116)),((66,82),119))),((((((55,987),((145,986),(153,291))),((((((56,100),148),65),122),114),((75,150),((80,93),113)))),((63,133),156)),(101,142)),((97,131),109))),985)),60),(((((((((((((((50,(96,147)),(53,70)),90),(99,115)),(138,139)),((57,946),(84,125))),(91,948)),(69,98)),79),((74,140),(143,151))),(54,(62,121))),(((64,123),(78,136)),298)),((((87,1063),1062),112),95)),(72,((108,132),161))),((((73,155),((129,154),(159,163))),((110,157),152)),((((81,980),134),162),(94,102))))),76))),(((((899,(900,939)),(((((((903,907),918),908),917),910),904),906)),(((912,924),922),921)),913),((((((901,909),931),((((914,937),933),((925,((926,940),928)),929)),(927,938))),(((911,932),919),(920,923))),916),((902,905),((915,934),(930,(935,936))))))),((((851,857),(858,885)),(((852,(((887,892),889),888)),((865,872),895)),((((((853,(866,874)),859),((876,881),884)),((((((854,860),877),(863,875)),883),((855,((870,871),878)),873)),(856,868))),(861,864)),880))),879)),898),890),(((((862,867),882),869),((894,896),897)),(891,893)),886);
 023: 1 -778055.4375 -739910.2505 (((((((((((((0,((1,3),2)),(((((8,945),944),(23,42)),(((((31,34),38),((40,46),43)),33),((41,45),1073))),12)),(21,28)),(14,29)),((16,36),(26,35))),((19,37),44)),((25,((27,32),30)),39)),((((4,((7,11),15)),(((5,9),(20,22)),((6,13),(10,18)))),17),24)),47),(((((48,((177,178),((((234,979),238),(237,239)),(235,236)))),(164,(165,233))),171),((((((((((((((((((((((144,1058),(999,1043)),((994,1030),(1040,1051))),765),748),((474,(((959,(1041,1050)),1052),(((989,1044),1028),1057))),780)),(((710,(997,1034)),842),749)),(((((706,((712,(847,((992,1049),1046))),1056)),((762,1035),991)),731),((((((802,957),1047),996),(824,1053)),(1029,((1036,1037),1045))),825)),(763,(788,((956,1038),((((993,1042),(1054,1055)),(1031,1048)),1033)))))),((((717,787),756),810),998)),(513,722)),((((652,672),704),837),((760,827),(766,(826,958))))),((158,775),790)),((705,805),((833,835),1001))),804),((724,(((726,((758,961),(811,(990,1039)))),((742,1032),782)),792)),(741,(768,800)))),(((707,820),(736,772)),791)),(720,1000)),386),(((((((((((719,845),738),734),((((727,750),844),(((739,(822,846)),781),840)),(733,843))),(755,(821,831))),(((723,(((728,751),752),796)),(((730,836),830),793)),(746,814))),817),754),(807,995)),((786,839),813)),((721,801),753))),(((((((160,509),(((((249,253),773),(508,527)),838),(((512,519),528),((515,516),(517,518))))),((505,506),714)),(521,828)),(((((166,167),797),((((250,823),252),(251,829)),(507,(514,(523,708))))),((511,564),850)),(((((((170,716),469),242),478),((((240,241),244),(243,(247,248))),((245,496),246))),(479,(1093,1094))),(((((256,482),(484,499)),((((((464,466),((477,485),(490,491))),((((((467,(494,495)),(492,493)),502),((468,476),(489,501))),481),(((471,472),475),500))),503),((((470,480),522),(488,(497,498))),((473,504),486))),483)),(463,465)),(487,510))))),(173,((254,255),257))),(((((((((((((305,(((560,778),661),(653,1006))),657),703),(((((((539,(674,1068)),593),(583,654)),(666,685)),642),(565,849)),841)),702),(((((341,1070),631),(602,683)),556),609)),((606,658),678)),((((525,551),640),(((610,770),647),646)),(529,(558,585)))),569),((((((((((((((((520,553),667),(((((((537,(624,660)),744),(579,679)),(((577,798),611),1065)),682),(626,669)),(((554,684),663),((584,614),644)))),(573,699)),(568,(633,636))),(((((526,645),1005),((544,570),662)),621),(693,709))),((531,718),743)),((588,(595,(747,1071))),604)),((((((((536,783),(580,761)),745),(546,697)),832),(((586,591),592),650)),608),681)),(((524,548),((550,759),(552,((((562,(634,795)),(598,637)),622),((613,737),((641,656),(808,1072))))))),((600,1007),((668,803),((701,1066),(769,789)))))),(((((((535,((((((566,575),(582,618)),1003),601),594),574)),607),629),((615,649),((655,735),689))),(691,696)),(557,960)),(((((543,664),(((590,635),779),612)),776),(((547,(549,597)),(555,680)),559)),671))),(((((540,617),771),(619,692)),((((563,(630,1002)),((((576,675),757),659),799)),(623,643)),((((589,1064),596),(700,1067)),785))),1069)),632),(((((532,665),(((533,651),1004),628)),(((((534,605),((538,603),(542,545))),(((587,676),695),686)),((((541,698),690),(620,777)),((578,687),688))),962)),(((561,648),571),((581,616),(638,812)))),((572,599),963))),530),(((567,639),(627,767)),(670,694)))),764),625),673))),((((((((303,(809,834)),725),(711,816)),819),732),(794,815)),715),713)),((((168,169),284),(((((((((((((176,301),442),(290,((315,430),369))),(274,((((((282,(394,(1083,1084))),423),((((304,(976,1079)),377),366),1015)),(306,1014)),(((((293,740),456),444),((370,412),(374,(438,978)))),338)),(383,((402,405),1023))))),(333,396)),((((269,(446,977)),(((((324,417),(408,1027)),1013),(395,425)),((((367,452),1087),1019),435))),((309,((320,359),436)),323)),(1018,1020))),(((((318,440),1016),1086),(403,437)),((350,375),361))),432),((((((279,300),973),381),380),((325,1078),(((((335,1075),(1026,1080)),347),1077),(((((345,(774,(969,971))),967),(392,406)),((401,(429,1074)),410)),(354,(965,1017)))))),(((317,453),449),(((((((321,336),372),1010),((331,1024),451)),(((360,972),415),1082)),(((362,373),404),461)),454)))),((311,371),((339,353),443))),(((((286,(((((294,1090),297),((295,296),1081)),439),382)),((((((((((((288,358),332),368),(316,352)),(334,431)),((391,(420,((441,(974,1089)),459))),(((447,(1021,1022)),448),1012))),411),460),(355,1088)),(((((((314,975),(((((340,(389,424)),356),966),(397,457)),((344,379),413))),390),(365,(968,970))),(393,1025)),419),1085)),(322,(342,(427,806)))),327)),((299,(349,((((363,(387,1076)),399),450),378))),455)),421),(((308,(409,462)),(((312,((351,407),1011)),346),((328,((416,964),422)),458))),(384,418)))),((((276,((376,433),434)),((((313,((329,337),414)),((364,398),385)),326),348)),677),(343,428))),(((((((((((((179,215),(((((188,201),226),196),189),224)),191),(((218,222),219),229)),(221,(223,232))),((((180,(187,192)),(190,197)),227),((((199,211),209),207),(202,230)))),((((183,942),217),186),216)),((220,941),228)),((198,205),231)),((((181,185),(193,194)),(212,225)),182)),(((184,195),(((200,208),214),204)),292)),((203,388),(206,((210,213),259)))),(258,((((260,(((261,263),262),265)),((((266,(((280,1091),(1008,1009)),(285,426))),270),(((272,(319,1092)),818),(289,(310,445)))),((268,277),(((271,(278,281)),(275,357)),287)))),330),(264,(267,(400,943)))))))),((172,(((174,283),((175,848),(729,784))),273)),(302,307))))),(((((49,((((71,77),((88,117),947)),(86,988)),105)),((((((((((51,(((((68,950),106),(104,953)),(85,981)),((127,982),952))),(92,141)),(128,(954,983))),(52,949)),((107,(120,1060)),955)),1059),((58,59),((67,984),951))),((111,137),(130,(135,146)))),((83,(89,126)),1061)),(((((((55,987),((145,986),(153,291))),((((((56,100),148),65),122),114),((75,150),((80,93),113)))),((63,133),156)),((101,142),985)),((97,131),109)),((((61,118),124),((103,149),116)),((66,82),119))))),60),((((((((((((((50,(96,147)),(53,70)),(57,946)),(90,138)),((84,125),((91,948),139))),(69,98)),(79,(99,115))),((74,140),(143,151))),(62,121)),(((87,1063),1062),112)),54),((((((73,155),(110,157)),152),((129,154),(159,163))),((((81,980),134),162),(94,102))),95)),(((64,123),(78,136)),298)),(72,((108,132),161)))),76))),(((((899,(900,939)),(((((((903,907),918),908),917),910),904),906)),(((912,924),922),921)),913),((((((901,909),931),((((914,937),933),((925,((926,940),928)),929)),(927,938))),(((911,932),919),(920,923))),((902,905),((915,934),(930,(935,936))))),916))),((((851,857),(858,885)),(((852,(((887,892),889),888)),((865,872),895)),((((((853,(866,874)),859),((((((854,860),877),(863,875)),883),(((855,878),(870,871)),873)),(856,868))),((876,881),884)),(861,864)),880))),879)),((((((862,867),882),869),((894,896),897)),(891,893)),(890,898)),886);
 024: 1 -678219.6875 -739944.8687 (((((((((((0,((1,3),2)),(((((8,945),944),(23,42)),(((((31,34),38),((40,46),43)),33),((41,45),1073))),12)),((((14,29),21),(16,36)),((26,35),28))),((19,37),44)),((25,((27,32),30)),39)),((((((4,(7,(11,15))),(((5,9),(20,22)),13)),(10,18)),6),17),24)),47),((((((((48,((177,178),(((((234,979),238),235),(237,239)),236))),(164,(165,233))),171),((168,169),284)),((((((((((((((176,301),442),(290,((315,430),369))),(333,396)),(((((269,977),446),(((((324,417),(408,1027)),1013),(395,425)),((((367,452),1087),1019),435))),(((309,(320,359)),436),323)),(1018,1020))),((274,(((((((282,(394,(1083,1084))),423),((((304,(976,1079)),377),366),1015)),(306,1014)),338),(383,((402,405),1023))),((((293,740),456),444),((370,412),(374,(438,978)))))),432)),((((((318,440),1016),1086),437),403),((350,375),361))),(((317,453),449),454)),(((((279,300),973),381),380),((325,1078),(((((335,1075),(1026,1080)),347),1077),(((((345,(774,(969,971))),967),(392,406)),((401,(429,1074)),410)),(354,(965,1017))))))),((((((321,336),372),1010),((331,1024),451)),(((360,972),415),1082)),(((362,373),404),461))),((311,371),((339,353),443))),((286,(((((294,1090),297),((295,296),1081)),439),382)),(((((((((((((((288,358),332),368),(316,352)),(334,431)),((391,(420,((441,(974,1089)),459))),(((447,(1021,1022)),448),1012))),411),460),(355,1088)),(((((((314,975),(((((340,(389,424)),356),966),((344,379),413)),(397,457))),390),(365,(968,970))),(393,1025)),419),1085)),((322,342),(427,806))),327),((299,(349,((((363,(387,1076)),399),450),378))),455)),421),(((308,(409,462)),(((312,((351,407),1011)),346),((328,((416,964),422)),458))),(384,418))))),((((276,((376,433),434)),((((313,((329,337),414)),((364,398),385)),326),348)),677),(343,428))),((((((((((((179,215),(((((188,201),226),196),189),224)),191),(((218,222),219),229)),(((((180,(187,192)),(190,197)),227),((((199,211),209),207),(202,230))),(221,(223,232)))),((((183,942),217),186),216)),((220,941),228)),((198,205),231)),(((181,185),(((193,194),212),225)),182)),(((184,195),(((200,208),214),204)),292)),((203,388),(206,((210,213),259)))),(258,((((260,(((261,263),262),265)),330),(264,(267,(400,943)))),((((266,((((280,1091),(1008,1009)),285),426)),270),(((272,(319,1092)),818),(289,(310,445)))),((268,277),(((271,(278,281)),(275,357)),287)))))))),((172,(((174,283),((175,848),(729,784))),273)),(302,307))),((((((((((((((((((((144,1058),(999,1043)),((994,1030),(1040,1051))),765),748),(((474,((959,(1041,1050)),1052)),(((989,1044),1028),1057)),780)),(((710,842),(997,1034)),749)),(((((((706,((712,(847,((992,1049),1046))),1056)),991),1035),762),731),((((((802,957),1047),996),(824,1053)),(1029,((1036,1037),1045))),825)),(763,(788,((956,1038),((((993,1042),(1054,1055)),(1031,1048)),1033)))))),((717,(756,787)),(810,998))),(513,722)),((158,775),790)),(((((652,766),(826,958)),(760,827)),((672,837),704)),741)),(((724,(((726,((758,961),(811,(990,1039)))),((742,1032),782)),792)),804),(768,800))),((705,805),((833,835),1001))),(((707,(736,772)),820),791)),(720,1000)),386),((((((((((((719,845),738),734),((((727,750),844),(733,843)),(((739,(822,846)),781),840))),(755,(821,831))),((723,(((728,751),752),796)),((((730,836),830),793),746))),814),817),754),(807,995)),((786,839),813)),((721,801),753))),(((((((160,509),((((((249,253),773),508),527),838),(((512,519),528),((515,516),(517,518))))),((505,506),714)),(521,828)),(((((166,167),797),((((250,823),252),(251,829)),(507,(514,(523,708))))),((511,564),850)),(((((((170,716),469),242),478),((((240,241),244),(243,(247,248))),((245,496),246))),(479,(1093,1094))),(((((256,482),(484,499)),(((((464,466),((477,485),(490,491))),((((((467,(494,495)),(492,493)),502),((468,476),(489,501))),481),(((471,472),475),500))),503),(((((470,480),522),(488,(497,498))),((473,504),486)),483))),(463,465)),(487,510))))),(173,((254,255),257))),((((((((((((305,(((560,778),661),(653,1006))),657),(((((((341,1070),(602,683)),631),556),841),609),703)),((((((539,(674,1068)),593),(583,654)),(666,685)),642),(565,849))),702),((((525,551),640),((610,(647,770)),646)),(529,(558,585)))),((606,658),678)),569),((((((((((((((((520,553),667),(((((((537,(624,660)),744),(579,679)),(((577,798),611),1065)),682),(626,669)),(((554,684),663),((584,614),644)))),(573,699)),(568,(633,636))),((((526,645),1005),((544,570),662)),(621,(693,709)))),((531,718),743)),((((((((535,((((((566,601),(582,618)),575),1003),594),574)),607),629),((615,649),((655,735),689))),(691,696)),(557,960)),(((((543,664),(((590,635),779),612)),776),(((547,(549,597)),(555,680)),559)),671)),((((((((536,783),(580,761)),745),(546,697)),832),(((586,591),592),650)),608),((588,(595,(747,1071))),604)))),((((600,1007),(668,803)),(701,1066)),(769,789))),((524,548),((550,759),(552,(((((562,598),(634,795)),637),622),((613,(808,1072)),((641,656),737))))))),(((((540,771),617),(619,692)),((((563,799),(((576,675),757),659)),((623,643),(630,1002))),((((589,1064),596),(700,1067)),785))),(632,1069))),681),((((((532,665),(((533,651),1004),628)),(((572,599),963),962)),((((534,605),686),((538,603),(542,545))),((((561,648),571),((581,616),(638,812))),((587,676),695)))),(578,(687,688))),((((541,698),690),777),620))),530),(670,694)),((567,639),(627,767)))),764),625),673))),(((((((303,(809,834)),725),(711,816)),819),732),(794,815)),(713,715)))),(((((49,(((71,77),(((86,988),105),(117,947))),88)),((((((((51,(((((68,950),106),(104,953)),(85,981)),((127,982),952))),(((52,949),((128,(954,983)),141)),92)),((107,(120,1060)),955)),1059),((58,59),((67,984),951))),((111,137),(130,(135,146)))),(((83,1061),126),89)),(((((((55,987),((145,986),(153,291))),((((((56,100),148),122),65),114),((75,150),((80,93),113)))),((63,133),156)),((101,142),985)),((97,131),109)),(((((61,118),124),116),(103,149)),((66,82),119))))),60),(((((((((((((((50,(96,147)),(53,70)),(57,946)),(90,138)),((84,125),((91,948),139))),(69,98)),(79,(99,115))),((74,140),(143,151))),(62,121)),(((87,1063),1062),112)),54),95),(((64,123),(78,136)),298)),(72,((108,132),161))),(((((73,155),(110,157)),152),((129,154),(159,163))),((((81,980),134),162),(94,102))))),76))),(((((899,(900,939)),(((((((903,907),918),908),917),910),904),906)),(((912,924),922),921)),913),(((((901,909),931),((((911,932),919),(920,923)),((((914,937),933),((925,((926,940),928)),929)),(927,938)))),(((902,905),915),((930,(935,936)),934))),916))),((((851,857),(858,885)),(((852,(((887,892),889),888)),((865,872),895)),((((((853,(866,874)),859),((((((854,860),877),(863,875)),883),(((855,878),(870,871)),873)),(856,868))),((876,881),884)),880),(861,864)))),879)),((((((862,867),882),869),((894,896),897)),(891,893)),(890,898)),886);
 025: 1 -724836.625 -739914.076 ((((((((((((((((0,((1,3),2)),(((((8,945),944),(23,42)),(((((31,34),38),((40,46),43)),33),((41,45),1073))),12)),(21,28)),(14,29)),((16,36),(26,35))),((19,37),44)),((25,((27,32),30)),39)),((((4,((7,11),15)),((((5,9),(20,22)),13),(6,(10,18)))),24),17)),47),(((((48,((177,178),((((234,979),238),(237,239)),(235,236)))),(164,(165,233))),171),(((((((((((((((((((((144,1058),765),((994,1030),(1040,1051))),(999,1043)),748),((474,(((959,(1041,1050)),1052),(((989,1044),1028),1057))),780)),(((710,(997,1034)),842),749)),(((((706,((712,(847,((992,1049),1046))),1056)),((762,1035),991)),731),((((((802,957),1047),996),(824,1053)),(1029,((1036,1037),1045))),825)),(763,(788,((956,1038),((((993,1042),(1054,1055)),(1031,1048)),1033)))))),((((717,787),756),810),998)),(((158,775),790),(513,722))),((((652,672),704),837),((760,(766,827)),(826,958)))),((705,805),((833,835),1001))),(((724,(((726,((758,961),(811,(990,1039)))),((742,1032),782)),792)),804),(741,(768,800)))),(((707,(736,772)),820),791)),(720,1000)),386),((((((((((719,845),738),734),((((727,750),844),(733,843)),(((739,(822,846)),781),840))),(755,(821,831))),(((723,(((728,751),752),796)),(((730,836),830),793)),(746,814))),817),754),(807,995)),((786,839),813))),((721,801),753)),(((((160,(((((((249,253),773),508),527),838),(((505,506),714),(((512,519),528),((515,516),(517,518))))),509)),(521,828)),(((((((166,167),797),(507,(514,(523,708)))),(((250,823),252),(251,829))),(511,564)),850),(((((((170,716),469),242),478),((((240,241),244),(243,(247,248))),((245,496),246))),(479,(1093,1094))),(((((256,482),(484,499)),(((((((464,466),(477,485)),(490,491)),((((((470,480),522),486),(488,(497,498))),(473,504)),((471,472),475))),(((((467,(494,495)),(492,493)),502),((468,476),(489,501))),503)),(481,500)),483)),(463,465)),(487,510))))),(173,((254,255),257))),(((((((((((((305,(((560,778),661),(653,1006))),657),((((((539,(674,1068)),593),(583,654)),(666,685)),642),(565,849))),(703,841)),702),(((((341,1070),631),(602,683)),556),609)),((606,658),678)),((((525,551),640),((610,(647,770)),646)),(529,(558,585)))),569),((((((((((((((((520,553),667),(((((((537,(624,660)),744),(579,679)),(((577,798),611),1065)),682),(626,669)),(((554,684),663),((584,614),644)))),(573,699)),(568,(633,636))),((((((526,645),1005),(544,570)),662),621),(693,709))),((531,718),743)),((588,(595,(747,1071))),604)),(((((((536,783),745),(580,761)),(546,697)),832),(((586,591),592),650)),608)),((((((((535,(((((566,582),575),(601,(618,1003))),594),574)),607),((655,735),689)),629),(615,649)),(691,696)),(557,960)),(((((543,664),(((590,635),779),612)),776),(((547,(549,597)),(555,680)),559)),671))),(((((600,1007),(668,803)),(701,1066)),(769,789)),681)),((524,548),((550,759),((552,637),((((562,598),(634,795)),622),((613,737),((641,656),(808,1072)))))))),(((((540,771),617),(619,692)),((((563,799),(((576,675),757),659)),((623,643),(630,1002))),((((589,1064),(596,700)),1067),785))),(632,1069))),(((((532,628),(((533,651),1004),665)),(((((534,605),((538,603),(542,545))),((((541,698),690),(620,777)),695)),((587,676),686)),(578,(687,688)))),(((572,599),963),962)),(((561,648),571),((581,616),(638,812))))),530),(((567,639),(627,767)),(670,694)))),764),625),673))),((((((((303,(809,834)),725),(711,816)),819),732),(794,815)),715),713)),((((168,169),284),(((((((((((((176,301),442),(290,((315,430),369))),(274,((((((282,(394,(1083,1084))),423),((((304,(976,1079)),377),366),1015)),(306,1014)),(383,1023)),(((((293,740),456),444),((370,412),(374,(438,978)))),(338,(402,405)))))),((((((269,977),446),(((((324,417),(408,1027)),1013),(395,425)),((((367,452),1087),1019),435))),(((309,(320,359)),436),323)),(1018,1020)),(333,396))),(((((318,440),1016),1086),(403,437)),((350,375),361))),432),((((317,453),449),454),(((((((321,336),372),1010),((331,1024),451)),(((360,972),415),1082)),(((362,373),404),461)),((325,1078),(((((335,1075),(1026,1080)),347),1077),((((345,(774,(969,971))),(392,406)),(((401,(429,1074)),410),967)),(354,(965,1017)))))))),((((279,300),973),380),381)),((311,371),((339,353),443))),((((286,(((((294,1090),297),((295,296),1081)),439),382)),((((((((((((288,358),332),368),(316,352)),(334,431)),((391,(420,((441,(974,1089)),459))),(((447,(1021,1022)),448),1012))),411),460),(355,1088)),(((((((314,975),(((((340,(389,424)),356),966),(397,457)),((344,379),413))),390),(365,(968,970))),(393,1025)),419),1085)),((322,342),(427,806))),327)),((299,(349,((((363,(387,1076)),399),450),378))),455)),((((308,462),409),(((312,((351,407),1011)),346),((328,((416,964),422)),458))),((384,418),421)))),((((276,((376,433),434)),((((313,((329,337),414)),((364,398),385)),326),348)),677),(343,428))),((((((((((((179,215),(((((188,201),226),196),189),224)),191),(((218,222),219),229)),(((((180,(187,192)),(190,197)),227),((((199,211),209),207),(202,230))),(221,(223,232)))),((((183,942),217),186),216)),((220,941),228)),((198,205),231)),((((181,185),(193,194)),(182,225)),212)),(((184,195),(((200,208),214),204)),292)),((203,388),(206,((210,213),259)))),((258,(((260,(((261,263),262),265)),(((((266,(((280,1091),(1008,1009)),(285,426))),270),(289,(310,445))),((272,(319,1092)),818)),((268,277),(((271,(278,281)),(275,357)),287)))),(264,(267,(400,943))))),330)))),((172,(((174,283),((175,848),(729,784))),273)),(302,307))))),(((((49,(((71,77),(((86,988),105),(117,947))),88)),(((((((((51,(((((68,950),106),(104,953)),(85,981)),((127,982),952))),(((52,949),(128,(954,983))),(92,141))),((107,(120,1060)),955)),1059),((67,984),951)),(58,59)),((111,137),(130,(135,146)))),(((83,126),89),1061)),((((((((55,987),(((((((56,100),148),122),65),114),((75,150),((80,93),113))),((145,986),(153,291)))),63),(133,156)),985),(101,142)),((97,131),109)),((((61,118),124),((103,149),116)),((66,82),119))))),60),((((((((((((((((50,(96,147)),(53,70)),90),138),(99,115)),139),((57,946),(84,125))),(69,98)),(91,948)),((74,140),(143,151))),79),(54,(62,121))),(((64,123),(78,136)),298)),((((87,1063),1062),112),95)),(72,((108,132),161))),(((((73,155),(110,157)),((129,154),(159,163))),152),((((81,980),134),(94,102)),162)))),76))),(((((899,(900,939)),(((((((903,907),918),908),917),910),904),906)),(((912,924),922),921)),913),((((((901,909),931),((((914,937),933),((925,((926,940),928)),929)),(927,938))),(((911,932),919),(920,923))),916),((902,905),((915,934),(930,(935,936))))))),((((851,857),(858,885)),(((852,(((887,892),889),888)),((865,872),895)),((((((853,(866,874)),859),((((((854,860),877),(863,875)),883),(((855,878),(870,871)),873)),(856,868))),((876,881),884)),(861,864)),880))),879)),898),890),((((862,867),882),869),((894,896),897))),886,(891,893));
 026: 1 -712986.5 -739902.7626 ((((((((((((0,((1,3),2)),((((((8,945),944),(23,42)),12),((((31,34),38),((40,46),43)),33)),(41,(45,1073)))),21),(((14,29),(16,36)),((26,35),28))),((19,37),44)),((25,((27,32),30)),39)),((((4,((7,11),15)),(((5,9),(20,22)),((6,13),(10,18)))),24),17)),47),((((((48,((177,178),(((((234,979),238),235),(237,239)),236))),(164,(165,233))),171),(((((49,(((71,77),(((86,988),105),(117,947))),88)),((((((((51,(((((68,950),106),(104,953)),(85,981)),((127,982),952))),(((52,949),(128,(954,983))),(92,141))),((107,(120,1060)),955)),1059),((58,59),((67,984),951))),((111,137),(130,(135,146)))),((83,(89,126)),1061)),(((((((55,987),((145,986),(153,291))),((((56,100),148),65),(((75,150),((80,93),113)),(114,122)))),((63,133),156)),((101,142),985)),((97,131),109)),((((61,118),124),((103,149),116)),((66,82),119))))),60),((((((((((((50,(96,147)),(53,70)),(57,946)),(90,138)),(((((74,140),(143,151)),84),125),((91,948),139))),(69,98)),(79,(99,115))),(62,121)),54),((72,((108,132),161)),((((87,1063),1062),112),95))),(((64,123),(78,136)),298)),(((((73,155),(110,157)),152),((129,154),(159,163))),((((81,980),134),162),(94,102))))),76)),(((((168,169),284),(((((((((((((179,215),(((((188,201),226),196),189),224)),191),(((218,222),219),229)),(221,(223,232))),((((180,(187,192)),(190,197)),227),((((199,211),209),207),(202,230)))),((((183,942),217),186),216)),((220,941),228)),((198,205),231)),(((181,185),(((193,194),212),225)),182)),(((184,195),(((200,208),214),204)),292)),((203,388),(206,((210,213),259)))),(((258,330),((260,(((261,263),262),265)),(((((266,(((280,1091),(1008,1009)),(285,426))),270),(289,(310,445))),((272,(319,1092)),818)),((268,277),(((271,(278,281)),(275,357)),287))))),(264,(267,(400,943)))))),(((((((((((((176,301),442),(290,((315,430),369))),396),((274,(((((((282,(394,(1083,1084))),423),((((304,(976,1079)),377),366),1015)),(306,1014)),383),((402,405),1023)),(((((293,740),456),444),((370,412),(374,(438,978)))),338))),333)),(((((269,977),446),(((((324,(408,1027)),1013),417),(395,425)),((((367,452),1087),1019),435))),(((309,(320,359)),436),323)),(1018,1020))),(((((318,440),1016),1086),(403,437)),((350,375),361))),432),(((317,453),449),454)),((((((321,336),372),1010),((331,1024),451)),(((360,972),415),1082)),((362,(373,404)),461))),(((((279,300),973),380),381),((325,1078),(((((335,1075),(1026,1080)),347),1077),((((345,(774,(969,971))),(392,406)),(((401,(429,1074)),410),967)),(354,(965,1017))))))),(((286,(((((294,1090),297),((295,296),1081)),439),382)),((((((((((((((288,358),332),368),(316,352)),(334,431)),460),(355,1088)),411),((391,(420,((441,(974,1089)),459))),(((447,(1021,1022)),448),1012))),(((((((314,975),(((((340,(389,424)),356),966),(397,457)),((344,379),413))),390),(365,(968,970))),(393,1025)),419),(327,1085))),((322,342),(427,806))),((308,(409,462)),(((312,((351,407),1011)),((328,((416,964),422)),458)),346))),((384,418),421)),((299,(349,(((((363,387),1076),399),450),378))),455))),((311,371),((339,353),443)))),((((276,((376,433),434)),((((313,((329,337),414)),((364,398),385)),326),348)),677),(343,428)))),((172,(((174,283),((175,848),(729,784))),273)),(302,307)))),(((((((((((((((((((((144,1058),(999,1043)),((994,1030),(1040,1051))),765),748),((((474,((959,(1041,1050)),1052)),1057),((989,1044),1028)),780)),(((710,(997,1034)),842),749)),(((((((706,((712,(847,((992,1049),1046))),1056)),991),1035),762),731),((((((802,957),1047),996),(824,1053)),(1029,((1036,1037),1045))),825)),(763,(788,((956,1038),((((993,1042),(1054,1055)),(1031,1048)),1033)))))),((((717,787),756),810),998)),(513,722)),((158,775),790)),((((652,672),704),837),((760,827),(766,(826,958))))),((724,(((726,((758,961),(811,(990,1039)))),((742,1032),782)),792)),804)),(741,(768,800))),((705,805),((833,835),1001))),(((707,(736,772)),820),791)),(720,1000)),386),(((((((((((719,845),738),734),((((727,750),844),(733,843)),(((739,(822,846)),781),840))),(755,(821,831))),(((723,(((728,751),752),796)),(((730,836),830),793)),(746,814))),817),754),(807,995)),((786,839),813)),((721,801),753))),(((((((160,509),((((((249,253),773),508),527),838),(((512,519),528),((515,516),(517,518))))),((505,506),714)),(521,828)),((((((166,167),797),((((250,823),252),(251,829)),(507,(514,(523,708))))),(511,564)),850),(((((((170,716),469),242),478),((((240,241),244),(243,(247,248))),((245,246),496))),(479,(1093,1094))),(((((256,482),(484,499)),(((((464,466),((477,485),(490,491))),(((471,472),475),500)),(((((((467,494),(492,493)),495),502),((468,476),(489,501))),481),503)),(((((470,480),522),(488,(497,498))),((473,504),486)),483))),(463,465)),(487,510))))),(173,((254,255),257))),(((((((((((((305,(((560,778),661),(653,1006))),657),((((((539,(674,1068)),593),(583,654)),(666,685)),642),(565,849))),(703,841)),702),(((((341,1070),631),(602,683)),556),609)),((606,658),678)),((((525,551),640),(((610,770),647),646)),(529,(558,585)))),569),((((((((((((((((520,553),667),(((((((537,(624,660)),744),(579,679)),(((577,798),611),1065)),682),(626,669)),(((554,684),663),((584,614),644)))),((573,699),(633,636))),568),((((((526,645),1005),(544,570)),662),621),(693,709))),((531,718),743)),((((600,1007),(668,803)),(701,1066)),(769,789))),((((((((535,((((((566,601),(582,618)),575),1003),594),574)),607),629),((615,649),((655,735),689))),(691,696)),(588,(595,(747,1071)))),(557,960)),(((((((536,745),((580,761),783)),(546,697)),832),(((586,591),592),650)),608),((((((543,664),(((590,635),779),612)),776),(((547,(549,597)),(555,680)),559)),671),604)))),((524,548),((550,759),(552,((((562,598),((634,795),637)),((613,737),((641,656),(808,1072)))),622))))),(((((540,771),617),(619,692)),((((563,799),(((576,675),757),659)),((623,643),(630,1002))),((((589,1064),596),(700,1067)),785))),(632,1069))),681),((((532,665),(((572,599),963),962)),(((((534,605),686),((538,603),(542,545))),((((541,698),690),(620,777)),((578,687),688))),((((561,648),571),((581,616),(638,812))),((587,676),695)))),(((533,651),1004),628))),530),(670,694)),((567,639),(627,767)))),764),625),673))),(((((((303,(809,834)),725),(711,816)),819),732),(794,815)),(713,715))))),(((((899,(900,939)),(((((((903,907),918),908),917),910),904),906)),(((912,924),922),921)),913),((((((901,909),931),((((914,937),933),((925,((926,940),928)),929)),(927,938))),(((911,932),919),(920,923))),((902,905),((915,934),(930,(935,936))))),916))),((((851,857),(858,885)),(((852,(((887,892),889),888)),((865,872),895)),((((((853,(866,874)),859),((876,881),884)),((((((854,860),877),(863,875)),883),(((855,878),(870,871)),873)),(856,868))),(861,864)),880))),879)),((((((862,867),882),869),((894,896),897)),(891,893)),(890,898)),886);
 027: 1 -777057.125 -739931.8916 (((((((((((((((((0,((1,3),2)),(((((8,945),944),(23,42)),(12,((((31,34),38),((40,46),43)),33))),((41,45),1073))),28),21),(14,29)),((16,36),(26,35))),((19,37),44)),((25,((27,32),30)),39)),((4,((7,11),15)),(((((5,9),(20,22)),13),(6,(10,18))),(17,24)))),47),(((((48,((177,178),((((234,979),238),(237,239)),(235,236)))),(164,(165,233))),171),(((((49,(((71,77),(((86,988),105),(117,947))),88)),((((((((51,(((((68,950),106),(104,953)),(85,981)),((127,982),952))),(((52,949),((128,(954,983)),141)),92)),((107,(120,1060)),955)),1059),((58,59),((67,984),951))),((111,137),(130,(135,146)))),(((83,1061),126),89)),(((((((55,987),((145,986),(153,291))),((((((56,100),148),65),122),114),((75,150),((80,93),113)))),((63,133),156)),((101,142),985)),((97,131),109)),((((61,118),124),((103,149),116)),((66,82),119))))),60),((((((((((((((50,(96,147)),(53,70)),90),69),(57,946)),(((84,138),125),((91,948),139))),(79,(99,115))),98),((74,140),(143,151))),((62,121),(((87,1063),1062),112))),54),(((64,123),(78,136)),95)),((72,298),((108,132),161))),(((((73,155),(110,157)),((129,154),(159,163))),152),((((81,980),134),162),(94,102))))),76)),((((168,169),284),(((((((((((((((176,301),442),(290,((315,430),369))),(274,(((((((282,(394,(1083,1084))),423),((((304,(976,1079)),377),366),1015)),(306,1014)),383),((402,405),1023)),(((((293,740),456),444),((370,412),(374,(438,978)))),338)))),(333,396)),((((269,(446,977)),(((((324,417),(408,1027)),1013),(395,425)),((((367,452),1087),1019),435))),(((309,(320,359)),436),323)),(1018,1020))),(((((318,440),1016),1086),(403,437)),((350,375),361))),432),(((317,453),449),454)),((((((321,336),372),1010),((331,1024),451)),(((360,972),415),1082)),((362,(373,404)),461))),(((((279,300),973),380),381),((325,1078),(((((335,1075),(1026,1080)),347),1077),((((345,(774,(969,971))),(392,406)),(((401,(429,1074)),410),967)),(354,(965,1017))))))),((286,(((((294,1090),((295,1081),296)),439),382),297)),(((((((((((((((288,358),332),368),(316,352)),(334,431)),460),(411,1088)),(((391,((447,(1021,1022)),448)),1012),(420,((441,(974,1089)),459)))),355),((((((314,975),(((((340,(389,424)),356),966),(397,457)),((344,379),413))),390),(365,(968,970))),((393,1025),419)),1085)),((322,342),(427,806))),(((308,462),409),(((312,((351,407),1011)),((328,((416,964),422)),458)),346))),421),((299,(349,((((363,(387,1076)),399),450),378))),455)),(327,(384,418))))),((311,371),((339,353),443))),((((276,((376,433),434)),((((313,((329,337),414)),((364,398),385)),326),348)),677),(343,428))),(((((((((((((179,215),(((((188,201),226),196),189),224)),191),(((218,222),219),229)),(221,(223,232))),((((180,(187,192)),(190,197)),227),((((199,211),209),207),(202,230)))),((((183,942),217),186),216)),((220,941),228)),((198,205),231)),((((181,185),(193,194)),(212,225)),182)),(((184,195),(((200,208),214),204)),292)),((203,388),(206,((210,213),259)))),(258,((((260,(((261,263),262),265)),((((266,(((280,1091),(1008,1009)),(285,426))),270),(((272,(319,1092)),818),(289,(310,445)))),((268,277),(((271,(278,281)),(275,357)),287)))),330),(264,(267,(400,943)))))))),((172,(((174,283),((175,848),(729,784))),273)),(302,307))))),(((((((((((((((((((144,1058),(999,1043)),((994,1030),(1040,1051))),765),748),((474,(((959,(1041,1050)),1052),(((989,1044),1028),1057))),780)),(((710,(997,1034)),842),749)),(((((((706,((712,(847,((992,1049),1046))),1056)),991),1035),762),731),((((((802,957),1047),996),(824,1053)),(1029,((1036,1037),1045))),825)),(763,(788,((956,1038),((((993,1042),(1054,1055)),(1031,1048)),1033)))))),(((717,787),756),(810,998))),((((158,775),790),(513,722)),(((((652,766),(826,958)),(760,827)),(704,837)),672))),((705,805),((833,835),1001))),804),((724,(((726,((758,961),(811,(990,1039)))),((742,1032),782)),792)),(741,(768,800)))),(((707,(736,772)),820),791)),(720,1000)),386),((((((((((719,845),738),734),((((727,750),844),((733,843),(((739,(822,846)),781),840))),((755,821),831))),(((723,(((728,751),752),796)),(((730,836),830),793)),(746,814))),817),754),(807,995)),((786,839),813)),((721,801),753))),((((160,(((((((((249,253),773),508),527),838),(((512,519),528),((515,516),(517,518)))),509),(505,506)),((521,828),714))),((((((166,167),797),((((250,823),252),(251,829)),(507,(514,(523,708))))),(511,564)),850),(((((((170,716),469),242),478),((((240,241),244),(243,(247,248))),((245,496),246))),(479,(1093,1094))),(((((((((256,482),(484,499)),483),((((((467,((492,494),493)),495),502),((468,476),(489,501))),503),481)),(((((470,480),522),(488,(497,498))),((473,504),486)),((471,472),475))),((464,466),((477,485),500))),(490,491)),(463,465)),(487,510))))),(173,((254,255),257))),((((((((((305,(((560,778),661),(653,1006))),((((((((539,(674,1068)),593),(583,654)),(666,685)),642),(565,849)),657),(703,841))),702),(((((341,1070),631),(602,683)),556),609)),(((((525,551),640),(((610,770),647),646)),(529,(558,585))),((606,658),678))),569),(((((((((((((((((520,553),667),(((((((537,(624,660)),744),(579,679)),(((577,798),611),1065)),682),(626,669)),(((554,684),663),((584,614),644)))),((573,699),(633,636))),568),(((((526,645),1005),((544,570),662)),(621,693)),709)),((531,718),743)),((588,(595,(747,1071))),604)),((600,1007),(((668,803),(701,1066)),(769,789)))),((((((((535,((((566,575),582),(601,(618,1003))),(574,594))),607),((615,649),(((655,735),689),691))),629),696),(557,960)),((((((543,664),((590,635),779)),612),776),(((547,(549,597)),(555,680)),559)),671)),(((((540,771),617),(619,692)),((((563,799),(((576,675),757),659)),((623,643),(630,1002))),((((589,596),1064),(700,1067)),785))),(632,1069)))),(548,((550,759),((552,637),((((562,598),(634,795)),622),((613,737),((641,656),(808,1072)))))))),(524,((((((536,745),((580,761),783)),(546,697)),832),(((586,591),592),650)),608))),681),(((((((532,665),(((541,698),690),777)),(((533,651),1004),628)),(((561,571),(616,(638,812))),((587,676),(648,695)))),((((534,605),686),((538,603),(542,545))),(((572,599),963),962))),(578,((581,688),687))),620)),530),(670,694)),((567,639),(627,767)))),764),625),673))),((((((((303,(809,834)),725),(711,816)),819),732),(794,815)),713),715))),(((((899,(900,939)),(((((((903,907),918),908),917),910),904),906)),(((912,924),922),921)),913),((((((901,909),931),((((914,937),933),((925,((926,940),928)),929)),(927,938))),(((911,932),919),(920,923))),((902,905),((915,934),(930,(935,936))))),916))),((((851,857),(858,885)),((((852,(((887,892),889),888)),((865,872),895)),((((((853,(866,874)),859),((876,881),884)),((((((854,860),877),(863,875)),883),((855,((870,871),878)),873)),(856,868))),880),861)),864)),879)),898),890),(((((862,867),882),869),((894,896),897)),(891,893)),886);
 028: 1 -743480.5 -739889.6907 (((((((((((((((0,((1,3),2)),(((((8,945),944),(23,42)),(12,((((31,34),38),((40,46),43)),33))),((41,45),1073))),28),21),(14,29)),((16,36),(26,35))),((19,37),44)),((25,((27,32),30)),39)),((((4,((7,11),15)),((((5,9),(20,22)),13),(6,(10,18)))),24),17)),47),((((((48,((177,178),(((((234,979),238),235),(237,239)),236))),(164,(165,233))),171),((((49,(((71,77),(((86,988),105),(117,947))),88)),(((((((((51,(((((68,950),106),(104,953)),(85,981)),((127,982),952))),(((52,949),((128,(954,983)),141)),92)),((107,(120,1060)),955)),1059),((67,984),951)),(58,59)),((111,137),(130,(135,146)))),((83,(89,126)),1061)),(((((((55,987),((145,986),(153,291))),(((((56,100),148),122),65),(((75,150),((80,93),113)),114))),((63,133),156)),((101,142),985)),((97,131),109)),((((61,118),124),((103,149),116)),((66,82),119))))),60),(((((((((((((50,(96,147)),(53,70)),(57,946)),(90,138)),((84,125),((91,948),139))),(69,98)),(79,99)),((74,140),(143,151))),((54,(62,121)),115)),(((87,1063),1062),112)),(((64,123),(78,136)),298)),(72,((108,132),161))),((((((73,155),(110,157)),152),((129,154),(159,163))),((((81,980),134),162),(94,102))),(76,95))))),((((168,169),284),(((((((((((((176,301),442),(290,((315,430),369))),(333,396)),(274,(((((((282,(394,(1083,1084))),423),((((304,(976,1079)),377),366),1015)),(306,1014)),(383,((402,405),1023))),338),((((293,740),456),444),((370,412),(374,(438,978))))))),(((((269,977),446),(((((324,417),(408,1027)),1013),(395,425)),((((367,452),1087),1019),435))),(((309,(320,359)),436),323)),(1018,1020))),(((((318,440),1016),1086),(403,437)),((350,375),361))),432),(((((((279,300),973),381),380),((325,1078),(((((335,1075),(1026,1080)),347),1077),((((345,(774,(969,971))),(392,406)),(((401,(429,1074)),410),967)),(354,(965,1017)))))),((((((321,336),372),1010),((331,1024),451)),(((360,972),415),1082)),(((362,373),404),461))),(((317,453),449),454))),((311,371),((339,353),443))),(((((286,(((((294,1090),297),((295,296),1081)),439),382)),(((((((((((((288,358),332),368),352),316),(334,431)),((391,(420,((441,(974,1089)),459))),(((447,(1021,1022)),448),1012))),411),460),(355,1088)),(((((((314,975),(((((340,(389,424)),356),966),((344,379),413)),(397,457))),390),(365,(968,970))),(393,1025)),419),1085)),(322,(342,(427,806)))),327)),((299,(349,((((363,(387,1076)),399),450),378))),455)),421),(((308,(409,462)),(((312,((351,407),1011)),346),((328,((416,964),422)),458))),(384,418)))),((((276,((376,433),434)),((((313,((329,337),414)),((364,398),385)),326),348)),677),(343,428))),(((((((((((((179,215),(((((188,201),226),196),189),224)),191),(((218,222),219),229)),(221,(223,232))),((((180,(187,192)),(190,197)),227),((((199,211),209),207),(202,230)))),((((183,942),217),186),216)),((220,941),228)),((198,205),231)),(((181,185),(((193,194),212),225)),182)),(((184,195),(((200,208),214),204)),292)),((203,388),(206,((210,213),259)))),(258,((((260,(((261,263),262),265)),(((((266,(((280,1091),(1008,1009)),(285,426))),270),(289,(310,445))),((272,(319,1092)),818)),((268,277),(((271,(278,281)),(275,357)),287)))),330),(264,(267,(400,943)))))))),((172,(((174,283),((175,848),(729,784))),273)),(302,307)))),(((((((((((((((((((((144,1058),(999,1043)),((994,1030),(1040,1051))),765),748),((((474,((959,(1041,1050)),1052)),1057),(989,(1028,1044))),780)),(((710,(997,1034)),842),749)),(((((((706,((712,(847,((992,1049),1046))),1056)),991),1035),762),731),((((((802,957),1047),996),(824,1053)),(1029,((1036,1037),1045))),825)),(763,(788,((956,1038),((((993,1042),(1054,1055)),(1031,1048)),1033)))))),((((717,787),756),810),998)),(513,722)),(((158,775),790),((((((652,766),(826,958)),(760,827)),704),837),672))),(((724,(((726,((758,961),(811,(990,1039)))),((742,1032),782)),792)),(741,(768,800))),804)),((833,835),1001)),(705,805)),(((707,(736,772)),820),791)),(720,1000)),386),(((((((((((719,845),738),734),((((727,750),844),(733,843)),(((739,(822,846)),781),840))),(755,(821,831))),((723,(((728,751),752),796)),(((730,836),830),793))),(746,814)),817),754),(807,995)),((786,839),813))),((721,801),753)),(((((((160,509),((((((249,253),773),508),527),838),(((512,519),528),((515,516),(517,518))))),((505,506),714)),(521,828)),((((((166,167),797),((((250,823),252),(251,829)),(507,(514,(523,708))))),(511,564)),850),(((((((170,716),469),242),478),((((240,241),244),(243,(247,248))),((245,496),246))),(479,(1093,1094))),(((((256,482),(484,499)),(((((464,466),((477,485),(490,491))),(((471,472),475),500)),(((((((467,493),(492,494)),495),502),((468,476),(489,501))),503),481)),(((((470,480),522),(488,(497,498))),((473,504),486)),483))),(463,465)),(487,510))))),(173,((254,255),257))),(((((((((((((305,(((560,778),661),(653,1006))),657),703),((((((539,(674,1068)),593),(583,654)),(666,685)),642),(565,849))),((((((341,1070),631),(602,683)),556),841),609)),702),((((525,551),640),(((610,647),770),646)),(529,(558,585)))),((606,658),678)),569),((((((((((((((520,667),(((((((537,(624,660)),744),(579,679)),(((577,798),611),1065)),682),((553,626),669)),663)),((554,684),((584,614),644))),((573,699),(633,636))),568),((((526,645),1005),((544,570),662)),(621,(693,709)))),(((531,718),743),((((600,1007),(668,803)),(701,1066)),(769,789)))),(((524,548),((550,759),(552,(((((562,598),(634,795)),637),622),((613,737),((641,656),(808,1072))))))),(((((540,771),617),(619,692)),((((563,((576,675),757)),(659,799)),((((589,596),1064),(700,1067)),785)),((623,643),(630,1002)))),(632,1069)))),(((((((535,(((((566,582),575),(601,(618,1003))),594),574)),607),629),((615,649),((655,735),689))),(691,696)),960),(557,((588,(595,(747,1071))),604)))),(((((((536,783),((580,761),745)),(546,697)),832),(((586,591),592),650)),608),(((((543,664),(((590,635),779),612)),776),(((547,(549,597)),(555,680)),559)),671))),681),((((((532,665),((((541,698),690),620),777)),((533,(651,1004)),628)),(((((534,605),686),((538,603),(542,545))),(578,(687,688))),962)),((((561,648),571),((581,616),(638,812))),((587,676),695))),((572,599),963))),530),(((567,639),(627,767)),(670,694)))),764),625),673))),(((((((303,(809,834)),725),(711,816)),819),732),(794,815)),(713,715))))),(((((899,(900,939)),(((((((903,907),918),908),917),910),904),906)),(((912,924),922),921)),913),((((((901,909),931),((((914,937),933),((925,((926,940),928)),929)),(927,938))),(((911,932),919),(920,923))),((902,905),((915,934),(930,(935,936))))),916))),879),(((851,857),(858,885)),(((852,(((887,892),889),888)),((865,872),895)),((((((853,(866,874)),859),((((((854,860),877),(863,875)),883),((855,((870,871),878)),873)),(856,868))),((876,881),884)),(861,864)),880)))),((((((862,867),882),869),((894,896),897)),(891,893)),(890,898)),886);
 029: 2 -692321 -739917.5547 ((((((((((0,((1,3),2)),((((((8,945),944),(23,42)),(12,((((31,34),38),((40,46),43)),33))),((41,45),1073)),(((((14,29),21),((16,36),(26,35))),28),(((19,37),44),((25,((27,32),30)),39))))),((((4,((7,11),15)),((((5,9),(20,22)),13),(6,(10,18)))),24),17)),47),(((((48,((177,178),(((((234,979),238),235),(237,239)),236))),(164,(165,233))),171),((((49,(((71,77),(((86,988),105),(117,947))),88)),((((((((51,(((((68,950),106),(104,953)),(85,981)),((127,982),952))),(((52,949),(128,(954,983))),(92,141))),((107,(120,1060)),955)),1059),((58,59),((67,984),951))),((111,137),(130,(135,146)))),(((83,1061),126),89)),(((((((55,987),((145,986),(153,291))),(((((56,100),148),122),65),(((75,150),((80,93),113)),114))),((63,133),156)),(((97,131),109),(142,985))),101),((((61,118),124),((103,149),116)),((66,82),119))))),60),((((((((((((((50,(96,147)),(53,70)),(57,946)),(90,138)),((84,125),((91,948),139))),(69,98)),(79,(99,115))),((74,140),(143,151))),(62,121)),(((87,1063),1062),112)),54),((((76,95),161),132),298)),(((64,123),(78,136)),(72,108))),(((((73,155),(110,157)),152),((129,154),(159,163))),(((((81,980),134),102),162),94))))),((((((((((((((((((((144,1058),765),((994,1030),(1040,1051))),(999,1043)),748),((((474,((959,(1041,1050)),1052)),1057),(989,(1028,1044))),780)),(((710,(997,1034)),842),749)),(((((((706,((712,(847,((992,1049),1046))),1056)),991),1035),762),731),((((((802,957),1047),996),(824,1053)),(1029,((1036,1037),1045))),825)),(763,(788,((956,1038),((((993,1042),(1054,1055)),(1031,1048)),1033)))))),(((717,787),756),(810,998))),((((158,775),790),(513,722)),(((((652,766),(826,958)),(760,827)),(704,837)),672))),((705,805),((833,835),1001))),804),((724,(((726,((758,961),(811,(990,1039)))),((742,1032),782)),792)),(741,(768,800)))),(((707,(736,772)),820),791)),(720,1000)),386),(((((((((((719,845),738),734),((((727,750),844),(733,843)),(((739,(822,846)),781),840))),(755,(821,831))),(((723,(((728,751),752),796)),(((730,836),830),793)),(746,814))),817),754),(807,995)),((786,839),813)),((721,801),753))),((((160,(((((((((249,253),773),508),527),838),(((512,519),528),((515,516),(517,518)))),509),(505,506)),((521,828),714))),((((((166,167),797),((((250,823),252),(251,829)),(507,(514,(523,708))))),(511,564)),850),(((((((170,716),469),242),478),((((240,241),244),(243,(247,248))),((245,496),246))),(479,(1093,1094))),((((256,482),(484,499)),(((((((464,466),(490,491)),((477,485),500)),(((((((467,493),(492,494)),495),502),((468,476),(489,501))),481),((471,475),472))),503),((((470,480),522),(488,(497,498))),((473,504),486))),483)),((463,465),(487,510)))))),(173,((254,255),257))),((((((((((((305,(((560,778),661),(653,1006))),657),703),((((((539,(674,1068)),593),(583,654)),(666,685)),642),(565,849))),702),(((((341,1070),631),(602,683)),556),841)),((((525,551),640),(((610,770),647),646)),(529,(558,585)))),(((606,658),678),609)),(((((((((((((520,667),(((((((537,(624,660)),744),(579,679)),(((577,798),611),1065)),682),((553,626),669)),(((554,684),663),((584,614),644)))),(573,699)),(568,(633,636))),(((((526,645),1005),((544,570),662)),621),(693,709))),((588,(595,(747,1071))),604)),((((524,548),((550,759),(552,(((((562,598),(634,795)),637),622),((613,737),((641,656),(808,1072))))))),((((((((535,(((((566,575),582),(601,(618,1003))),594),574)),607),629),((615,649),((655,735),689))),(691,696)),(557,960)),((((((543,664),((590,635),779)),612),776),(((547,(549,597)),(555,680)),559)),671)),(((((((540,771),785),(((589,1064),596),(700,1067))),((((563,799),757),(((576,675),(630,1002)),659)),(623,643))),(619,692)),617),(632,1069)))),(((531,718),743),((((600,1007),(668,803)),(701,1066)),(769,789))))),((((((536,783),((580,761),745)),(546,697)),832),(((586,591),592),650)),608)),681),(((((530,541),(690,698)),777),620),(((((((532,665),(((533,651),1004),628)),962),((578,687),688)),(((534,605),686),((538,603),(542,545)))),(((561,571),((581,616),(638,812))),((587,676),(648,695)))),((572,599),963)))),(670,694)),((567,639),(627,767))),569)),764),625),673))),(((((((303,(809,834)),725),(711,816)),819),732),(794,815)),(713,715))),((((168,169),284),(((((((((((((176,301),442),(290,((315,430),369))),(333,396)),(274,((((((((282,(394,(1083,1084))),423),((((304,(976,1079)),377),366),1015)),1014),306),383),((402,405),1023)),(((((293,740),456),444),((370,412),(374,(438,978)))),338)))),(((((269,977),446),(((((324,417),(408,1027)),1013),(395,425)),((((367,452),1087),1019),435))),(((309,(320,359)),436),323)),(1018,1020))),432),(((((318,440),1016),1086),437),(((350,375),403),361))),(((((((279,300),973),381),380),((325,1078),(((((335,1075),(1026,1080)),347),1077),((((345,(774,(969,971))),(392,406)),(((401,(429,1074)),410),967)),(354,(965,1017)))))),((317,453),449)),(((((((321,336),372),1010),((331,1024),451)),(((360,972),415),1082)),(((362,373),404),461)),454))),((311,371),((339,353),443))),(((((286,(((((294,1090),297),((295,296),1081)),439),382)),((((((((((((288,358),332),368),(316,352)),(334,431)),(((391,((447,(1021,1022)),448)),1012),(420,((441,(974,1089)),459)))),411),460),(355,1088)),(((((((314,975),(((((340,(389,424)),356),966),((344,379),413)),(397,457))),390),(365,(968,970))),(393,1025)),419),1085)),(322,(342,(427,806)))),327)),((299,(349,((((363,(387,1076)),399),450),378))),455)),421),(((308,(409,462)),(((312,((351,407),1011)),346),((328,((416,964),422)),458))),(384,418)))),((((276,((376,433),434)),((((313,((329,337),414)),((364,398),385)),326),348)),677),(343,428))),((((((((((((179,215),(((((188,201),226),196),189),224)),191),(((218,222),219),229)),(((((180,(187,192)),(190,197)),227),((((199,211),209),207),(202,230))),(221,(223,232)))),((((183,942),217),186),216)),((220,941),228)),((198,205),231)),((((181,185),(193,194)),(182,225)),212)),(((184,195),(((200,208),214),204)),292)),((203,388),(206,((210,213),259)))),(258,((((260,(((261,263),262),265)),(((((266,(((280,1091),(1008,1009)),(285,426))),270),(289,(310,445))),((272,(319,1092)),818)),((268,277),(((271,(278,281)),(275,357)),287)))),330),(264,(267,(400,943)))))))),((172,(((174,283),((175,848),(729,784))),273)),(302,307)))))),(((((899,(900,939)),(((((((903,907),918),908),917),910),904),906)),(((912,924),922),921)),913),((((((901,909),931),((((914,937),933),((925,((926,940),928)),929)),(927,938))),(((911,932),919),(920,923))),916),((902,905),((915,934),(930,(935,936))))))),((851,857),(858,885))),879),(((852,(((887,892),889),888)),((865,872),895)),((((((853,(866,874)),859),((876,881),884)),((((((854,860),877),(863,875)),883),((855,((870,871),878)),873)),(856,868))),(861,864)),880))),((((((862,867),882),869),((894,896),897)),(891,893)),(890,898)),886);
 030: 1 -720510.75 -739888.3646 ((((((((((((((0,((1,3),2)),(((((8,945),944),(23,42)),(((((31,34),38),((40,46),43)),33),((41,45),1073))),12)),(((14,29),((16,36),(26,35))),21)),28),((19,44),37)),((25,((27,32),30)),39)),((((((4,((7,11),15)),(((5,9),(20,22)),13)),(10,18)),6),17),24)),47),((((((48,((177,178),(((((234,979),238),235),(237,239)),236))),(164,(165,233))),171),((((49,(((71,77),(((86,988),105),(117,947))),88)),((((((((51,(((((68,950),106),(104,953)),(85,981)),((127,982),952))),(((52,949),(128,(954,983))),(92,141))),((107,(120,1060)),955)),1059),((58,59),((67,984),951))),((111,137),(130,(135,146)))),(((83,1061),126),89)),(((((((55,987),((145,986),(153,291))),(((((56,100),148),122),65),(((75,150),((80,93),113)),114))),((63,133),156)),((101,142),985)),((97,131),109)),((((61,118),124),((103,149),116)),((66,82),119))))),60),(((((((((((((50,(96,147)),(53,70)),(57,946)),(90,138)),((84,125),((91,948),139))),(69,98)),(79,(99,115))),((74,140),(143,151))),((62,121),(((87,1063),1062),112))),54),(((64,123),(78,136)),298)),((72,(108,132)),((76,95),161))),(((((73,155),(110,157)),152),((129,154),(159,163))),(((((81,980),134),102),162),94))))),(((((168,169),284),((((((((((((179,215),(((((188,201),226),196),189),224)),191),(((218,222),219),229)),(((((180,(187,192)),(190,197)),227),((((199,211),209),207),(202,230))),(221,(223,232)))),((((183,942),217),186),216)),((220,941),228)),((198,205),231)),(((181,185),(((193,194),212),225)),182)),(((184,195),(((200,208),214),204)),292)),((203,388),(206,((210,213),259)))),(((258,330),((260,(((261,263),262),265)),(((((266,(((280,1091),(1008,1009)),(285,426))),270),(289,(310,445))),((272,(319,1092)),818)),((268,277),(((271,(278,281)),(275,357)),287))))),(264,(267,(400,943)))))),(((((((((((176,301),((290,((315,430),369)),442)),(333,396)),(274,(((((((282,(394,(1083,1084))),423),((((304,(976,1079)),377),366),1015)),(306,1014)),338),(383,((402,405),1023))),((((293,740),456),444),((370,412),(374,(438,978))))))),(((((269,977),446),(((((324,417),(408,1027)),1013),(395,425)),((((367,452),1087),1019),435))),(((309,(320,359)),436),323)),(1018,1020))),432),((((((318,440),1016),1086),437),403),((350,375),361))),((((((279,300),973),381),380),((325,1078),(((((335,1075),(1026,1080)),347),1077),((((345,(774,(969,971))),(392,406)),(((401,(429,1074)),410),967)),(354,(965,1017)))))),(((317,453),449),(((((((321,336),372),1010),((331,1024),451)),(((360,972),415),1082)),((362,(373,404)),461)),454)))),((311,371),((339,353),443))),((((286,(((((294,1090),297),((295,296),1081)),439),382)),(((((((((((((288,358),332),368),(316,352)),(334,431)),((391,(420,((441,(974,1089)),459))),(((447,(1021,1022)),448),1012))),411),460),(355,1088)),1085),((((((314,975),(((((340,(389,424)),356),966),(397,457)),((344,379),413))),390),(365,(968,970))),(393,1025)),419)),(322,(342,(427,806)))),327)),((299,(349,((((363,(387,1076)),399),450),378))),455)),(((308,(409,462)),(((312,((351,407),1011)),346),((328,((416,964),422)),458))),((384,418),421)))),(((((276,((376,433),434)),((((313,((329,337),414)),((364,398),385)),326),348)),677),343),428))),((172,(((174,283),((175,848),(729,784))),273)),(302,307)))),((((((((((((((((((((144,1058),(999,1043)),((994,1030),(1040,1051))),765),748),((474,(((959,(1041,1050)),1052),(((989,1044),1028),1057))),780)),(((710,(997,1034)),842),749)),(((((((706,((712,(847,((992,1049),1046))),1056)),991),1035),762),731),((((((802,957),1047),996),(824,1053)),(1029,((1036,1037),1045))),825)),(763,(788,((956,1038),((((993,1042),(1054,1055)),(1031,1048)),1033)))))),(((717,787),756),(810,998))),(513,722)),(((158,775),790),(((((652,766),(826,958)),(760,827)),(704,837)),672))),((705,805),((833,835),1001))),804),((724,(((726,((758,961),(811,(990,1039)))),((742,1032),782)),792)),(741,(768,800)))),(((707,(736,772)),820),791)),(720,1000)),386),(((((((((((719,845),738),734),((((727,750),844),(733,843)),(((739,(822,846)),781),840))),(755,(821,831))),(((723,(((728,751),752),796)),(((730,836),830),793)),(746,814))),817),754),(807,995)),((786,839),813)),((721,801),753))),(((((((160,509),((((((249,253),773),508),527),838),(((512,519),528),((515,516),(517,518))))),((505,506),714)),(521,828)),((((((166,167),797),((((250,823),252),(251,829)),(507,(514,(523,708))))),(511,564)),850),(((((((170,716),469),242),478),((((240,241),244),(243,(247,248))),((245,496),246))),(479,(1093,1094))),(((((256,482),(484,499)),((((((464,466),(490,491)),((477,485),500)),(((471,472),475),481)),((((((467,493),(492,494)),495),502),((468,476),(489,501))),503)),(((((470,480),522),(488,(497,498))),((473,504),486)),483))),(463,465)),(487,510))))),(173,((254,255),257))),(((((((((((((305,(((560,778),661),(653,1006))),657),703),((((((539,(674,1068)),593),(583,654)),(666,685)),642),(565,849))),((((((341,1070),631),(602,683)),556),841),609)),702),((((525,551),640),((610,(647,770)),646)),(529,(558,585)))),((606,658),678)),569),((((((((((((((((520,553),667),(((((((537,(624,660)),744),(579,679)),(((577,798),611),1065)),682),(626,669)),(((554,684),663),((584,614),644)))),((573,699),(633,636))),568),((((526,645),1005),((544,570),662)),(621,(693,709)))),((531,718),743)),((((600,1007),(668,803)),(701,1066)),(769,789))),(((524,548),((550,759),((552,637),((((562,598),(634,795)),622),((613,737),((641,656),(808,1072))))))),(((((((540,771),785),(((589,1064),596),(700,1067))),(((563,799),(((576,675),757),659)),((623,643),(630,1002)))),(619,692)),617),(632,1069)))),(((((((535,((((566,575),582),(601,(618,1003))),(574,594))),607),629),((615,649),((655,735),689))),(691,696)),(557,960)),((((((543,664),((590,635),779)),612),776),(((547,(549,597)),(555,559)),680)),671))),((588,(595,(747,1071))),604)),681),((((((536,783),((580,761),745)),(546,697)),832),(((586,591),592),650)),608)),(((((530,541),(690,698)),777),620),(((((532,665),(((533,651),1004),628)),((687,688),962)),((((534,605),686),((538,603),(542,545))),578)),(((((561,648),571),((581,616),(638,812))),((572,599),963)),((587,676),695))))),(670,694)),((567,(627,767)),639))),764),625),673))),((((((((303,(809,834)),725),(711,816)),819),732),(794,815)),715),713)))),(((((899,(900,939)),(((((((903,907),918),908),917),910),904),906)),(((912,924),922),921)),913),(((((901,909),931),((((911,932),919),(920,923)),((((914,937),933),((925,((926,940),928)),929)),(927,938)))),(((902,905),915),((930,(935,936)),934))),916))),879),(((851,857),(858,885)),(((852,(((887,892),889),888)),((865,872),895)),((((((853,(866,874)),859),((((((854,860),877),(863,875)),883),(((855,878),(870,871)),873)),(856,868))),((876,881),884)),(861,864)),880)))),(890,898)),(((((862,867),882),869),((894,896),897)),(891,893)),886);
 031: 1 -709030.4375 -739933.3548 ((((((((((((((((0,((1,3),2)),(((((8,945),944),(23,42)),(12,((((31,34),38),((40,46),43)),33))),(41,(45,1073)))),28),21),(14,29)),((16,36),(26,35))),((19,37),44)),((25,((27,32),30)),39)),((((4,((7,11),15)),((((5,9),(20,22)),13),(6,(10,18)))),24),17)),47),(((((48,((177,178),(((((234,979),238),235),(237,239)),236))),(164,(165,233))),171),((((((((((((((((((((144,1058),765),((994,1030),(1040,1051))),(999,1043)),748),((((474,((959,(1041,1050)),1052)),1057),((989,1044),1028)),780)),(((710,(997,1034)),842),749)),(((((706,((712,(847,((992,1049),1046))),1056)),((762,1035),991)),731),((((((802,957),1047),996),(824,1053)),(1029,((1036,1037),1045))),825)),(763,(788,((956,1038),((((993,1042),(1054,1055)),(1031,1048)),1033)))))),((((717,787),756),810),998)),(513,722)),(((158,775),790),(((((652,766),(826,958)),(760,827)),(704,837)),672))),((705,805),((833,835),1001))),(((724,(((726,((758,961),(811,(990,1039)))),((742,1032),782)),792)),804),(741,(768,800)))),(((707,(736,772)),820),791)),(720,1000)),386),(((((((((((719,845),738),734),((((727,750),844),(733,843)),(((739,(822,846)),781),840))),(755,(821,831))),(((723,(((728,751),752),796)),(((730,836),830),793)),(746,814))),817),754),(807,995)),((786,839),813)),((721,801),753))),((((160,(((((((((249,253),773),508),527),838),(((512,519),528),((515,516),(517,518)))),509),((505,506),714)),(521,828))),((((((166,167),797),((((250,823),252),(251,829)),(507,(514,(523,708))))),(511,564)),850),(((((((170,716),469),242),478),((((240,241),244),(243,(247,248))),((245,496),246))),(479,(1093,1094))),(((((256,482),(484,499)),(((((((464,466),(477,485)),(490,491)),(((((470,480),522),(488,(497,498))),((473,504),486)),((471,472),475))),((((((467,494),(492,493)),495),502),((468,(489,501)),476)),503)),(481,500)),483)),(463,465)),(487,510))))),(173,((254,255),257))),(((((((((((((305,(((560,778),661),(653,1006))),657),((((((539,(674,1068)),593),(583,654)),(666,685)),642),(565,849))),(703,841)),702),(((((341,1070),631),(602,683)),556),609)),((606,658),678)),((((525,551),640),((610,(647,770)),646)),(529,(558,585)))),569),(((((((((((((((((520,553),667),((((((537,(624,660)),744),(579,679)),(((577,798),611),1065)),(626,682)),((((554,684),((584,614),644)),669),663))),(573,699)),(568,(633,636))),((((526,645),1005),((544,570),662)),(621,(693,709)))),((531,718),743)),((588,(595,(747,1071))),604)),((((((536,783),((580,761),745)),(546,697)),832),(((586,591),592),650)),608)),(((((((535,((((566,575),582),(601,(618,1003))),(574,594))),607),629),((615,649),((655,735),689))),(691,696)),(557,960)),((((((543,664),((590,635),779)),612),776),(((547,(549,597)),(555,680)),559)),671))),(((((600,1007),(668,803)),(701,1066)),(769,789)),681)),((524,548),((550,759),((552,637),((((562,598),(634,795)),622),((613,737),((641,656),(808,1072)))))))),(((((540,771),617),(619,692)),((((563,799),(((576,675),659),757)),((623,643),(630,1002))),((((589,596),1064),(700,1067)),785))),(632,1069))),((((532,628),(((533,651),1004),665)),(((((534,605),((538,603),(542,545))),(((587,676),695),686)),((((541,698),690),(620,777)),((687,688),962))),(((572,599),963),578))),(((561,648),571),((581,616),(638,812))))),530),(670,694)),((567,(627,767)),639))),764),625),673))),((((((((303,(809,834)),725),(711,816)),819),732),(794,815)),715),713)),((((168,169),284),((((((((((((((((176,301),442),(290,((315,430),369))),(274,((((((282,(394,(1083,1084))),423),((((304,(976,1079)),377),366),1015)),(306,1014)),(383,1023)),(((((293,740),456),444),((370,412),(374,(438,978)))),(338,(402,405)))))),(333,396)),((((269,(446,977)),(((((324,417),(408,1027)),1013),(395,425)),((((367,452),1087),1019),435))),(((309,(320,359)),436),323)),(1018,1020))),432),(((((318,440),1016),1086),(403,437)),((350,375),361))),(((325,1078),(((((335,1075),(1026,1080)),347),1077),(((((345,(774,(969,971))),967),(392,406)),((401,(429,1074)),410)),(354,(965,1017))))),454)),((317,453),449)),((((((321,336),372),1010),((331,1024),451)),(((360,972),415),1082)),(((362,373),404),461))),((((279,300),973),380),381)),((311,371),((339,353),443))),((((286,(((((294,1090),297),((295,296),1081)),439),382)),((((((((((((288,358),332),368),(316,352)),(334,431)),((411,1012),((447,(1021,1022)),448))),((355,1088),460)),((391,420),((441,(974,1089)),459))),1085),(((((314,975),((((((340,(389,424)),413),966),356),(344,379)),(397,457))),390),(365,(968,970))),((393,1025),419))),((322,342),(427,806))),327)),(((308,(409,462)),(((312,((351,407),1011)),((328,((416,964),422)),458)),346)),((384,418),421))),((299,(349,((((363,(387,1076)),399),450),378))),455))),(((((276,((376,433),434)),((((313,((329,337),414)),((364,398),385)),326),348)),677),343),428)),(((((((((((((179,215),(((((188,201),226),196),189),224)),191),(((218,222),219),229)),(221,(223,232))),((((180,(187,192)),(190,197)),227),((((199,211),209),207),(202,230)))),((((183,942),217),186),216)),((220,941),228)),((198,205),231)),((((181,185),(193,194)),(212,225)),182)),(((184,195),(((200,208),214),204)),292)),((203,388),(206,((210,213),259)))),(258,((((260,(((261,263),262),265)),((((266,(((280,1091),(1008,1009)),(285,426))),270),(((272,(319,1092)),818),(289,(310,445)))),((268,277),(((271,(278,281)),(275,357)),287)))),330),(264,(267,(400,943)))))))),((172,(((174,283),((175,848),(729,784))),273)),(302,307))))),(((((49,((((71,77),((88,117),947)),(86,988)),105)),((((((((51,(((((68,950),106),(104,953)),(85,981)),((127,982),952))),(((52,949),((128,(954,983)),141)),92)),((107,(120,1060)),955)),1059),((58,59),((67,984),951))),((111,137),(130,(135,146)))),((83,(89,126)),1061)),(((((((55,987),((145,986),(153,291))),(((((56,100),148),122),65),(((75,150),((80,93),113)),114))),((63,133),156)),((101,142),985)),((97,131),109)),((((61,118),124),((103,149),116)),((66,82),119))))),60),((((((((((((((((50,(96,147)),(53,70)),90),(138,139)),(99,115)),((57,946),(84,125))),(91,948)),(69,98)),79),((74,140),(143,151))),(62,121)),54),((((87,1063),1062),112),95)),(((64,123),(78,136)),298)),(72,((108,132),161))),(((((73,155),(110,157)),152),((129,154),(159,163))),(((((81,980),134),102),162),94)))),76))),(((((899,(900,939)),(((((((903,907),918),908),917),910),904),906)),(((912,924),922),921)),913),((((((901,909),931),((((914,937),933),((925,((926,940),928)),929)),(927,938))),(((911,932),919),(920,923))),916),((902,905),((915,934),(930,(935,936))))))),((((851,857),(858,885)),(((852,(((887,892),889),888)),((865,872),895)),((((((853,(866,874)),859),((((((854,860),877),(863,875)),883),(((855,878),(870,871)),873)),(856,868))),((876,881),884)),(861,864)),880))),879)),898),890),(((((862,867),882),869),((894,896),897)),(891,893)),886);
 032: 2 -741551.1875 -739963.3496 ((((((((((((((((0,((1,3),2)),(((((8,945),944),(23,42)),(12,((((31,34),38),((40,46),43)),33))),(41,(45,1073)))),28),21),(14,29)),((16,36),(26,35))),((19,37),44)),((25,((27,32),30)),39)),((((4,((7,11),15)),((((5,9),(20,22)),13),(6,(10,18)))),24),17)),47),((((((48,((177,178),(((((234,979),238),235),(237,239)),236))),(164,(165,233))),171),(((((49,(((71,77),((88,117),947)),((86,988),105))),(((((((((51,(((((68,950),106),(104,953)),(85,981)),((127,982),952))),(((52,949),(128,(954,983))),(92,141))),((107,(120,1060)),955)),1059),((67,984),951)),(58,59)),((111,137),(130,(135,146)))),((83,(89,126)),1061)),((((((((55,987),((145,986),(153,291))),(((((56,100),148),122),65),(((75,150),((80,93),113)),114))),((63,133),156)),(101,(142,985))),(109,131)),97),((((61,118),124),((103,149),116)),((66,82),119))))),60),(((((((((((((((50,(96,147)),(53,70)),90),(138,139)),(99,115)),((57,946),(84,125))),(91,948)),(69,98)),79),((74,140),(143,151))),(54,(62,121))),(((64,123),(78,136)),298)),((((87,1063),1062),112),95)),(72,((108,132),161))),(((((73,155),(110,157)),152),((129,154),(159,163))),(((((81,980),134),102),162),94)))),76)),(((((168,169),284),(((((((((((((179,215),(((((188,201),226),196),189),224)),191),(((218,222),219),229)),(221,(223,232))),((((180,(187,192)),(190,197)),227),((((199,211),209),207),(202,230)))),((((183,942),217),186),216)),((220,941),228)),((198,205),231)),(((181,185),(((193,194),212),225)),182)),(((184,195),(((200,208),214),204)),292)),((203,388),(206,((210,213),259)))),(((258,((260,(((261,263),262),265)),(((((266,(((280,1091),(1008,1009)),(285,426))),270),(289,(310,445))),((272,(319,1092)),818)),((268,277),(((271,(278,281)),(275,357)),287))))),330),(264,(267,(400,943)))))),((((((((((((176,301),442),(290,((315,430),369))),(333,396)),(274,((((((282,((394,1084),1083)),423),((((304,(976,1079)),377),366),1015)),(306,1014)),(383,1023)),(((((293,740),456),444),((370,412),(374,(438,978)))),(338,(402,405)))))),(((((269,977),446),(((((324,417),(408,1027)),1013),(395,425)),((((367,452),1087),1019),435))),(((309,(320,359)),436),323)),(1018,1020))),432),((((((318,440),1016),1086),437),403),((350,375),361))),(((((((279,300),973),381),380),((325,1078),(((((335,1075),(1026,1080)),347),1077),((((345,(774,(969,971))),(392,406)),(((401,(429,1074)),410),967)),(354,(965,1017)))))),((((((321,336),372),1010),((331,1024),451)),(((360,972),415),1082)),(((362,373),404),461))),(((317,453),449),454))),((311,371),((339,353),443))),(((((286,(((((294,1090),297),((295,296),1081)),439),382)),((((((((((((288,358),332),368),(316,352)),(334,431)),((391,(420,((441,(974,1089)),459))),(((447,(1021,1022)),448),1012))),411),460),(355,1088)),(((((((314,975),(((((340,(389,424)),356),966),((344,379),413)),(397,457))),390),(365,(968,970))),(393,1025)),419),1085)),(322,(342,(427,806)))),327)),((299,(349,((((363,(387,1076)),399),450),378))),455)),421),(((308,(409,462)),(((312,((351,407),1011)),346),((328,((416,964),422)),458))),(384,418)))),((((276,((376,433),434)),((((313,((329,337),414)),((364,398),385)),326),348)),677),(343,428)))),((172,(((174,283),((175,848),(729,784))),273)),(302,307)))),((((((((((((((((((((((((144,1058),((994,1030),(1040,1051))),(999,1043)),765),748),((474,(((959,(1041,1050)),1052),(((989,1044),1028),1057))),780)),((((((802,957),1047),996),(824,1053)),(1029,((1036,1037),1045))),825)),(((((706,((712,(847,((992,1049),1046))),1056)),991),1035),762),731)),(763,(788,((956,1038),((((993,1042),(1054,1055)),(1031,1048)),1033))))),(((710,(997,1034)),842),749)),((717,(756,787)),(810,998))),(((158,775),790),(513,722))),(((((652,(826,958)),766),(760,827)),(704,837)),672)),((724,(((726,((758,961),(811,(990,1039)))),((742,1032),782)),792)),804)),(741,(768,800))),((833,835),1001)),(705,805)),(((707,(736,772)),820),791)),(720,1000)),386),(((((((((((((719,845),738),734),((((727,750),844),(733,843)),(((739,(822,846)),781),840))),(755,(821,831))),793),(723,(((728,751),752),796))),((730,836),830)),(746,814)),817),754),(807,995)),((786,839),813))),((721,801),753)),((((((((160,(((((((249,253),773),508),527),838),(((505,506),714),(((512,519),528),((515,516),(517,518))))),509)),(521,828)),((((((170,716),469),242),478),((((240,241),244),(243,(247,248))),((245,496),246))),(479,(1093,1094)))),((((166,167),797),((((250,823),252),(251,829)),(507,(514,(523,708))))),(511,564))),850),(((((256,482),(484,499)),(((((((464,466),(477,485)),(490,491)),(((((470,480),522),(488,(497,498))),((473,504),486)),((471,472),475))),((((((467,494),(492,493)),495),502),((468,476),(489,501))),503)),(481,500)),483)),(463,465)),(487,510))),(173,((254,255),257))),((((((((((305,(((560,778),661),(653,1006))),((((((((539,(674,1068)),593),(583,654)),(666,685)),642),(565,849)),657),(703,841))),702),((((341,1070),631),(602,683)),556)),(((((525,551),640),((610,(647,770)),646)),569),(529,(558,585)))),(((606,658),678),609)),(((((((((((((((520,553),667),(((((((537,(624,660)),744),(579,679)),((577,(611,798)),1065)),682),(626,669)),(((584,614),644),663))),(554,684)),((573,699),(633,636))),568),((((526,645),1005),((544,570),662)),(621,(693,709)))),((531,718),743)),((((((((535,(((((566,575),582),(601,(618,1003))),594),574)),607),629),((615,649),((655,735),689))),(691,696)),(557,960)),((((((543,664),((590,635),612)),779),776),(((547,(549,597)),(555,680)),559)),671)),((((((((536,783),745),(580,761)),(546,697)),832),(((586,591),592),650)),608),((588,(595,(747,1071))),604)))),((600,1007),((((668,701),(803,1066)),789),(681,769)))),((524,548),((550,759),((552,637),((((562,598),(634,795)),622),((613,737),((641,656),(808,1072)))))))),(((((540,771),617),(619,692)),((((563,799),(((576,675),757),659)),((623,643),(630,1002))),((((589,596),1064),(700,1067)),785))),(632,1069))),((((((532,628),(((533,651),1004),665)),((((534,605),((538,603),(542,545))),(((587,676),695),686)),((((541,698),690),(620,777)),((578,687),688)))),962),(((561,648),571),((581,616),(638,812)))),((572,599),963))),530),(((567,639),(627,767)),(670,694)))),764),625),673))),((((((((303,(809,834)),725),(711,816)),819),732),(794,815)),715),713)))),(((((899,(900,939)),(((((((903,907),918),908),917),910),904),906)),(((912,924),922),921)),913),((((((901,909),931),((((914,937),933),((925,((926,940),928)),929)),(927,938))),(((911,932),919),(920,923))),((902,905),((915,934),(930,(935,936))))),916))),((((851,857),(858,885)),(((852,(((887,892),889),888)),((865,872),895)),((((((853,(866,874)),859),((((((854,860),877),(863,875)),883),(((855,878),(870,871)),873)),(856,868))),((876,881),884)),(861,864)),880))),879)),898),890),(((((862,867),882),869),((894,896),897)),(891,893)),886);
 033: 1 -826011.75 -739905.7301 ((((((((0,((1,3),2)),((((((8,945),944),(23,42)),(((((31,34),38),((40,46),43)),33),((41,45),1073))),12),(((((14,29),21),((16,36),(26,35))),28),(((19,37),44),((25,((27,32),30)),39))))),((((((4,(7,(11,15))),(((5,9),(20,22)),13)),(10,18)),6),24),17)),47),(((((48,((177,178),(((((234,979),238),235),236),(237,239)))),(164,(165,233))),171),((((49,(((71,77),(((86,988),105),(117,947))),88)),(((((((((51,(((((68,950),106),(104,953)),(85,981)),((127,982),952))),(((52,949),(128,(954,983))),(92,141))),((107,(120,1060)),955)),1059),((67,984),951)),(58,59)),((111,137),(130,(135,146)))),((83,(89,126)),1061)),(((((((55,987),((145,986),(153,291))),(((((56,100),148),65),122),(((75,150),((80,93),113)),114))),((63,133),156)),((101,142),985)),((97,131),109)),((((61,118),124),((103,149),116)),((66,82),119))))),60),(((((((((((((50,(96,147)),(53,70)),138),(57,946)),90),((84,125),((91,948),139))),(69,98)),(79,(99,115))),((74,140),(143,151))),(54,(62,121))),(((64,123),(78,136)),298)),((72,108),(((76,95),161),((87,((112,1062),1063)),132)))),(((((73,155),(110,157)),152),((129,154),(159,163))),(((((81,980),134),102),162),94))))),((((((((((((((((((((144,1058),(999,1043)),((994,1030),(1040,1051))),765),748),((((474,((959,(1041,1050)),1052)),1057),(989,(1028,1044))),780)),((710,(842,(997,1034))),749)),(((((((706,((712,(847,((992,1049),1046))),1056)),991),1035),762),731),((((((802,957),1047),996),(824,1053)),(1029,((1036,1037),1045))),825)),(763,(788,((956,1038),(((993,1042),(1054,1055)),((1031,1048),1033))))))),(((717,787),756),(810,998))),804),((((158,775),790),(513,722)),(((((652,766),(826,958)),(760,827)),(704,837)),672))),((705,805),((833,835),1001))),((724,741),((((726,((758,961),(811,(990,1039)))),((742,1032),782)),792),(768,800)))),(((707,(736,772)),820),791)),(720,1000)),386),(((((((((((719,845),738),734),(((727,750),844),((733,843),(((739,(822,846)),781),840)))),(755,(821,831))),(((723,(((728,751),752),796)),(((730,836),830),793)),(746,814))),817),754),(807,995)),((786,839),813)),((721,801),753))),(((((160,(((((((249,253),773),508),527),838),(((505,506),714),(((512,519),528),((515,516),(517,518))))),509)),(521,828)),((((((166,167),797),((((250,823),252),(251,829)),(507,(514,(523,708))))),(511,564)),850),(((((((170,716),469),242),478),((((240,241),244),(243,(247,248))),((245,496),246))),(479,(1093,1094))),(((((256,482),(484,499)),((((((464,466),((477,485),500)),(490,491)),(((((470,480),522),(488,(497,498))),((473,504),486)),((471,472),475))),503),(((((((467,493),(492,494)),495),502),((468,476),(489,501))),481),483))),(463,465)),(487,510))))),(173,((254,255),257))),(((((((((((((305,(((560,778),661),(653,1006))),657),703),((((((539,(674,1068)),593),(583,654)),(666,685)),642),(565,849))),702),((((((341,1070),631),(602,683)),556),841),609)),((((525,551),640),((610,(647,770)),646)),(529,(558,585)))),((606,658),678)),569),(((((((((((520,667),(((((((537,(624,660)),744),(579,679)),(((577,798),611),1065)),682),((553,626),669)),(((554,684),663),((584,614),644)))),(573,699)),(568,(633,636))),(((526,((544,570),662)),(645,1005)),(621,(693,709)))),((588,(595,(747,1071))),604)),(((((524,548),((550,759),(552,(((((562,598),(634,795)),637),622),((613,737),((641,656),(808,1072))))))),(((((((540,771),785),(((589,1064),596),(700,1067))),(((563,799),(((576,675),757),659)),((623,643),(630,1002)))),(619,692)),617),(632,1069))),(((((((535,((((566,575),582),(601,(618,1003))),(574,594))),607),629),((615,649),((655,735),689))),(691,696)),(557,960)),(((((543,664),(((590,635),779),612)),776),(((547,(549,597)),(555,680)),559)),671))),(((531,718),743),((((600,1007),(668,803)),(701,1066)),(769,789))))),((((((536,783),((580,761),745)),(546,697)),832),(((586,591),592),650)),608)),681),((((530,((541,698),690)),777),620),(((((((532,665),962),(((533,651),1004),628)),((578,687),688)),(((534,605),686),((538,603),(542,545)))),(((561,571),((581,616),(638,812))),((587,676),(648,695)))),((572,599),963)))),(((567,639),(627,767)),(670,694)))),764),625),673))),((((((((303,(809,834)),725),(711,816)),819),732),(794,815)),715),713)),((((168,169),284),(((((((((((((176,301),442),(290,((315,430),369))),(274,(((((((282,(394,(1083,1084))),423),((((304,(976,1079)),377),366),1015)),(306,1014)),383),((402,405),1023)),(((((293,740),456),444),((370,412),(374,(438,978)))),338)))),(333,396)),(((((269,977),446),(((((324,417),(408,1027)),1013),(395,425)),((((367,452),1087),1019),435))),(((309,(320,359)),436),323)),(1018,1020))),(((((318,440),1016),1086),437),(((350,375),403),361))),432),(((((((279,300),973),381),380),((325,1078),(((((335,1075),(1026,1080)),347),1077),((((345,(774,(969,971))),(392,406)),(((401,(429,1074)),410),967)),(354,(965,1017)))))),((((((321,336),372),1010),((331,1024),451)),(((360,972),415),1082)),((362,(373,404)),461))),(((317,453),449),454))),((311,371),((339,353),443))),(((286,(((((294,1090),297),((295,296),1081)),439),382)),(((((((((((((288,358),332),368),(316,352)),(334,431)),((420,((441,(974,1089)),459)),460)),411),((391,((447,(1021,1022)),448)),1012)),(355,1088)),(((((((314,975),(((((340,(389,424)),356),966),(397,457)),((344,379),413))),390),(365,(968,970))),(393,1025)),419),((322,(342,(427,806))),1085))),327),421),((299,(349,((((363,(387,1076)),399),450),378))),455))),(((308,(409,462)),(((312,((351,407),1011)),346),(((328,422),(416,964)),458))),(384,418)))),((((276,((376,433),434)),((((313,((329,337),414)),((364,398),385)),326),348)),677),(343,428))),((((((((((((179,215),(((((188,201),226),196),189),224)),191),(((218,222),219),229)),(((((180,(187,192)),(190,197)),227),((((199,211),209),207),(202,230))),(221,(223,232)))),((((183,942),217),186),216)),((220,941),228)),((198,205),231)),((((181,185),(193,194)),(212,225)),182)),(((184,195),(((200,208),214),204)),292)),(203,((206,388),((210,213),259)))),((258,(((260,(((261,263),262),265)),(((((266,(((280,1091),(1008,1009)),(285,426))),270),(289,(310,445))),((272,(319,1092)),818)),((268,277),(((271,(278,281)),(275,357)),287)))),(264,(267,(400,943))))),330)))),((172,(((174,283),((175,848),(729,784))),273)),(302,307)))))),(((((899,(900,939)),(((((((903,907),918),908),917),910),904),906)),(((912,924),922),921)),913),((((((901,909),931),((((914,937),933),((925,((926,940),928)),929)),(927,938))),(((911,932),919),(920,923))),((902,905),((915,934),(930,(935,936))))),916))),((((851,857),(858,885)),(((852,(((887,892),889),888)),((865,872),895)),((((((853,(866,874)),859),((((((854,860),877),(863,875)),883),(((855,878),(870,871)),873)),(856,868))),((876,881),884)),(861,864)),880))),879)),((((((862,867),882),869),((894,896),897)),(891,893)),(890,898)),886);
 034: 1 -742103.1875 -739889.8525 (((((((((((((0,((1,3),2)),(((((8,945),944),(23,42)),(12,((((31,34),38),((40,46),43)),33))),(41,(45,1073)))),(((14,29),21),(((16,36),(26,35)),(((19,37),44),((25,((27,32),30)),39))))),28),((((((4,((7,11),15)),(10,18)),(6,13)),((5,9),(20,22))),17),24)),47),((((((48,((177,178),(((((234,979),238),235),(237,239)),236))),(164,(165,233))),171),((((49,(((71,77),(((86,988),105),(117,947))),88)),((((((((((51,(((((68,950),106),(104,953)),(85,981)),((127,982),952))),(((52,949),((128,(954,983)),141)),92)),((107,(120,1060)),955)),1059),((67,984),951)),(58,59)),((111,137),(130,(135,146)))),((83,(89,126)),1061)),(((((((55,987),((145,986),(153,291))),(((((56,100),148),122),65),(((75,150),((80,93),113)),114))),((63,133),156)),((101,142),985)),(97,131)),((((61,118),124),((103,149),116)),((66,82),119)))),109)),60),(((((((((((((50,(96,147)),(53,70)),(57,946)),(90,138)),((84,125),((91,948),139))),(69,98)),(79,(99,115))),((74,140),(143,151))),((62,121),(((87,1063),1062),112))),54),((64,123),(78,136))),((((72,132),((76,95),161)),298),108)),((((73,155),152),((110,157),((129,154),(159,163)))),((((81,980),134),162),(94,102)))))),(((((168,169),284),((((((((((((179,215),(((((188,201),226),196),189),224)),191),(((218,222),219),229)),(((((180,(187,192)),(190,197)),227),((((199,211),209),207),(202,230))),(221,(223,232)))),((((183,942),217),186),216)),((220,941),228)),((198,205),231)),((181,185),((182,225),((193,194),212)))),(((184,195),(((200,208),214),204)),292)),((203,388),(206,((210,213),259)))),(((258,330),((260,(((261,263),262),265)),(((((266,(((280,1091),(1008,1009)),(285,426))),270),(289,(310,445))),((272,(319,1092)),818)),((268,277),(((271,(278,281)),(275,357)),287))))),(264,(267,(400,943)))))),((((((((((((176,301),442),(290,((315,430),369))),(274,(((((((282,(394,(1083,1084))),423),((((304,(976,1079)),377),366),1015)),(306,1014)),338),(383,((402,405),1023))),((((293,740),456),444),((370,412),(374,(438,978))))))),(333,396)),(((((269,977),446),(((((324,417),(408,1027)),1013),(395,425)),((((367,452),1087),1019),435))),(((309,(320,359)),436),323)),(1018,1020))),(((((318,440),1016),1086),(403,437)),((350,375),361))),432),(((((((279,300),973),381),380),((325,1078),(((((335,1075),(1026,1080)),347),1077),((((345,(774,(969,971))),(392,406)),(((401,(429,1074)),410),967)),(354,(965,1017)))))),((((((321,336),372),1010),((331,1024),451)),(((360,972),415),1082)),(((362,373),404),461))),(((317,453),449),454))),((311,371),((339,353),443))),(((286,(((((294,1090),297),((295,296),1081)),439),382)),((((((((((((288,358),(332,368)),(316,352)),(334,431)),460),411),((391,(420,((441,(974,1089)),459))),(((447,(1021,1022)),448),1012))),(355,1088)),(((((((314,975),(((((340,(389,424)),356),966),(397,457)),((344,379),413))),390),(365,(968,970))),(393,1025)),419),((322,(342,(427,806))),1085))),327),421),((299,(349,(((((363,387),1076),399),450),378))),455))),((((308,462),409),(((312,((351,407),1011)),((328,((416,964),422)),458)),346)),(384,418)))),((((276,((376,433),434)),((((313,((329,337),414)),((364,398),385)),326),348)),677),(343,428)))),((172,(((174,283),((175,848),(729,784))),273)),(302,307)))),(((((((((((((((((((144,1058),(765,((994,1030),(1040,1051)))),(999,1043)),748),((((474,((959,(1041,1050)),1052)),1057),((989,1044),1028)),780)),(((710,(997,1034)),842),749)),(((((((706,((712,(847,((992,1049),1046))),1056)),991),1035),762),731),((((((802,957),1047),996),(824,1053)),(1029,((1036,1037),1045))),825)),(763,(788,((956,1038),(((993,1042),(1054,1055)),((1031,1048),1033))))))),((((717,787),756),810),998)),(513,722)),(((158,775),790),(((((652,766),(826,958)),(760,827)),(704,837)),672))),((705,805),((833,835),1001))),804),((724,(((726,((758,961),(811,(990,1039)))),((742,1032),782)),792)),(741,(768,800)))),(((707,(736,772)),820),791)),(720,1000)),386),(((((((((((719,845),738),734),((((727,750),844),(733,843)),(((739,(822,846)),781),840))),(755,(821,831))),(((723,(((728,751),752),796)),(((730,836),830),793)),(746,814))),817),754),(807,995)),((786,839),813)),((721,801),753))),(((((((160,509),((((((249,253),773),508),527),838),(((512,519),528),((515,516),(517,518))))),((505,506),714)),(521,828)),((((((166,167),797),((((250,823),252),(251,829)),(507,(514,(523,708))))),(511,564)),850),(((((((170,716),469),242),478),((((240,241),244),(243,(247,248))),((245,496),246))),(479,(1093,1094))),(((((256,482),(484,499)),(((((((464,466),((477,485),500)),(490,491)),((471,472),475)),503),((((470,480),522),(488,(497,498))),((473,504),486))),(((((((467,493),(492,494)),495),502),((468,476),(489,501))),481),483))),(463,465)),(487,510))))),(173,((254,255),257))),((((((((((305,(((560,778),661),(653,1006))),((((((((539,(674,1068)),593),(583,654)),(666,685)),642),(565,849)),703),657)),((((((341,1070),631),(602,683)),556),841),609)),702),((((525,551),640),((610,(647,770)),646)),(529,(558,585)))),((606,658),678)),(((((((((((((((((520,553),667),(((((((537,(624,660)),744),(579,679)),(((577,798),611),1065)),682),(626,669)),(((554,684),663),((584,614),644)))),((573,699),(633,636))),568),(((526,((544,570),662)),(645,1005)),(621,(693,709)))),(((531,718),743),((((600,1007),(668,803)),(701,1066)),(769,789)))),(((524,548),((550,759),(552,(((((562,598),(634,795)),637),622),((613,737),((641,656),(808,1072))))))),(((((((540,771),785),((589,(596,1064)),(700,1067))),(((563,799),(((576,675),757),659)),((623,643),(630,1002)))),(619,692)),617),(632,1069)))),(((((((535,((((566,575),582),(601,(618,1003))),(574,594))),607),629),((615,649),((655,735),689))),(691,696)),(557,(671,960))),((((543,664),(((590,635),779),612)),776),((547,(549,597)),((555,559),680))))),((588,(595,(747,1071))),604)),681),((((((536,783),((580,761),745)),(546,697)),832),(((586,591),592),650)),608)),((((((((532,628),(((533,651),1004),665)),962),((578,687),688)),(((534,605),((538,603),(542,545))),686)),((((561,648),571),((581,616),(638,812))),((587,676),695))),((572,599),963)),(((541,698),690),(620,777)))),530),(670,694)),((567,(627,767)),639)),569)),764),625),673))),((((((((303,(809,834)),725),(711,816)),819),732),(794,815)),715),713)))),(((((899,(900,939)),(((((((903,907),918),908),917),910),904),906)),(((912,924),922),921)),913),(((((901,909),931),((((911,932),919),(920,923)),((((914,937),933),((925,((926,940),928)),929)),(927,938)))),(((902,905),(915,934)),(930,(935,936)))),916))),879),((((853,((((((((854,860),877),(863,875)),883),(((855,878),(870,871)),873)),(856,868)),(866,874)),859)),((876,881),884)),(861,864)),880)),((851,857),(858,885))),((852,((865,872),895)),(((887,892),889),888))),((((((862,867),882),869),((894,896),897)),(891,893)),(890,898)),886);
 035: 1 -737659.0625 -739931.8839 (((((((((((((((0,((1,3),2)),(((((8,945),944),(23,42)),(12,((((31,34),38),((40,46),43)),33))),(41,(45,1073)))),(((14,29),((16,36),(26,35))),21)),28),((19,37),44)),((25,((27,32),30)),39)),((((4,((7,11),15)),((((5,9),(20,22)),13),(6,(10,18)))),24),17)),47),((((((48,((177,178),(((((234,979),238),235),(237,239)),236))),(164,(165,233))),171),(((((49,((((71,77),((88,117),947)),(86,988)),105)),((((((((51,(((((68,950),106),(104,953)),(85,981)),((127,982),952))),(((52,949),((128,(954,983)),141)),92)),((107,(120,1060)),955)),1059),((58,59),((67,984),951))),((111,137),(130,(135,146)))),((83,(89,126)),1061)),((((((((55,987),((145,986),(153,291))),(((((56,100),148),122),65),(((75,150),((80,93),113)),114))),((63,133),156)),(101,142)),(97,131)),(109,985)),((((61,118),124),((103,149),116)),((66,82),119))))),60),((((((((((((((50,(96,147)),(53,70)),(57,946)),(90,138)),((84,125),((91,948),139))),(69,98)),(79,(99,115))),((74,140),(143,151))),(62,121)),54),(((87,1063),1062),112)),((72,((108,132),161)),95)),(((64,123),(78,136)),298)),(((((73,155),(110,157)),((129,154),(159,163))),152),((((81,980),134),162),(94,102))))),76)),(((((168,169),284),(((((((((((((179,215),(((((188,201),226),196),189),224)),191),(((218,222),219),229)),(221,(223,232))),((((180,(187,192)),(190,197)),227),((((199,211),209),207),(202,230)))),((((183,942),217),186),216)),((220,941),228)),((198,205),231)),((((181,185),(193,194)),(212,225)),182)),(((184,195),(((200,208),214),204)),292)),((203,388),(206,((210,213),259)))),(((258,330),((260,(((261,263),262),265)),(((((266,(((280,1091),(1008,1009)),(285,426))),270),(289,(310,445))),((272,(319,1092)),818)),((268,277),(((271,(278,281)),(275,357)),287))))),(264,(267,(400,943)))))),((((((((((((176,301),442),(290,((315,430),369))),((274,(402,405)),((((((282,(394,(1083,1084))),423),((((304,(976,1079)),377),366),1015)),(306,1014)),(383,1023)),(((((293,740),456),444),((370,412),(374,(438,978)))),338)))),(333,396)),(((((269,977),446),(((((324,417),(408,1027)),1013),(395,425)),((((367,452),1087),1019),435))),(((309,(320,359)),436),323)),(1018,1020))),(((((318,440),1016),1086),(403,437)),((350,375),361))),432),(((((((279,300),973),381),380),((325,1078),(((((335,1075),(1026,1080)),347),1077),((((345,(774,(969,971))),(392,406)),(((401,(429,1074)),410),967)),(354,(965,1017)))))),((((((321,336),372),1010),((331,1024),451)),(((360,972),415),1082)),(((362,373),404),461))),(((317,453),449),454))),((311,371),((339,353),443))),(((((286,(((((294,1090),297),((295,296),1081)),439),382)),(((((((((((((288,358),(332,368)),352),316),(334,431)),(((391,((447,(1021,1022)),448)),1012),(420,((441,(974,1089)),459)))),(355,1088)),460),411),1085),(((((314,975),(((((340,(389,424)),356),966),((344,379),413)),(397,457))),390),(365,(968,970))),((393,1025),419))),(322,(342,(427,806)))),327)),((299,(349,((((363,(387,1076)),399),450),378))),455)),421),(((308,(409,462)),(((312,((351,407),1011)),346),((328,((416,964),422)),458))),(384,418)))),((((276,((376,433),434)),((((313,((329,337),414)),((364,398),385)),326),348)),677),(343,428)))),((172,(((174,283),((175,848),(729,784))),273)),(302,307)))),(((((((((((((((((((((144,1058),765),((994,1030),(1040,1051))),(999,1043)),748),((((((802,957),1047),(824,1053)),996),(1029,((1036,1037),1045))),825)),((((474,(959,(1041,1050))),(((989,1044),1028),1057)),1052),780)),(((710,842),(997,1034)),749)),((((706,((712,(847,((992,1049),1046))),1056)),((762,1035),991)),731),(763,(788,((956,1038),((((993,1042),(1054,1055)),(1031,1048)),1033)))))),((((717,787),756),810),998)),(513,722)),(((158,775),790),((((652,672),704),837),((760,827),(766,(826,958)))))),((705,805),((833,835),1001))),804),((724,(((726,((758,961),(811,(990,1039)))),((742,1032),782)),792)),(741,(768,800)))),(((707,(736,772)),820),791)),(720,1000)),386),(((((((((((719,845),738),734),((((727,750),844),(733,843)),(((739,(822,846)),781),840))),(755,(821,831))),(((723,(((728,751),752),796)),(((730,836),830),793)),(746,814))),817),754),(807,995)),((786,839),813)),((721,801),753))),((((((160,(((((((249,253),773),508),527),838),(((505,506),509),((515,516),(517,518)))),((512,519),528))),714),(521,828)),((((((166,167),797),((((250,823),252),(251,829)),(507,(514,(523,708))))),(511,564)),850),(((((((170,716),469),242),478),((((240,241),244),(243,(247,248))),((245,496),246))),(479,(1093,1094))),(((((256,482),(484,499)),(((((464,466),((477,485),(490,491))),(((471,472),475),(481,500))),(((((467,(494,495)),(492,493)),502),((468,476),(489,501))),503)),(((((470,480),522),(488,(497,498))),((473,504),486)),483))),(463,465)),(487,510))))),(173,((254,255),257))),(((((((((((((305,(((560,778),661),(653,1006))),657),((((((539,(674,1068)),593),(583,654)),(666,685)),642),(565,849))),(703,841)),702),(((((341,1070),631),(602,683)),556),609)),((606,658),678)),((((525,551),640),((610,(647,770)),646)),(529,(558,585)))),569),((((((((((((((((((520,553),667),((554,684),663)),((((((537,(624,660)),744),(579,679)),(((577,798),611),1065)),682),(626,669))),((584,614),644)),(573,699)),(568,(633,636))),((((526,645),1005),((544,570),662)),(621,(693,709)))),((531,718),743)),((((((((535,((((((566,601),(582,618)),575),1003),594),574)),607),629),((615,649),((655,735),689))),(691,696)),(557,960)),(((((543,664),(((590,635),779),612)),776),((547,(549,597)),((555,559),680))),671)),((((((((536,783),745),(580,761)),(546,697)),832),(((586,591),592),650)),608),((588,(595,(747,1071))),604)))),((((600,1007),(668,803)),(701,1066)),(769,789))),((524,548),((550,759),((552,637),((((562,598),(634,795)),622),((613,737),((641,656),(808,1072)))))))),(((((540,771),617),(619,692)),((((563,(630,1002)),((((576,675),757),659),799)),(((589,1064),(596,700)),(623,643))),(785,1067))),(632,1069))),681),(((((532,665),(((533,651),1004),628)),((((534,605),((538,603),(542,545))),(((587,676),695),686)),((((541,698),690),(620,777)),((578,687),688)))),(((572,599),963),962)),(((561,648),571),((581,616),(638,812))))),530),(670,694)),((567,(627,767)),639))),764),625),673))),((((((((303,(809,834)),725),794),819),((711,816),815)),732),715),713)))),(((((899,(900,939)),(((((((903,907),918),908),917),910),904),906)),(((912,924),922),921)),913),((((((901,909),931),((((914,937),933),((925,((926,940),928)),929)),(927,938))),(((911,932),919),(920,923))),916),((902,905),((915,934),(930,(935,936))))))),879),(((851,857),(858,885)),(((852,(((887,892),889),888)),((865,872),895)),((((((853,(866,874)),859),((876,881),884)),((((((854,860),877),(863,875)),883),((855,((870,871),878)),873)),(856,868))),(861,864)),880)))),898),890),(((((862,867),882),869),((894,896),897)),(891,893)),886);
 036: 1 -709764.3125 -739925.2576 (((((((((((((((0,((1,3),2)),(((((8,945),944),(23,42)),(((((31,34),38),((40,46),43)),33),((41,45),1073))),12)),(21,28)),(14,29)),((16,36),(26,35))),((19,37),44)),((25,((27,32),30)),39)),((((4,((7,11),15)),((((5,9),(20,22)),13),(6,(10,18)))),17),24)),47),(((((48,((177,178),(((((234,979),238),235),236),(237,239)))),(164,(165,233))),171),(((((49,((((71,77),((88,117),947)),(86,988)),105)),((((((((((51,(((((68,950),106),(104,953)),(85,981)),((127,982),952))),((52,949),((92,141),(128,(954,983))))),((107,(120,1060)),955)),1059),((67,984),951)),(58,59)),((111,137),(130,(135,146)))),(((83,126),89),1061)),(((((((55,987),((145,986),(153,291))),((((((56,100),148),65),122),114),((75,150),((80,93),113)))),((63,133),156)),(((97,131),109),142)),101),((((61,118),((103,149),116)),124),((66,82),119)))),985)),60),((((((((((((((((((50,(96,147)),(53,70)),90),138),(99,115)),139),((57,946),(84,125))),(91,948)),(69,98)),((74,140),(143,151))),79),(62,121)),(((87,1063),1062),112)),54),(((72,108),(132,161)),95)),298),((64,123),(78,136))),(((((73,155),(110,157)),((129,154),(159,163))),152),((((81,980),134),162),(94,102))))),76)),((((((((((((((((((((144,1058),(999,1043)),((994,1030),(1040,1051))),765),748),((474,(((959,(1041,1050)),1052),(((989,1044),1028),1057))),780)),(((710,(997,1034)),842),749)),(((((((706,((712,(847,((992,1049),1046))),1056)),991),1035),762),731),((((802,957),1047),(((824,1053),(1029,((1036,1037),1045))),996)),825)),(763,(788,((956,1038),((((993,1042),(1054,1055)),(1031,1048)),1033)))))),((717,(756,787)),(810,998))),(((158,775),790),(513,722))),((((652,672),704),837),((760,827),(766,(826,958))))),((705,805),((833,835),1001))),(((724,(((726,((758,961),(811,(990,1039)))),((742,1032),782)),792)),804),(741,(768,800)))),(((707,(736,772)),820),791)),(720,1000)),386),(((((((((((719,845),738),734),((((727,750),844),(733,843)),(((739,(822,846)),781),840))),(755,(821,831))),(((723,(((728,751),752),796)),(((730,836),830),793)),(746,814))),817),754),(807,995)),((786,839),813)),((721,801),753))),(((((160,((((((249,253),773),508),527),((505,506),((((512,519),528),((515,516),(517,518))),(714,838)))),509)),(521,828)),(((((166,167),797),((((250,823),252),(251,829)),(507,(514,(523,708))))),((511,564),850)),(((((((170,716),469),242),478),((((240,241),244),(243,(247,248))),((245,496),246))),(479,(1093,1094))),((((((256,482),(484,499)),483),((((((464,466),(477,485)),(490,491)),(((((470,480),522),(488,(497,498))),((473,504),486)),((471,472),475))),(((((467,(494,495)),(492,493)),502),((468,(489,501)),476)),503)),(481,500))),(463,465)),(487,510))))),(173,((254,255),257))),(((((((((((((305,(((560,778),661),(653,1006))),657),((((((539,(674,1068)),593),(583,654)),(666,685)),642),(565,849))),(703,841)),702),(((((341,1070),631),(602,683)),556),609)),((606,658),678)),((((525,551),640),((610,(647,770)),646)),(529,(558,585)))),569),((((((((((((((((520,553),667),(((((((537,(624,660)),744),(579,679)),(((577,798),611),1065)),682),(626,669)),(((554,684),((584,614),644)),663))),(573,699)),(568,(633,636))),((((526,645),1005),((544,570),662)),(621,(693,709)))),((531,718),743)),((588,(595,(747,1071))),604)),((((((536,783),((580,761),745)),(546,697)),832),(((586,591),592),650)),608)),(((((((535,(((((566,575),582),(601,(618,1003))),594),574)),607),629),((615,649),((655,735),689))),(691,696)),(557,960)),(((((543,664),(((590,635),779),612)),776),((547,(555,680)),((549,559),597))),671))),(((((600,1007),(668,803)),(701,1066)),(769,789)),681)),((524,548),((550,759),((552,637),((((562,598),(634,795)),622),((613,737),((641,656),(808,1072)))))))),(((((540,771),617),(619,692)),((((563,799),(((576,675),757),659)),((623,643),(630,1002))),(((589,1064),(596,700)),(785,1067)))),(632,1069))),((((532,628),(((533,651),1004),665)),((((((534,605),((538,603),(542,545))),((((541,698),690),777),(620,695))),(578,(687,688))),((587,676),686)),(((572,599),963),962))),(((561,648),571),((581,616),(638,812))))),530),(((567,639),(627,767)),(670,694)))),764),625),673))),(((((((303,(809,834)),725),(711,816)),819),732),(794,815)),(713,715))),((((168,169),284),(((((((((((((176,301),442),(290,((315,430),369))),(274,((((((282,(394,(1083,1084))),423),((((304,(976,1079)),377),366),1015)),(306,1014)),(383,1023)),(((((293,740),456),444),((370,412),(374,(438,978)))),(338,(402,405)))))),((((((269,977),446),(((((324,417),(408,1027)),1013),(395,425)),((((367,452),1087),1019),435))),(((309,(320,359)),436),323)),(1018,1020)),(333,396))),(((((318,440),1016),1086),(403,437)),((350,375),361))),432),((((317,453),449),454),(((((((321,336),372),1010),((331,1024),451)),(((360,972),415),1082)),((362,(373,404)),461)),((325,1078),(((((335,1075),(1026,1080)),347),1077),((((345,(774,(969,971))),(392,406)),(((401,(429,1074)),410),967)),(354,(965,1017)))))))),((((279,300),973),380),381)),((311,371),((339,353),443))),((((286,(((((294,1090),297),((295,296),1081)),439),382)),(((((((((((((288,358),332),368),352),316),(334,431)),(((391,((447,(1021,1022)),448)),1012),(420,((441,(974,1089)),459)))),411),460),(355,1088)),(((((((314,975),(((((340,(389,424)),356),966),(397,457)),((344,379),413))),390),(365,(968,970))),(393,1025)),419),1085)),(322,(342,(427,806)))),327)),((299,(349,((((363,(387,1076)),399),450),378))),455)),(((308,(409,462)),(((312,((351,407),1011)),346),((328,((416,964),422)),458))),((384,418),421)))),((((276,((376,433),434)),((((313,((329,337),414)),((364,398),385)),326),348)),677),(343,428))),((((((((((((179,215),(((((188,201),226),196),189),224)),191),(((218,222),219),229)),(((((180,(187,192)),(190,197)),227),((((199,211),209),207),(202,230))),(221,(223,232)))),((((183,942),217),186),216)),((220,941),228)),((198,205),231)),((((181,185),(193,194)),(182,225)),212)),(((184,195),(((200,208),214),204)),292)),((203,388),(206,((210,213),259)))),((258,(((260,(((261,263),262),265)),(((((266,((((280,1091),(1008,1009)),285),426)),270),(289,(310,445))),((272,(319,1092)),818)),((268,277),(((271,(278,281)),(275,357)),287)))),(264,(267,(400,943))))),330)))),((172,(((174,283),((175,848),(729,784))),273)),(302,307)))))),(((((899,(900,939)),(((((((903,907),918),908),917),910),904),906)),(((912,924),922),921)),913),((((((901,909),931),((((914,937),933),((925,((926,940),928)),929)),(927,938))),(((911,932),919),(920,923))),((902,905),((915,934),(930,(935,936))))),916))),((((851,857),(858,885)),(((852,(((887,892),889),888)),((865,872),895)),((((((853,(866,874)),859),((((((854,860),877),(863,875)),883),(((855,878),(870,871)),873)),(856,868))),((876,881),884)),(861,864)),880))),879)),898),890),(((((862,867),882),869),((894,896),897)),(891,893)),886);
 037: 1 -685794.875 -739882.6306 (((((((((((((0,((1,3),2)),(((((8,945),944),(23,42)),(12,((((31,34),38),((40,46),43)),33))),(41,(45,1073)))),28),(((14,29),21),((16,36),(26,35)))),((19,37),44)),((25,((27,32),30)),39)),((((((4,(7,(11,15))),(((5,9),(20,22)),13)),(10,18)),6),17),24)),47),((((((48,((177,178),(((((234,979),238),235),(237,239)),236))),(164,(165,233))),171),((((49,(((71,77),(((86,988),105),(117,947))),88)),((((((((51,(((((68,950),106),(104,953)),(85,981)),((127,982),952))),(((52,949),(128,(954,983))),(92,141))),((107,(120,1060)),955)),1059),((58,59),((67,984),951))),((111,137),(130,(135,146)))),(((83,1061),126),89)),((((((((55,987),((145,986),(153,291))),((((((56,100),148),122),114),65),((75,150),((80,93),113)))),((63,133),156)),(101,142)),(109,(131,985))),97),((((61,118),124),((103,149),116)),((66,82),119))))),60),(((((((((((((50,(96,147)),(53,70)),(57,946)),(90,138)),((84,125),((91,948),139))),(69,98)),(79,(99,115))),((74,140),(143,151))),(54,(62,121))),(((87,1063),1062),112)),(((64,123),(78,136)),298)),((72,108),(((76,95),161),132))),(((((73,155),(110,157)),152),((129,154),(159,163))),(((((81,980),134),102),162),94))))),((((168,169),284),(((((((((((((176,301),442),(290,((315,430),369))),(333,396)),(274,(((((((282,(394,(1083,1084))),423),((((304,(976,1079)),377),366),1015)),(306,1014)),338),(383,((402,405),1023))),((((293,740),456),444),((370,412),(374,(438,978))))))),(((((269,977),446),(((((324,417),(408,1027)),1013),(395,425)),((((367,452),1087),1019),435))),(((309,(320,359)),436),323)),(1018,1020))),432),((((((318,440),1016),437),1086),(350,403)),(361,375))),(((((((279,300),973),381),380),((325,1078),(((((335,1075),(1026,1080)),347),1077),((((345,(774,(969,971))),(392,406)),(((401,(429,1074)),410),967)),(354,(965,1017)))))),((((((321,336),372),1010),((331,1024),451)),(((360,972),415),1082)),(((362,373),404),461))),(((317,453),449),454))),((311,371),((339,353),443))),(((((286,(((((294,1090),297),((295,296),1081)),439),382)),((((((((((((288,358),332),368),(316,352)),(334,431)),460),(411,1088)),((391,(420,((441,(974,1089)),459))),(((447,(1021,1022)),448),1012))),355),((((((314,975),(((((340,(389,424)),356),966),((344,379),413)),(397,457))),390),(365,(968,970))),((393,1025),419)),1085)),(322,(342,(427,806)))),327)),((299,(349,((((363,(387,1076)),399),450),378))),455)),421),(((308,(409,462)),(((312,((351,407),1011)),346),((328,((416,964),422)),458))),(384,418)))),((((276,((376,433),434)),((((313,((329,337),414)),((364,398),385)),326),348)),677),(343,428))),((((((((((((179,215),(((((188,201),226),196),189),224)),191),(((218,222),219),229)),(((((180,(187,192)),(190,197)),227),((((199,211),209),207),(202,230))),(221,(223,232)))),((((183,942),217),186),216)),((220,941),228)),((198,205),231)),((((181,185),(193,194)),(212,225)),182)),(((184,195),(((200,208),214),204)),292)),((203,388),(206,((210,213),259)))),((258,(((260,(((261,263),262),265)),(((((266,((((280,1091),285),426),(1008,1009))),270),(289,(310,445))),((272,(319,1092)),818)),((268,277),(((271,(278,281)),(275,357)),287)))),(264,(267,(400,943))))),330)))),((172,(((174,283),((175,848),(729,784))),273)),(302,307)))),((((((((((((((((((((((144,1058),(999,1043)),((994,1030),(1040,1051))),765),748),((474,(((959,(1041,1050)),1052),(((989,1044),1028),1057))),780)),(((710,(997,1034)),842),749)),(((((((706,((712,(847,((992,1049),1046))),1056)),991),1035),762),731),((((((802,957),1047),996),(824,1053)),(1029,((1036,1037),1045))),825)),(763,(788,((956,1038),((((993,1042),(1054,1055)),(1031,1048)),1033)))))),(((717,787),756),(810,998))),(513,722)),(((((652,766),(826,958)),(760,827)),(704,837)),(672,((833,835),1001)))),804),((158,775),790)),(705,805)),((724,(((726,((758,961),(811,(990,1039)))),((742,1032),782)),792)),(741,(768,800)))),(((707,(736,772)),820),791)),(720,1000)),386),(((((((((((719,845),738),734),((((727,750),844),(733,843)),(((739,(822,846)),781),840))),(755,(821,831))),((723,(((728,751),752),796)),(((730,836),830),793))),(746,814)),817),754),(807,995)),((786,839),813))),((721,801),753)),(((((((160,509),((((((249,253),773),508),527),838),(((512,519),528),((515,516),(517,518))))),((505,506),714)),(521,828)),((((((166,167),797),((((250,823),252),(251,829)),(507,(514,(523,708))))),(511,564)),850),(((((((170,716),469),242),478),((((240,241),244),(243,(247,248))),((245,496),246))),(479,(1093,1094))),(((((256,482),(484,499)),((((((464,466),((477,485),500)),(490,491)),((((((470,480),522),486),(488,(497,498))),(473,504)),((471,472),475))),503),((((((467,(494,495)),(492,493)),502),((468,476),(489,501))),481),483))),(463,465)),(487,510))))),(173,((254,255),257))),(((((((((((((305,(((560,778),661),(653,1006))),657),703),((((((539,(674,1068)),593),(583,654)),(666,685)),642),(565,849))),702),((((((341,1070),631),(602,683)),556),841),609)),((((525,551),640),(((610,770),647),646)),(529,(558,585)))),((606,658),678)),569),((((((((((((((((520,553),667),(((((((537,(624,660)),744),(579,679)),(((577,798),611),1065)),682),(626,669)),(((554,684),663),((584,614),644)))),((573,699),(633,636))),568),((((526,645),1005),((544,570),662)),(621,(693,709)))),((531,718),743)),((((600,1007),(668,803)),(701,1066)),(769,789))),(((524,548),((550,759),(552,(((((562,598),(634,795)),637),622),((613,737),((641,656),(808,1072))))))),((((((((540,771),1067),785),((589,596),(700,1064))),(((563,799),(((576,675),757),659)),((623,643),(630,1002)))),(619,692)),617),(632,1069)))),(((((((535,(((((566,575),582),(601,(618,1003))),594),574)),607),629),((615,649),((655,735),689))),(691,696)),(557,960)),((((((543,664),((590,635),779)),612),776),(((547,(549,597)),(555,680)),559)),671))),((588,(595,(747,1071))),604)),681),((((((536,783),((580,761),745)),(546,697)),832),(((586,591),592),650)),608)),((((530,((541,698),690)),777),620),((((((532,665),(((533,651),1004),628)),962),((578,687),688)),((((534,605),686),((538,603),(542,545))),((572,599),963))),((((561,648),571),((581,616),(638,812))),((587,676),695))))),(670,694)),((567,639),(627,767)))),764),625),673))),((((((((303,(809,834)),725),(711,816)),819),732),(794,815)),715),713)))),(((((899,(900,939)),(((((((903,907),918),908),917),910),904),906)),(((912,924),922),921)),913),((((((901,909),931),((((914,937),933),((925,((926,940),928)),929)),(927,938))),(((911,932),919),(920,923))),916),((902,905),((915,934),(930,(935,936))))))),879),(((851,857),(858,885)),(((852,(((887,892),889),888)),((865,872),895)),((((((853,(866,874)),859),((((((854,860),877),(863,875)),883),((855,((870,871),878)),873)),(856,868))),((876,881),884)),(861,864)),880)))),((((((862,867),882),869),((894,896),897)),(891,893)),(890,898)),886);
```
