## Supplementary material for "Knowledge-guided data mining on the standardized architecture of NRPS: subtypes, novel motifs, and sequence entanglements": The result file of the phylogenetic tree of C domain and E domain by IQ-TREE: C_all_trim_out6_MSA_trim.fasta.ckp (part 2 of 16)

```
 038: 1 -744633.0625 -739915.0547 (((((((((((((((((0,((1,3),2)),(((((8,945),944),(23,42)),(12,((((31,34),38),((40,46),43)),33))),(41,(45,1073)))),28),21),(14,29)),((16,36),(26,35))),((19,37),44)),((25,((27,32),30)),39)),((((((4,(7,(11,15))),(((5,9),(20,22)),13)),(10,18)),6),17),24)),47),(((((48,((177,178),(((((234,979),238),235),(237,239)),236))),(164,(165,233))),171),((((49,(((71,77),((88,117),947)),((86,988),105))),(((((((((((51,(((((68,950),106),(104,953)),(85,981)),((127,982),952))),(92,141)),(128,(954,983))),(52,949)),((107,(120,1060)),955)),1059),((58,59),((67,984),951))),((111,137),(130,(135,146)))),(((83,1061),126),89)),(((((((55,987),((145,986),(153,291))),((((((56,100),148),65),122),114),((75,150),((80,93),113)))),((63,133),156)),((101,142),985)),(97,131)),(((((61,118),124),116),(103,149)),((66,82),119)))),109)),60),((((((((((((((50,(96,147)),(53,70)),(57,946)),(90,138)),((84,125),((91,948),139))),(69,98)),(79,(99,115))),(62,121)),((74,140),(143,151))),(((87,1063),1062),112)),54),(((64,123),(78,136)),298)),((72,(108,132)),((76,95),161))),(((((73,155),(110,157)),152),((129,154),(159,163))),((((81,980),134),162),(94,102)))))),((((((((((((((((((((144,1058),765),((994,1030),(1040,1051))),(999,1043)),748),((((474,((959,(1041,1050)),1052)),1057),(989,(1028,1044))),780)),(((710,(997,1034)),842),749)),(((((((706,((712,(847,((992,1049),1046))),1056)),991),1035),762),731),((((((802,957),1047),996),(824,1053)),(1029,((1036,1037),1045))),825)),(763,(788,((956,1038),((((993,1042),(1054,1055)),(1031,1048)),1033)))))),(((717,787),756),(810,998))),((((158,775),790),(513,722)),(((((652,766),(826,958)),(760,827)),(704,837)),672))),((705,805),((833,835),1001))),(((726,((758,961),(811,(990,1039)))),((742,1032),782)),804)),((724,792),(741,(768,800)))),(((707,(736,772)),820),791)),(720,1000)),386),((((((((((((719,845),738),734),((((727,750),844),(733,843)),(((739,(822,846)),781),840))),(755,(821,831))),((723,(((728,751),752),796)),(((730,836),830),793))),(746,814)),817),754),(807,995)),((786,839),813)),((721,801),753))),(((((((160,509),((((((249,253),773),508),527),838),(((512,519),528),((515,516),(517,518))))),((505,506),714)),(521,828)),((((((166,167),797),((((250,823),252),(251,829)),(507,(514,(523,708))))),(511,564)),850),(((((((170,716),469),242),478),((((240,241),244),(243,(247,248))),((245,496),246))),(479,(1093,1094))),(((((256,482),(484,499)),((((((464,466),(490,491)),503),(((((470,480),522),(488,(497,498))),((473,504),486)),((471,472),475))),((477,485),500)),(((((((467,493),(492,494)),495),502),((468,476),(489,501))),481),483))),(463,465)),(487,510))))),(173,((254,255),257))),(((((((((((305,(653,1006)),((560,778),661)),657),703),((((((539,(674,1068)),593),(583,654)),(666,685)),642),(565,849))),((((((341,1070),631),(602,683)),556),841),609)),(569,702)),((((525,551),640),((610,(647,770)),646)),(529,(558,585)))),(((((((((((((((((520,553),667),(((((((537,(624,660)),744),(579,679)),((577,(611,798)),1065)),682),(626,669)),(((554,684),663),((584,614),644)))),((573,699),(633,636))),568),((((526,645),1005),((544,570),662)),(621,(693,709)))),((531,718),743)),((((600,1007),(668,803)),(701,1066)),(769,789))),(((524,548),((550,759),(552,(((((562,598),(634,795)),637),622),((613,737),((641,656),(808,1072))))))),((((((((540,771),1067),785),((589,1064),(596,700))),(((563,799),(((576,675),659),757)),((623,643),(630,1002)))),(619,692)),617),(632,1069)))),(((((((535,(((((566,575),582),(601,(618,1003))),594),574)),607),629),((615,649),((655,735),689))),(691,696)),(557,960)),((((((543,664),((590,635),779)),612),776),(((547,(549,597)),(555,680)),559)),671))),((588,(595,(747,1071))),604)),681),((((((536,783),((580,761),745)),(546,697)),832),(((586,591),592),650)),608)),((((530,((541,698),690)),777),620),((((((532,665),(((533,651),1004),628)),962),(578,(687,688))),((((534,605),686),((538,603),(542,545))),((572,599),963))),((((561,648),571),((581,616),(587,(638,812)))),(676,695))))),(670,694)),((567,(627,767)),639)),(625,764))),(606,(658,678))),673))),((((((((303,(809,834)),725),(711,816)),819),732),(794,815)),715),713)),((((168,169),284),(((((((((((((176,301),442),(290,((315,430),369))),(274,(((((((282,(394,(1083,1084))),423),((((304,(976,1079)),377),366),1015)),(306,1014)),383),((402,405),1023)),(((((293,740),456),444),((370,412),(374,(438,978)))),338)))),(333,396)),(((((318,440),1016),1086),(403,437)),((350,375),361))),((((269,(446,977)),(((((324,408),(1013,1027)),417),(395,425)),((((367,452),1087),1019),435))),(((309,(320,359)),436),323)),(1018,1020))),432),(((((((279,300),973),381),380),((325,1078),(((((335,1075),(1026,1080)),347),1077),((((345,(774,(969,971))),(392,406)),(((401,(429,1074)),410),967)),(354,(965,1017)))))),((((((321,336),372),1010),((331,1024),451)),(((360,972),415),1082)),(((362,373),404),461))),(((317,453),449),454))),((311,371),((339,353),443))),(((((286,(((((294,1090),297),((295,296),1081)),439),382)),((((((((((((288,358),332),368),(316,352)),(334,431)),460),(355,1088)),411),((391,(420,((441,(974,1089)),459))),(((447,(1021,1022)),448),1012))),(((((((314,975),(((((340,(389,424)),356),966),(397,457)),((344,379),413))),390),(365,(968,970))),(393,1025)),419),1085)),(322,(342,(427,806)))),327)),((299,(349,(((((363,387),1076),399),450),378))),455)),421),(((308,(409,462)),(((312,((351,407),1011)),346),(((328,422),(416,964)),458))),(384,418)))),((((276,((376,433),434)),((((313,((329,337),414)),((364,398),385)),326),348)),677),(343,428))),((((((((((((179,215),(((((188,201),226),196),189),224)),((((183,942),217),186),191)),(((218,222),219),229)),(((((180,(187,192)),(190,197)),227),((((199,211),209),207),(202,230))),(216,(221,(223,232))))),((220,941),228)),((198,205),231)),((((181,185),(193,194)),(212,225)),182)),(((184,195),(((200,208),214),204)),292)),((203,388),(206,((210,213),259)))),330),(258,(((260,(((261,263),262),265)),(((((266,(((280,1091),(1008,1009)),(285,426))),270),(289,(310,445))),((272,(319,1092)),818)),((268,277),(((271,(278,281)),(275,357)),287)))),(264,(267,(400,943)))))))),((172,(((174,283),((175,848),(729,784))),273)),(302,307)))))),(((((899,(900,939)),(((((((903,907),918),908),917),910),904),906)),(((912,924),922),921)),913),((((((901,909),931),((((914,937),933),((925,((926,940),928)),929)),(927,938))),(((911,932),919),(920,923))),916),((902,905),((915,934),(930,(935,936))))))),((851,857),(858,885))),879),((((((853,(866,874)),859),((((((854,860),877),(863,875)),883),(((855,878),(870,871)),873)),(856,868))),((876,881),884)),(861,864)),880)),((852,((865,872),895)),(((887,892),889),888))),((((((862,867),882),869),((894,896),897)),(891,893)),(890,898)),886);
 039: 1 -747200.375 -739926.769 ((((((((((((((0,((1,3),2)),(((((8,945),944),(23,42)),(12,((((31,34),38),((40,46),43)),33))),(41,(45,1073)))),28),21),(((16,36),(26,35)),(((19,37),44),((25,((27,32),30)),39)))),(14,29)),((((4,((7,11),15)),((((5,9),(20,22)),13),(6,(10,18)))),24),17)),47),((((((48,((177,178),((((234,979),238),(237,239)),(235,236)))),(164,(165,233))),171),((((168,169),284),((((((((((((((176,301),442),(290,((315,430),369))),(274,(((((((282,(394,(1083,1084))),423),((((304,(976,1079)),377),366),1015)),(306,1014)),338),(383,((402,405),1023))),((((293,740),456),444),((370,412),(374,(438,978))))))),(333,396)),((((269,(446,977)),(((((324,417),(408,1027)),1013),(395,425)),((((367,452),1087),1019),435))),(((309,(320,359)),436),323)),(1018,1020))),432),(((((318,440),1016),1086),(403,437)),((350,375),361))),454),(((((((279,300),973),381),380),((325,1078),(((((335,1075),(1026,1080)),347),1077),((((345,(774,(969,971))),(392,406)),(((401,(429,1074)),410),967)),(354,(965,1017)))))),((((((321,336),372),1010),((331,1024),451)),(((360,972),415),1082)),(((362,373),404),461))),((317,453),449))),((311,371),((339,353),443))),((286,(((((294,1090),((295,1081),296)),439),382),297)),(((((((((((((((((288,358),332),368),(316,352)),(334,431)),1088),460),411),355),(((391,((447,(1021,1022)),448)),1012),(420,((441,(974,1089)),459)))),1085),(((((314,975),(((((340,(389,424)),356),966),(397,457)),((344,379),413))),390),(365,(968,970))),((393,1025),419))),((322,342),(427,806))),((308,(409,462)),(((312,((351,407),1011)),((328,((416,964),422)),458)),346))),421),(327,(384,418))),((299,(349,(((((363,387),1076),399),450),378))),455)))),((((276,((376,433),434)),((((313,((329,337),414)),((364,398),385)),326),348)),677),(343,428))),((((((((((((179,215),(((((188,201),226),196),189),224)),191),(((218,222),219),229)),(((((180,(187,192)),(190,197)),227),((((199,211),209),207),(202,230))),(221,(223,232)))),((((183,942),217),186),216)),((220,941),228)),((198,205),231)),((((181,185),(193,194)),(212,225)),182)),(((184,195),(((200,208),214),204)),292)),((203,388),(206,((210,213),259)))),(258,((((260,(((261,263),262),265)),((((266,(((280,1091),(1008,1009)),(285,426))),270),(((272,(319,1092)),818),(289,(310,445)))),((268,277),(((271,(278,281)),(275,357)),287)))),330),(264,(267,(400,943)))))))),((172,(((174,283),((175,848),(729,784))),273)),(302,307)))),(((((((((((((((((((144,1058),(999,1043)),((994,1030),(1040,1051))),765),748),((474,(((959,(1041,1050)),1052),(((989,1044),1028),1057))),780)),(((710,(997,1034)),842),749)),((((((706,((712,(847,((992,1049),1046))),1056)),991),1035),762),731),((763,(788,((956,1038),((((993,1042),(1054,1055)),(1031,1048)),1033)))),((((((802,957),1047),996),(824,1053)),(1029,((1036,1037),1045))),825)))),((717,(756,787)),(810,998))),((((158,775),790),(513,722)),(((((652,766),(826,958)),(760,827)),(704,837)),672))),((705,805),((833,835),1001))),804),((724,741),((((726,((758,961),(811,(990,1039)))),((742,1032),782)),792),(768,800)))),(((707,(736,772)),820),791)),(720,1000)),386),(((((((((((719,845),738),734),((((727,750),844),(733,843)),(((739,(822,846)),781),840))),(755,(821,831))),(((723,(((728,751),752),796)),(((730,836),830),793)),(746,814))),817),754),(807,995)),((786,839),813)),((721,801),753))),((((((160,(((((((249,253),773),508),527),838),(((512,519),528),((515,516),(517,518)))),509)),((505,506),714)),(521,828)),((((((166,167),797),((((250,823),252),(251,829)),(507,(514,(523,708))))),(511,564)),850),(((((((170,716),469),242),478),((((240,241),244),(243,(247,248))),((245,496),246))),(479,(1093,1094))),(((((256,482),(484,499)),((((((464,466),(490,491)),((477,485),500)),(((471,472),475),481)),((((((467,493),(492,494)),495),502),((468,476),(489,501))),503)),(((((470,480),522),(488,(497,498))),((473,504),486)),483))),(463,465)),(487,510))))),(173,((254,255),257))),((((((((((305,(((560,778),661),(653,1006))),((((((((539,(674,1068)),593),(583,654)),(666,685)),642),(565,849)),657),(703,841))),702),(((((341,1070),631),(602,683)),556),609)),(((((525,551),640),(((610,770),647),646)),(529,(558,585))),((606,658),678))),569),(((((((((((((((((520,553),667),(((((((537,(624,660)),744),(579,679)),(((577,798),611),1065)),682),(626,669)),(((554,684),663),((584,614),644)))),((573,699),(633,636))),568),(((((526,645),1005),(544,570)),662),(621,(693,709)))),((531,718),743)),((588,(595,(747,1071))),604)),((600,1007),(((668,803),(701,1066)),(769,789)))),((((((((535,(((((566,575),582),(601,(618,1003))),594),574)),607),629),((615,649),((655,735),689))),(691,696)),(557,960)),((((((543,664),((590,635),779)),612),776),(((547,(549,597)),(555,680)),559)),671)),(((((540,771),617),(619,692)),((((563,799),(((576,675),757),659)),((623,643),(630,1002))),((((589,1064),596),(700,1067)),785))),(632,1069)))),(548,((550,759),((552,637),((((562,598),(634,795)),622),((613,737),((641,656),(808,1072)))))))),(524,((((((536,783),((580,761),745)),832),(546,697)),(((586,591),592),650)),608))),681),((((((532,628),(((533,651),1004),665)),((((541,698),690),777),(((561,571),(616,(638,812))),((587,676),(648,695))))),(((((534,605),686),((538,603),(542,545))),((572,599),963)),962)),(578,((581,688),687))),620)),530),(670,694)),((567,639),(627,767)))),764),625),673))),((((((((303,(809,834)),725),(711,816)),819),732),(794,815)),715),713))),(((((49,(((71,77),(((86,988),105),(117,947))),88)),((((((((51,(((((68,950),106),(104,953)),(85,981)),((127,982),952))),(((52,949),((128,(954,983)),141)),92)),((107,(120,1060)),955)),1059),((58,59),((67,984),951))),((111,137),(130,(135,146)))),(((83,1061),126),89)),(((((((55,987),((145,986),(153,291))),(((((56,100),148),122),65),(((75,150),((80,93),113)),114))),((63,133),156)),((101,142),985)),((97,131),109)),((((61,118),124),((103,149),116)),((66,82),119))))),60),((((((((((((((50,(96,147)),(53,70)),90),69),((((57,946),139),(91,948)),((84,138),125))),(79,(99,115))),98),((74,140),(143,151))),(62,121)),((((87,1063),1062),112),95)),54),((64,123),(78,136))),((((72,132),161),108),298)),(((((73,155),(110,157)),152),((129,154),(159,163))),((((81,980),134),162),(94,102))))),76))),(((((899,(900,939)),(((((((903,907),918),908),917),910),904),906)),(((912,924),922),921)),913),((((((901,909),931),((((914,937),933),((925,((926,940),928)),929)),(927,938))),(((911,932),919),(920,923))),916),((902,905),((915,934),(930,(935,936))))))),879),(((851,857),(858,885)),(((852,(((887,892),889),888)),((865,872),895)),((((((853,(866,874)),859),((((((854,860),877),(863,875)),883),(((855,878),(870,871)),873)),(856,868))),((876,881),884)),(861,864)),880)))),(890,898)),(((((862,867),882),869),((894,896),897)),(891,893)),886);
 040: 1 -725271.8125 -739892.3998 (((((((((((((((0,((1,3),2)),(((((8,945),944),(23,42)),(12,((((31,34),38),((40,46),43)),33))),((41,45),1073))),28),21),(14,29)),((16,36),(26,35))),((19,37),44)),((25,((27,32),30)),39)),((((4,((7,11),15)),((((5,9),(20,22)),13),(6,(10,18)))),24),17)),47),((((((48,((177,178),(((((234,979),238),235),(237,239)),236))),(164,(165,233))),171),((((49,(((71,77),(((86,988),105),(117,947))),88)),(((((((((51,(((((68,950),106),(104,953)),(85,981)),((127,982),952))),(((52,949),((128,(954,983)),141)),92)),((107,(120,1060)),955)),1059),((67,984),951)),(58,59)),((111,137),(130,(135,146)))),((83,(89,126)),1061)),(((((((55,987),((145,986),(153,291))),(((((56,100),148),122),65),(((75,150),((80,93),113)),114))),((63,133),156)),((101,142),985)),((97,131),109)),((((61,118),124),((103,149),116)),((66,82),119))))),60),(((((((((((((50,(96,147)),(53,70)),(57,946)),(90,138)),((84,125),((91,948),139))),(69,98)),(79,99)),((74,140),(143,151))),((54,(62,121)),115)),(((87,1063),1062),112)),(((64,123),(78,136)),298)),(72,((108,132),161))),((((((73,155),(110,157)),152),((129,154),(159,163))),((((81,980),134),162),(94,102))),(76,95))))),((((168,169),284),(((((((((((((176,301),442),(290,((315,430),369))),(333,396)),(274,(((((((282,(394,(1083,1084))),423),((((304,(976,1079)),377),366),1015)),(306,1014)),(383,((402,405),1023))),338),((((293,740),456),444),((370,412),(374,(438,978))))))),(((((269,977),446),(((((324,417),(408,1027)),1013),(395,425)),((((367,452),1087),1019),435))),(((309,(320,359)),436),323)),(1018,1020))),(((((318,440),1016),1086),(403,437)),((350,375),361))),432),(((((((279,300),973),381),380),((325,1078),(((((335,1075),(1026,1080)),347),1077),((((345,(774,(969,971))),(392,406)),(((401,(429,1074)),410),967)),(354,(965,1017)))))),((((((321,336),372),1010),((331,1024),451)),(((360,972),415),1082)),(((362,373),404),461))),(((317,453),449),454))),((311,371),((339,353),443))),(((((286,(((((294,1090),297),((295,296),1081)),439),382)),(((((((((((((288,358),332),368),352),316),(334,431)),((391,(420,((441,(974,1089)),459))),(((447,(1021,1022)),448),1012))),411),460),(355,1088)),(((((((314,975),(((((340,(389,424)),356),966),((344,379),413)),(397,457))),390),(365,(968,970))),(393,1025)),419),1085)),(322,(342,(427,806)))),327)),((299,(349,((((363,(387,1076)),399),450),378))),455)),421),(((308,(409,462)),(((312,((351,407),1011)),346),((328,((416,964),422)),458))),(384,418)))),((((276,((376,433),434)),((((313,((329,337),414)),((364,398),385)),326),348)),677),(343,428))),(((((((((((((179,215),(((((188,201),226),196),189),224)),191),(((218,222),219),229)),(221,(223,232))),((((180,(187,192)),(190,197)),227),((((199,211),209),207),(202,230)))),((((183,942),217),186),216)),((220,941),228)),((198,205),231)),(((181,185),(((193,194),212),225)),182)),(((184,195),(((200,208),214),204)),292)),((203,388),(206,((210,213),259)))),(258,((((260,(((261,263),262),265)),(((((266,(((280,1091),(1008,1009)),(285,426))),270),(289,(310,445))),((272,(319,1092)),818)),((268,277),(((271,(278,281)),(275,357)),287)))),330),(264,(267,(400,943)))))))),((172,(((174,283),((175,848),(729,784))),273)),(302,307)))),(((((((((((((((((((((144,1058),(999,1043)),((994,1030),(1040,1051))),765),748),((((474,((959,(1041,1050)),1052)),1057),(989,(1028,1044))),780)),(((710,(997,1034)),842),749)),(((((((706,((712,(847,((992,1049),1046))),1056)),991),1035),762),731),((((((802,957),1047),996),(824,1053)),(1029,((1036,1037),1045))),825)),(763,(788,((956,1038),((((993,1042),(1054,1055)),(1031,1048)),1033)))))),((((717,787),756),810),998)),(513,722)),(((158,775),790),((((((652,766),(826,958)),(760,827)),704),837),672))),(((724,(((726,((758,961),(811,(990,1039)))),((742,1032),782)),792)),(741,(768,800))),804)),((833,835),1001)),(705,805)),(((707,(736,772)),820),791)),(720,1000)),386),(((((((((((719,845),738),734),((((727,750),844),(733,843)),(((739,(822,846)),781),840))),(755,(821,831))),((723,(((728,751),752),796)),(((730,836),830),793))),(746,814)),817),754),(807,995)),((786,839),813))),((721,801),753)),(((((((160,509),((((((249,253),773),508),527),838),(((512,519),528),((515,516),(517,518))))),((505,506),714)),(521,828)),((((((166,167),797),((((250,823),252),(251,829)),(507,(514,(523,708))))),(511,564)),850),(((((((170,716),469),242),478),((((240,241),244),(243,(247,248))),((245,496),246))),(479,(1093,1094))),(((((256,482),(484,499)),((((((464,466),((477,485),(490,491))),500),((471,472),475)),(((((((467,493),(492,494)),495),502),((468,476),(489,501))),481),503)),(((((470,480),522),(488,(497,498))),((473,504),486)),483))),(463,465)),(487,510))))),(173,((254,255),257))),(((((((((((((305,(((560,778),661),(653,1006))),657),703),((((((539,(674,1068)),593),(583,654)),(666,685)),642),(565,849))),((((((341,1070),631),(602,683)),556),841),609)),702),((((525,551),640),(((610,647),770),646)),(529,(558,585)))),((606,658),678)),569),((((((((((((((520,667),(((((((537,(624,660)),744),(579,679)),(((577,798),611),1065)),682),((553,626),669)),663)),((554,684),((584,614),644))),((573,699),(633,636))),568),((((526,645),1005),((544,570),662)),(621,(693,709)))),(((531,718),743),((((600,1007),(668,803)),(701,1066)),(769,789)))),(((524,548),((550,759),(552,(((((562,598),(634,795)),637),622),((613,737),((641,656),(808,1072))))))),(((((540,771),617),(619,692)),((((563,((576,675),757)),(659,799)),((((589,596),1064),(700,1067)),785)),((623,643),(630,1002)))),(632,1069)))),(((((((535,(((((566,582),575),(601,(618,1003))),594),574)),607),629),((615,649),((655,735),689))),(691,696)),960),(557,((588,(595,(747,1071))),604)))),(((((((536,783),((580,761),745)),(546,697)),832),(((586,591),592),650)),608),(((((543,664),(((590,635),779),612)),776),(((547,(549,597)),(555,680)),559)),671))),681),((((((532,665),((((541,698),690),620),777)),((533,(651,1004)),628)),(((((534,605),686),((538,603),(542,545))),(578,(687,688))),962)),((((561,648),571),((581,616),(638,812))),((587,676),695))),((572,599),963))),530),(((567,639),(627,767)),(670,694)))),764),625),673))),(((((((303,(809,834)),725),(711,816)),819),732),(794,815)),(713,715))))),(((((899,(900,939)),(((((((903,907),918),908),917),910),904),906)),(((912,924),922),921)),913),((((((901,909),931),((((914,937),933),((925,((926,940),928)),929)),(927,938))),(((911,932),919),(920,923))),((902,905),((915,934),(930,(935,936))))),916))),879),(((851,857),(858,885)),(((852,(((887,892),889),888)),((865,872),895)),((((((853,(866,874)),859),((((((854,860),877),(863,875)),883),((855,((870,871),878)),873)),(856,868))),((876,881),884)),(861,864)),880)))),((((((862,867),882),869),((894,896),897)),(891,893)),(890,898)),886);
 041: 1 -710221.8125 -739917.6608 ((((((((((((0,((1,3),2)),((((((8,945),944),(23,42)),12),((((31,34),38),((40,46),43)),33)),(41,(45,1073)))),21),((14,29),((16,36),(26,35)))),(((19,37),44),((25,((27,32),30)),39))),28),((((((4,((7,11),15)),(((5,9),(20,22)),13)),(10,18)),6),24),17)),47),((((((48,((177,178),(((((234,979),238),235),(237,239)),236))),(164,(165,233))),171),((((49,(((71,77),(((86,988),105),(117,947))),88)),((((((((51,(((((68,950),106),(104,953)),((127,982),952)),(85,981))),(((52,949),((128,(954,983)),141)),92)),((107,(120,1060)),955)),1059),((58,59),((67,984),951))),((111,137),(130,(135,146)))),((83,(89,126)),1061)),((((((((55,987),((145,986),291)),(((((56,100),148),122),65),(((75,150),((80,93),113)),114))),153),((63,133),156)),((101,142),985)),((97,131),109)),((((61,118),124),((103,149),116)),((66,82),119))))),60),(((((((((((((50,(96,147)),(53,70)),(57,946)),(90,138)),((84,125),((91,948),139))),(69,98)),(79,(99,115))),((74,140),(143,151))),((62,121),(((87,1063),1062),112))),54),((64,123),(78,136))),(((72,(108,132)),((76,95),161)),298)),(((((73,155),(110,157)),152),((129,154),(159,163))),((((81,980),134),162),(94,102)))))),(((((168,169),284),((((((((((((179,215),(((((188,201),226),196),189),224)),191),(((218,222),219),229)),(((((180,(187,192)),(190,197)),227),((((199,211),209),207),(202,230))),(221,(223,232)))),((((183,942),217),186),216)),((220,941),228)),((198,205),231)),(((181,185),(((193,194),212),225)),182)),(((184,195),(((200,208),214),204)),292)),((203,388),(206,((210,213),259)))),(((258,330),((260,(((261,263),262),265)),(((((266,(((280,1091),(1008,1009)),(285,426))),270),(289,(310,445))),((272,(319,1092)),818)),((268,277),(((271,(278,281)),(275,357)),287))))),(264,(267,(400,943)))))),((((((((((((((176,301),442),(290,((315,430),369))),(333,396)),(274,(((((((282,(394,(1083,1084))),423),((((304,(976,1079)),377),366),1015)),(306,1014)),338),(383,((402,405),1023))),((((293,740),456),444),((370,412),(374,(438,978))))))),(((((269,977),446),(((((324,417),(408,1027)),1013),(395,425)),((((367,452),1087),1019),435))),(((309,(320,359)),436),323)),(1018,1020))),432),((((((318,440),1016),1086),437),403),((350,375),361))),(((((279,300),973),381),380),((325,1078),(((((335,1075),(1026,1080)),347),1077),(((((345,(774,(969,971))),967),(392,406)),((401,(429,1074)),410)),(354,(965,1017))))))),(((317,453),449),454)),((((((321,336),372),1010),((331,1024),451)),(((360,972),415),1082)),((362,(373,404)),461))),((311,371),((339,353),443))),(((((286,(((((294,1090),297),((295,296),1081)),439),382)),((((((((((((288,358),332),368),(316,352)),(334,431)),((391,(420,((441,(974,1089)),459))),(((447,(1021,1022)),448),1012))),411),460),(355,1088)),(((((((314,975),((((((340,(389,424)),413),966),356),(344,379)),(397,457))),390),(365,(968,970))),(393,1025)),419),1085)),(322,(342,(427,806)))),327)),((299,(349,((((363,(387,1076)),399),450),378))),455)),(((308,(409,462)),(((312,((351,407),1011)),((328,((416,964),422)),458)),346)),(384,418))),421)),((((276,((376,433),434)),((((313,((329,337),414)),((364,398),385)),326),348)),677),(343,428)))),((172,(((174,283),((175,848),(729,784))),273)),(302,307)))),((((((((((((((((((((144,1058),(999,1043)),((994,1030),(1040,1051))),765),748),((((474,((959,(1041,1050)),1052)),1057),(989,(1028,1044))),780)),(((710,(997,1034)),842),749)),(((((((706,((712,(847,((992,1049),1046))),1056)),991),1035),762),731),((((((802,957),1047),996),(824,1053)),(1029,((1036,1037),1045))),825)),(763,(788,((956,1038),((((993,1042),(1054,1055)),(1031,1048)),1033)))))),(((717,787),756),(810,998))),(513,722)),(((158,775),790),(((((652,766),(826,958)),(760,827)),(704,837)),672))),((705,805),((833,835),1001))),804),((724,(((726,((758,961),(811,(990,1039)))),((742,1032),782)),792)),(741,(768,800)))),(((707,(736,772)),820),791)),(720,1000)),386),(((((((((((719,738),845),734),((((727,750),844),(733,843)),(((739,(822,846)),781),840))),(755,(821,831))),(((723,(((728,751),752),796)),(((730,836),830),793)),(746,814))),817),754),(807,995)),((786,839),813)),((721,801),753))),((((((160,((((((((249,253),773),508),527),838),(((512,519),528),((515,516),(517,518)))),509),505)),(506,714)),(521,828)),((((((166,167),797),((((250,823),252),(251,829)),(507,(514,(523,708))))),(511,564)),850),(((((((170,716),469),242),478),((((240,241),244),(243,(247,248))),((245,496),246))),(479,(1093,1094))),(((((256,482),(484,499)),(((((464,466),((477,485),500)),(490,491)),((((((470,480),522),(488,(497,498))),((473,504),486)),((471,472),475)),503)),(((((((467,493),(492,494)),495),502),((468,476),(489,501))),481),483))),(463,465)),(487,510))))),(173,((254,255),257))),((((((((((((305,(((560,778),661),(653,1006))),657),703),((((((539,(674,1068)),593),(583,654)),(666,685)),642),(565,849))),((((((341,1070),631),(602,683)),556),841),609)),702),((((525,551),640),((610,(647,770)),646)),(529,(558,585)))),((606,658),678)),((((((((((((((520,667),553),(((((((537,(624,660)),744),(579,679)),(((577,798),611),1065)),682),(626,669)),(((554,684),663),((584,614),644)))),(573,699)),(568,(633,636))),(((526,((544,570),662)),(645,1005)),(621,(693,709)))),((588,(595,(747,1071))),681)),604),(((((524,548),((550,759),(552,(((((562,598),(634,795)),637),622),((613,737),((641,656),(808,1072))))))),(((531,718),743),(((600,1007),(668,803)),((701,1066),(769,789))))),((((540,617),(619,692)),(((((563,(630,1002)),((((576,675),659),757),799)),(623,643)),(((589,1064),596),(700,1067))),(771,785))),(632,1069))),(((((((535,((((566,575),582),(601,(618,1003))),(574,594))),607),629),((615,649),((655,735),689))),(691,696)),(557,960)),(((((543,664),(((590,635),779),612)),776),((547,(549,597)),((555,559),680))),671)))),((((((536,783),((580,761),745)),(546,697)),832),(((586,591),592),650)),608)),((((530,((541,698),690)),777),620),(((((((532,665),962),(((533,651),1004),628)),((578,687),688)),((((534,605),686),((538,603),(542,545))),((572,599),963))),(((561,648),((581,616),(638,812))),((587,676),695))),571))),(670,694)),((567,(627,767)),639)),569)),764),625),673))),(((((((303,(809,834)),725),(711,816)),819),732),(794,815)),(713,715))))),(((((899,(900,939)),(((((((903,907),918),908),917),910),904),906)),(((912,924),922),921)),913),((((((901,909),931),((((914,937),933),((925,((926,940),928)),929)),(927,938))),(((911,932),919),(920,923))),((902,905),((915,934),(930,(935,936))))),916))),((((851,857),(858,885)),(((852,(((887,892),889),888)),((865,872),895)),((((((853,(866,874)),859),((((((854,860),877),(863,875)),883),((855,((870,871),878)),873)),(856,868))),((876,881),884)),(861,864)),880))),879)),((((((862,867),882),869),((894,896),897)),(891,893)),(890,898)),886);
 042: 1 -765667.5625 -739911.0527 ((((((((((0,((1,3),2)),(((((8,945),944),(23,42)),(((((31,34),38),((40,46),43)),33),((41,45),1073))),12)),(((14,29),21),(((16,36),((19,37),44)),(((25,((27,32),30)),39),(26,35))))),28),((((4,((7,11),15)),((((5,9),(20,22)),13),(6,(10,18)))),24),17)),47),(((((48,((177,178),(((((234,979),238),235),236),(237,239)))),(164,(165,233))),171),(((49,(((71,77),((88,117),947)),((86,988),105))),(((((((((51,(((((68,950),106),(104,953)),(85,981)),((127,982),952))),(((52,949),(128,(954,983))),(92,141))),((107,(120,1060)),955)),1059),((67,984),951)),(58,59)),((111,137),(130,(135,146)))),(((60,83),(89,126)),1061)),(((((((55,987),((145,986),(153,291))),(((((56,100),148),122),65),(((75,150),((80,93),113)),114))),((63,133),156)),((101,142),985)),((97,131),109)),((((61,118),124),((103,149),116)),((66,82),119))))),(((((((((((((((50,(96,147)),(53,70)),138),90),(57,946)),((84,125),((91,948),139))),(69,98)),(79,(99,115))),((74,140),(143,151))),(62,121)),(((87,1063),1062),112)),54),((64,123),(78,136))),(((72,132),((76,95),161)),(108,298))),(((((73,155),(110,157)),152),((129,154),(159,163))),((((81,980),134),162),(94,102)))))),(((((((((((((((((((((144,1058),765),((994,1030),(1040,1051))),(999,1043)),748),((474,(((959,(1041,1050)),1052),(((989,1044),1028),1057))),780)),(((710,(997,1034)),842),749)),(((((((706,((712,(847,((992,1049),1046))),1056)),991),1035),762),731),((((((802,957),1047),996),(824,1053)),(1029,((1036,1037),1045))),825)),(763,(788,((956,1038),((((993,1042),(1054,1055)),(1031,1048)),1033)))))),((((717,787),756),810),998)),(513,722)),(((158,775),790),((((((652,766),(826,958)),(760,827)),704),837),672))),((705,805),((833,835),1001))),((((707,(736,772)),820),791),((724,(((726,((758,961),(811,(990,1039)))),((742,1032),782)),792)),(741,(768,800))))),804),(720,1000)),386),((((((((((719,845),738),734),((((727,750),844),((733,843),(((739,(822,846)),781),840))),((755,821),831))),((723,(((728,751),752),796)),(((730,836),830),793))),(746,814)),817),754),(807,995)),((786,839),813))),((721,801),753)),((((160,(((((((((249,253),773),508),527),838),(((512,519),528),((515,516),(517,518)))),509),((505,506),714)),(521,828))),(((((((166,167),797),((251,829),(507,(514,(523,708))))),((250,252),823)),(511,564)),850),(((((((170,716),469),242),478),((((240,241),244),(243,(247,248))),((245,496),246))),(479,(1093,1094))),(((((256,482),(484,499)),(((((464,466),((477,485),(490,491))),(((471,472),475),500)),(((((((467,493),(492,494)),495),502),((468,476),(489,501))),481),503)),(((((470,480),522),(488,(497,498))),((473,504),486)),483))),(463,465)),(487,510))))),(173,((254,255),257))),(((((((((((305,(((560,778),661),(653,1006))),657),(((((((341,1070),631),(602,683)),556),841),609),703)),((((((539,(674,1068)),593),(583,654)),(666,685)),642),(565,849))),702),((((525,551),640),((610,(647,770)),646)),(529,(558,585)))),((606,658),678)),((((((((((((((((520,553),667),(((((((537,(624,660)),744),(579,679)),(((577,798),611),1065)),682),(626,669)),(((554,684),663),((584,614),644)))),(573,699)),(568,(633,636))),((((526,645),1005),((544,570),662)),(621,(693,709)))),(((531,718),743),((((600,1007),(668,803)),(701,1066)),(769,789)))),(((524,548),((550,759),(552,((((562,598),((634,795),637)),622),((613,737),((641,656),(808,1072))))))),(((((540,617),(619,692)),771),(((563,799),((((576,675),757),((623,643),(630,1002))),659)),((((589,1064),596),(700,1067)),785))),(632,1069)))),(((((((535,(((((566,582),575),(601,(618,1003))),594),574)),607),629),((615,649),((655,735),689))),(691,696)),(557,960)),((((((543,664),((590,635),779)),612),776),(((547,(549,597)),(555,680)),559)),671))),((588,(595,(747,1071))),604)),(((((((536,783),745),(580,761)),(546,697)),832),(((586,591),592),650)),608)),681),((((530,((541,698),690)),777),620),(((((((532,665),962),(((533,651),1004),628)),((578,687),688)),(((534,605),686),((538,603),(542,545)))),((((561,648),571),((581,616),(638,812))),((587,676),695))),((572,599),963)))),(670,694)),((567,(627,767)),639)),569)),764),625),673))),((((((((303,(809,834)),725),(711,816)),819),732),(794,815)),715),713)),((((168,169),284),(((((((((((((176,301),442),(290,((315,430),369))),(333,396)),(274,(((((((282,(394,(1083,1084))),423),((((304,(976,1079)),377),366),1015)),(306,1014)),338),(383,((402,405),1023))),((((293,740),456),444),((370,412),(374,(438,978))))))),432),(((((269,977),446),(((((324,417),(408,1027)),1013),(395,425)),((((367,452),1087),1019),435))),(((309,(320,359)),436),323)),(1018,1020))),((((((318,440),1016),1086),437),403),((350,375),361))),(((((((279,300),973),381),380),((325,1078),(((((335,1075),(1026,1080)),347),1077),((((345,(774,(969,971))),(392,406)),(((401,(429,1074)),410),967)),(354,(965,1017)))))),((((((321,336),372),1010),((331,1024),451)),(((360,972),415),1082)),(((362,373),404),461))),(((317,453),449),454))),((311,371),((339,353),443))),(((((286,(((((294,1090),297),((295,296),1081)),439),382)),(((((((((((((288,358),332),368),(316,352)),(334,431)),((391,(420,((441,(974,1089)),459))),(((447,(1021,1022)),448),1012))),411),460),(355,1088)),1085),((((((314,975),(((((340,(389,424)),356),966),((344,379),413)),(397,457))),390),(365,(968,970))),(393,1025)),419)),(322,(342,(427,806)))),327)),((299,(349,((((363,(387,1076)),399),450),378))),455)),421),(((308,(409,462)),(((312,((351,407),1011)),346),(((328,422),(416,964)),458))),(384,418)))),((((276,((376,433),434)),((((313,((329,337),414)),((364,398),385)),326),348)),677),(343,428))),((((((((((((179,215),(((((188,201),226),196),189),224)),191),(((218,222),219),229)),(((((180,(187,192)),(190,197)),227),((((199,211),209),207),(202,230))),(221,(223,232)))),((((183,942),217),186),216)),((220,941),228)),((198,205),231)),((181,185),((182,225),((193,194),212)))),(((184,195),(((200,208),214),204)),292)),((203,388),(206,((210,213),259)))),((258,(((260,(((261,263),262),265)),(((((266,(((280,1091),(1008,1009)),(285,426))),270),(289,(310,445))),((272,(319,1092)),818)),((268,277),(((271,(278,281)),(275,357)),287)))),(264,(267,(400,943))))),330)))),((172,(((174,283),((175,848),(729,784))),273)),(302,307)))))),(((((899,(900,939)),(((((((903,907),918),908),917),910),904),906)),(((912,924),922),921)),913),((((((901,909),931),((((914,937),933),((925,((926,940),928)),929)),(927,938))),(((911,932),919),(920,923))),((902,905),((915,934),(930,(935,936))))),916))),((((851,857),(858,885)),(((852,(((887,892),889),888)),((865,872),895)),((((853,((((((((854,860),877),(863,875)),883),(((855,878),(870,871)),873)),(856,868)),(866,874)),859)),((876,881),884)),(861,864)),880))),879)),((((((862,867),882),869),((894,896),897)),(891,893)),(890,898)),886);
 043: 1 -717075.3125 -739917.1016 (((((((((0,((1,3),2)),(((((((8,945),944),(23,42)),12),((((31,34),38),((40,46),43)),33)),(41,(45,1073))),(((((14,29),21),((16,36),(26,35))),(((19,37),44),((25,((27,32),30)),39))),28))),((((((4,((7,11),15)),(((5,9),(20,22)),13)),(10,18)),6),24),17)),47),(((((48,((177,178),(((((234,979),238),235),236),(237,239)))),(164,(165,233))),171),((((49,(((71,77),(((86,988),105),(117,947))),88)),(((((((((51,(((((68,950),106),(104,953)),(85,981)),((127,982),952))),(((52,949),((128,(954,983)),141)),92)),((107,(120,1060)),955)),1059),((67,984),951)),(58,59)),((111,137),(130,(135,146)))),((83,(89,126)),1061)),(((((((55,987),((145,986),(153,291))),(((((56,100),148),65),122),(((75,150),((80,93),113)),114))),((63,133),156)),((101,142),985)),((97,131),109)),((((61,118),124),((103,149),116)),((66,82),119))))),60),(((((((((((((((50,(96,147)),(53,70)),(57,946)),(90,138)),((84,125),((91,948),139))),(69,98)),(79,(99,115))),((74,140),(143,151))),(62,121)),(((87,1063),1062),112)),54),(((72,(108,132)),((76,95),161)),298)),(64,123)),(78,136)),(((((73,155),(110,157)),152),((129,154),(159,163))),((((81,980),134),162),(94,102)))))),((((((((((((((((((((((144,1058),(999,1043)),((994,1030),(1040,1051))),765),748),((474,(((959,(1041,1050)),1052),(((989,1044),1028),1057))),780)),(((710,(997,1034)),842),749)),(((((((706,((712,(847,((992,1049),1046))),1056)),991),1035),762),731),((((((802,957),1047),996),(824,1053)),(1029,((1036,1037),1045))),825)),(763,(788,((956,1038),((((993,1042),(1054,1055)),(1031,1048)),1033)))))),(((717,787),756),(810,998))),(((158,775),790),(513,722))),((((652,766),(826,958)),(760,827)),((672,837),704))),((705,805),((833,835),1001))),804),((724,792),(741,(768,800)))),((726,((758,961),(811,(990,1039)))),((742,1032),782))),(720,1000)),(((707,(736,772)),820),791)),386),(((((((((((719,845),738),734),((((727,750),844),(733,843)),(((739,(822,846)),781),840))),(755,(821,831))),(((723,(((728,751),752),796)),(((730,836),830),793)),(746,814))),817),754),(807,995)),((786,839),813)),((721,801),753))),((((((160,(((((((249,253),773),508),527),838),(((512,519),528),((515,516),(517,518)))),509)),((505,506),714)),(521,828)),((((((166,167),797),((((250,823),252),(251,829)),(507,(514,(523,708))))),(511,564)),850),(((((((170,716),469),242),478),((((240,241),244),(243,(247,248))),((245,496),246))),(479,(1093,1094))),(((((256,482),(484,499)),((((((464,466),((477,485),500)),((471,472),475)),((490,491),503)),((((470,480),522),(488,(497,498))),((473,504),486))),(((((((467,493),(492,494)),495),502),((468,476),(489,501))),481),483))),(463,465)),(487,510))))),(173,((254,255),257))),((((((((((((305,(((560,778),661),(653,1006))),657),(((((((539,(674,1068)),593),(583,654)),(666,685)),642),(565,849)),609)),((((((341,1070),631),(602,683)),556),841),703)),702),((((525,551),640),((610,(647,770)),646)),(529,(558,585)))),((606,658),678)),569),(((((((((((((((520,553),667),(((((((537,(624,660)),744),(579,679)),(((577,798),611),1065)),682),(626,669)),(((554,684),663),((584,614),644)))),(573,699)),(568,(633,636))),(((526,((544,570),662)),(645,1005)),(621,(693,709)))),((531,718),743)),((((600,1007),(668,803)),(701,1066)),(769,789))),(((524,548),((550,759),(552,((((562,598),(634,795)),637),(((613,737),((641,656),(808,1072))),622))))),((((((540,771),785),((((563,(630,1002)),((((576,675),757),659),799)),(623,643)),(((589,1064),596),(700,1067)))),(619,692)),617),(632,1069)))),(((((((535,((((566,575),582),(601,(618,1003))),(574,594))),607),629),((615,649),((655,735),689))),(691,696)),(557,960)),(((((543,664),(((590,635),779),612)),776),((547,(549,597)),((555,559),680))),671))),(((588,595),681),(604,(747,1071)))),((((((536,783),((580,761),745)),(546,697)),832),(((586,591),592),650)),608)),((((530,((541,698),690)),777),620),(((((((532,628),((533,(651,1004)),665)),962),((578,687),688)),(((534,605),686),((538,603),(542,545)))),((((561,648),571),((581,616),(638,812))),((587,676),695))),((572,599),963)))),(670,694)),((567,639),(627,767)))),764),625),673))),((((((((303,(809,834)),725),(711,816)),819),732),(713,794)),815),715)),((((168,169),284),(((((((((((((176,301),442),(290,((315,430),369))),(274,(((((((282,(394,(1083,1084))),423),((((304,(976,1079)),377),366),1015)),(306,1014)),383),((402,405),1023)),(((((293,740),456),444),((370,412),(374,(438,978)))),338)))),(333,396)),(((((269,977),446),(((((324,417),(408,1027)),1013),(395,425)),((((367,452),1087),1019),435))),(((309,(320,359)),436),323)),(1018,1020))),(((((318,440),1016),1086),(403,437)),((350,375),361))),432),(((((((279,300),973),381),380),((325,1078),(((((335,1075),(1026,1080)),347),1077),((((345,(774,(969,971))),(392,406)),(((401,(429,1074)),410),967)),(354,(965,1017)))))),((((((321,336),372),1010),((331,1024),451)),(((360,972),415),1082)),(((362,373),404),461))),(((317,453),449),454))),((311,371),((339,353),443))),(((((286,(((((294,1090),297),((295,296),1081)),439),382)),((((((((((((288,358),(332,368)),(316,352)),(334,431)),391),((420,((441,(974,1089)),459)),((447,(1021,1022)),448))),(411,1012)),((355,1088),460)),1085),((((((314,975),(((((340,(389,424)),966),(397,457)),356),((344,379),413))),390),(365,(968,970))),(393,1025)),419)),(322,(342,(427,806)))),327)),((299,(349,((((363,(387,1076)),399),450),378))),455)),421),(((308,(409,462)),(((312,((351,407),1011)),346),((328,((416,964),422)),458))),(384,418)))),((((276,((376,433),434)),((((313,((329,337),414)),((364,398),385)),326),348)),677),(343,428))),(((((((((((((179,215),(((((188,201),226),196),189),224)),((((183,942),217),186),(((218,222),219),229))),191),((((180,(187,192)),(190,197)),227),((((199,211),209),207),(202,230)))),(216,(221,(223,232)))),((220,941),228)),((198,205),231)),(((181,185),(((193,194),212),225)),182)),(((184,195),(((200,208),214),204)),292)),((203,388),(206,((210,213),259)))),330),(258,(((260,(((261,263),262),265)),(((((266,(((280,1091),(1008,1009)),(285,426))),270),(289,(310,445))),((272,(319,1092)),818)),((268,277),(((271,(278,281)),(275,357)),287)))),(264,(267,(400,943)))))))),((172,(((174,283),((175,848),(729,784))),273)),(302,307)))))),(((((899,(900,939)),(((((((903,907),918),908),917),910),904),906)),(((912,924),922),921)),913),((((((901,909),931),((((914,937),933),((925,((926,940),928)),929)),(927,938))),(((911,932),919),(920,923))),((902,905),((915,934),(930,(935,936))))),916))),879),(((851,857),(858,885)),(((852,(((887,892),889),888)),((865,872),895)),((((((853,(866,874)),859),((((((854,860),877),(863,875)),883),(((855,878),(870,871)),873)),(856,868))),((876,881),884)),(861,864)),880)))),((((((862,867),882),869),((894,896),897)),(891,893)),(890,898)),886);
 044: 1 -744704.875 -739899.8192 ((((((((((((0,((1,3),2)),(((((8,945),944),(23,42)),(12,((((31,34),38),((40,46),43)),33))),(41,(45,1073)))),(((14,29),21),(((16,36),(26,35)),(((19,37),44),((25,((27,32),30)),39))))),28),((((((4,((7,11),15)),(((5,9),(20,22)),13)),(10,18)),6),24),17)),47),((((((48,((177,178),(((((234,979),238),235),(237,239)),236))),(164,(165,233))),171),((((49,(((71,77),(((86,988),105),(117,947))),88)),(((((((((51,(((((68,950),106),(104,953)),(85,981)),((127,982),952))),(((52,949),((128,(954,983)),141)),92)),((107,(120,1060)),955)),1059),((67,984),951)),(58,59)),((111,137),(130,(135,146)))),((83,(89,126)),1061)),(((((((55,987),(145,986)),(((((((56,100),148),65),122),114),((75,150),((80,93),113))),(153,291))),((63,133),156)),((101,142),985)),((97,131),109)),((((61,118),124),((103,149),116)),((66,82),119))))),60),(((((((((((((50,(96,147)),(53,70)),(57,946)),(90,138)),((84,125),((91,948),139))),(69,98)),(79,(99,115))),((74,140),(143,151))),((62,121),(((87,1063),1062),112))),54),(((64,123),(78,136)),298)),((72,(108,132)),((76,95),161))),(((((73,155),(110,157)),152),((129,154),(159,163))),((((81,980),134),162),(94,102)))))),((((168,169),284),((((((((((((((176,301),442),(290,((315,430),369))),274),(333,396)),((((269,(446,977)),(((((324,417),(408,1027)),1013),(395,425)),((((367,452),1087),1019),435))),(((309,(320,359)),436),323)),(1018,1020))),((((((((282,(394,(1083,1084))),423),((((304,(976,1079)),377),366),1015)),1014),306),383),((402,405),1023)),(((((293,740),456),444),((370,412),(374,(438,978)))),338))),(((((318,440),1016),1086),(403,437)),((350,375),361))),432),(((((((279,300),973),381),380),((325,1078),(((((335,1075),(1026,1080)),347),1077),((((345,(774,(969,971))),(392,406)),(((401,(429,1074)),410),967)),(354,(965,1017)))))),((((((321,336),372),1010),((331,1024),451)),(((360,972),415),1082)),(((362,373),404),461))),(((317,453),449),454))),((311,371),((339,353),443))),((((286,(((((294,1090),297),((295,296),1081)),439),382)),((((((((((((288,358),332),368),(316,352)),(334,431)),460),411),((391,(420,((441,(974,1089)),459))),(((447,(1021,1022)),448),1012))),(355,1088)),(((((((314,975),(((((340,(389,424)),356),966),(397,457)),((344,379),413))),390),(365,(968,970))),(393,1025)),419),1085)),(322,(342,(427,806)))),327)),((299,(349,((((363,(387,1076)),399),450),378))),455)),((((308,462),409),(((312,((351,407),1011)),346),((328,((416,964),422)),458))),((384,418),421)))),((((276,((376,433),434)),((((313,((329,337),414)),((364,398),385)),326),348)),677),(343,428))),((((((((((((179,215),(((((188,201),226),196),189),224)),191),((((183,942),217),186),((198,205),231))),(((218,222),219),229)),((((180,(187,192)),(190,197)),227),((((199,211),209),207),(202,230)))),(216,(221,(223,232)))),((220,941),228)),(((181,185),(((193,194),212),225)),182)),(((184,195),(((200,208),214),204)),292)),((203,388),(206,((210,213),259)))),(258,((((260,(((261,263),262),265)),((((266,(((280,1091),(1008,1009)),(285,426))),270),(((272,(319,1092)),818),(289,(310,445)))),((268,277),(((271,(278,281)),(275,357)),287)))),330),(264,(267,(400,943)))))))),((172,(((174,283),((175,848),(729,784))),273)),(302,307)))),((((((((((((((((((144,1058),765),((994,1030),(1040,1051))),(999,1043)),748),((474,(((959,(1041,1050)),1052),(((989,1044),1028),1057))),780)),(((710,(997,1034)),842),749)),(((((((706,((712,(847,((992,1049),1046))),1056)),991),1035),762),731),((((802,957),1047),(((824,1053),(1029,((1036,1037),1045))),996)),825)),(763,(788,((956,1038),((((993,1042),(1054,1055)),(1031,1048)),1033)))))),(((717,787),756),(810,998))),((((158,775),790),(513,722)),(((((652,766),(826,958)),(760,827)),(704,837)),672))),((705,805),((833,835),1001))),(((724,(((726,((758,961),(811,(990,1039)))),((742,1032),782)),792)),804),(741,(768,800)))),(((707,(736,772)),820),791)),(720,1000)),386),(((((((((((719,845),738),734),((((727,750),844),(733,843)),(((739,(822,846)),781),840))),(755,(821,831))),(((723,(((728,751),752),796)),(((730,836),830),793)),(746,814))),817),754),(807,995)),((786,839),813)),((721,801),753))),((((160,(((((((((249,253),773),508),527),838),(((512,519),528),((515,516),(517,518)))),509),((505,506),714)),(521,828))),((((((166,167),797),((((250,823),252),(251,829)),(507,(514,(523,708))))),(511,564)),850),(((((((170,716),469),242),478),((((240,241),244),(243,(247,248))),((245,496),246))),(479,(1093,1094))),(((((256,482),(484,499)),((((((464,466),((477,485),500)),(490,491)),(((((470,480),522),(488,(497,498))),((473,504),486)),((471,472),475))),503),(((((((467,493),(492,494)),495),502),((468,476),(489,501))),481),483))),(463,465)),(487,510))))),(173,((254,255),257))),((((((((((((305,(((560,778),661),(653,1006))),657),703),((((((539,(674,1068)),593),(583,654)),(666,685)),642),(565,849))),((((((341,1070),(602,683)),631),556),841),609)),702),((((525,551),640),((610,(647,770)),646)),(529,(558,585)))),((606,658),678)),((((((((((((((((520,553),667),(((((((537,(624,660)),744),(579,679)),(((577,798),611),1065)),682),(626,669)),(((554,684),663),((584,614),644)))),(573,699)),(568,(633,636))),((((526,645),1005),((544,570),662)),(621,(693,709)))),(((531,718),743),((((600,1007),(668,803)),(701,1066)),(769,789)))),(((524,548),((550,759),(552,(((((562,598),(634,795)),637),622),((613,737),((641,656),(808,1072))))))),(((((((540,771),785),((589,(596,1064)),(700,1067))),(((563,799),(((576,675),757),659)),((623,643),(630,1002)))),(619,692)),617),(632,1069)))),(((((((535,((((566,575),582),(601,(618,1003))),(574,594))),607),((615,649),(((655,735),689),691))),629),696),(557,960)),(((((543,664),(((590,635),779),612)),776),(((547,(549,597)),(555,680)),559)),671))),((588,(595,(747,1071))),604)),681),((((((536,783),((580,761),745)),(546,697)),832),(((586,591),592),650)),608)),((((530,((541,698),690)),777),620),(((((((532,628),((533,(651,1004)),665)),962),((578,687),688)),(((534,605),686),((538,603),(542,545)))),(((561,571),((581,812),(616,638))),((587,676),(648,695)))),((572,599),963)))),(670,694)),((567,(627,767)),639)),569)),764),625),673))),((((((((303,(809,834)),725),(711,816)),819),732),(794,815)),715),713)))),(((((899,(900,939)),(((((((903,907),918),908),917),910),904),906)),(((912,924),922),921)),913),((((((901,909),931),((((914,937),933),((925,((926,940),928)),929)),(927,938))),(((911,932),919),(920,923))),916),((902,905),((915,934),(930,(935,936))))))),((((851,857),(858,885)),(((852,((865,872),895)),(((887,892),889),888)),((((853,((((((((854,860),877),(863,875)),883),(((855,878),(870,871)),873)),(856,868)),(866,874)),859)),((876,881),884)),(861,864)),880))),879)),898),890),(((((862,867),882),869),((894,896),897)),(891,893)),886);
 045: 1 -746109.5 -739927.0737 ((((((((((((((((((0,((1,3),2)),((((8,945),944),(12,(23,42))),(((((31,34),38),((40,46),43)),33),((41,45),1073)))),(21,28)),(14,29)),((16,36),(26,35))),((19,37),44)),((25,((27,32),30)),39)),((((4,((7,11),15)),((((5,9),(20,22)),13),(6,(10,18)))),24),17)),47),(((((49,((((71,77),((88,117),947)),(86,988)),105)),(((((((((((51,(((((68,950),106),(104,953)),(85,981)),((127,982),952))),(92,141)),(128,(954,983))),(52,949)),((107,(120,1060)),955)),1059),((67,984),951)),(58,59)),((111,137),(130,(135,146)))),((83,(89,126)),1061)),(((((((55,987),((145,986),(153,291))),(((((56,100),148),65),122),(((75,150),((80,93),113)),114))),((63,133),156)),((101,142),985)),((97,131),109)),((((61,118),124),((103,149),116)),((66,82),119))))),60),((((((((((((((50,(96,147)),(53,70)),(90,138)),(99,115)),(57,946)),((84,125),((91,948),139))),(69,98)),((74,140),(143,151))),(79,298)),(54,(62,121))),((64,123),(78,136))),(((87,1063),(112,1062)),95)),(72,((108,132),161))),(((((73,155),(110,157)),((129,154),(159,163))),152),((((81,980),134),(94,102)),162)))),76)),(((48,((177,178),(((((234,979),238),235),(237,239)),236))),(164,(165,233))),171)),(((((168,169),284),((((((((((((179,215),(((((188,201),226),196),189),224)),191),(((218,222),219),229)),((((((180,(187,192)),197),190),227),((((199,211),209),207),(202,230))),(221,(223,232)))),((((183,942),217),186),216)),((220,941),228)),((198,205),231)),(((181,185),(((193,194),212),225)),182)),(((184,195),(((200,208),214),204)),292)),((203,388),(206,((210,213),259)))),(((258,330),((260,(((261,263),262),265)),(((((266,(((280,1091),(1008,1009)),(285,426))),270),(289,(310,445))),((272,(319,1092)),818)),((268,277),(((271,(278,281)),(275,357)),287))))),(264,(267,(400,943)))))),((((((((((((176,301),442),(290,((315,430),369))),(333,396)),(274,(((((((282,(394,(1083,1084))),423),((((304,(976,1079)),377),366),1015)),1014),306),(383,1023)),(((((293,740),456),444),((370,412),(374,(438,978)))),(338,(402,405)))))),(((((269,977),446),(((((324,417),(408,1027)),1013),(395,425)),((((367,452),1087),1019),435))),(((309,(320,359)),436),323)),(1018,1020))),432),((((((318,440),1016),1086),437),403),((350,375),361))),(((((((279,300),973),381),380),((325,1078),(((((335,1075),(1026,1080)),347),1077),((((345,(774,(969,971))),(392,406)),(((401,(429,1074)),410),967)),(354,(965,1017)))))),((((((321,336),372),1010),((331,1024),451)),(((360,972),415),1082)),(((362,373),404),461))),(((317,453),449),454))),((311,371),((339,353),443))),(((((286,(((((294,1090),297),((295,296),1081)),439),382)),(((((((((((288,358),(332,368)),(316,352)),(334,431)),((391,(420,((441,(974,1089)),459))),(((447,(1021,1022)),448),1012))),411),460),(355,1088)),((((((314,975),(((((340,(389,424)),356),966),((344,379),413)),(397,457))),390),(365,(968,970))),((393,1025),419)),1085)),(322,(342,(427,806)))),327)),((299,(349,((((363,(387,1076)),399),450),378))),455)),421),(((308,(409,462)),(((312,((351,407),1011)),346),((328,((416,964),422)),458))),(384,418)))),((((276,((376,433),434)),((((313,((329,337),414)),((364,398),385)),326),348)),677),(343,428)))),((172,(((174,283),((175,848),(729,784))),273)),(302,307)))),((((((((((((((((((((((((144,1058),(999,1043)),((994,1030),(1040,1051))),765),748),((474,(((959,(1041,1050)),1052),(((989,1044),1028),1057))),780)),((((((802,957),1047),996),(824,1053)),(1029,((1036,1037),1045))),825)),(((((706,((712,(847,((992,1049),1046))),1056)),991),1035),762),731)),(763,(788,((956,1038),((((993,1042),(1054,1055)),(1031,1048)),1033))))),(((710,(997,1034)),842),749)),(((717,787),756),(810,998))),((513,722),(775,790))),(((((652,766),(826,958)),(760,827)),(704,837)),672)),(158,((724,(((726,((758,961),(811,(990,1039)))),((742,1032),782)),792)),804))),(741,(768,800))),((833,835),1001)),(705,805)),(720,1000)),(((707,(736,772)),820),791)),386),((((((((((((719,845),738),734),((((727,750),844),(733,843)),(((739,(822,846)),781),840))),(755,(821,831))),((723,(((728,751),752),796)),(((730,836),830),793))),(746,814)),817),754),(807,995)),(786,839)),813)),((721,801),753)),((((160,(((((((((249,253),773),508),527),838),(((512,519),528),((515,516),(517,518)))),509),((505,506),714)),(521,828))),((((((166,167),797),((((250,823),252),(251,829)),(507,(514,(523,708))))),(511,564)),850),(((((((170,716),469),242),478),((((240,241),244),(243,(247,248))),((245,496),246))),(479,(1093,1094))),(((((256,482),(484,499)),((((((464,466),((477,485),(490,491))),(((471,472),475),500)),503),((((470,480),522),(488,(497,498))),((473,504),486))),((((((467,(494,495)),(492,493)),502),((468,476),(489,501))),481),483))),(463,465)),(487,510))))),(173,((254,255),257))),(((((((((((((305,(((560,778),661),(653,1006))),657),((((((539,(674,1068)),593),(583,654)),(666,685)),642),(565,849))),(703,841)),702),(((((341,1070),631),(602,683)),556),609)),((606,658),678)),((((525,551),640),((610,(647,770)),646)),(529,(558,585)))),569),(((((((((((((((520,553),667),(((((((537,(624,660)),744),(579,679)),(((577,798),611),1065)),682),(626,669)),(((554,684),663),((584,614),644)))),(573,699)),(568,(633,636))),(((526,((544,570),662)),(645,1005)),(621,(693,709)))),((531,718),743)),((((((((535,((((566,575),582),(601,(618,1003))),(574,594))),607),629),((615,649),((655,735),689))),(691,696)),(557,960)),(((((543,664),(((590,635),779),612)),776),((547,(549,597)),((555,559),680))),671)),((((((((536,783),745),(580,761)),(546,697)),832),(((586,591),592),650)),608),((588,(595,(747,1071))),604)))),((600,1007),((((668,803),(701,1066)),(769,789)),681))),((524,548),((550,759),((552,637),((((562,598),(634,795)),622),((613,737),((641,656),(808,1072)))))))),(((((540,771),617),(619,692)),(((((563,799),757),(((576,675),(630,1002)),659)),(623,643)),((((589,1064),596),(700,1067)),785))),(632,1069))),((((((532,628),(((533,651),1004),665)),((((534,605),((538,603),(542,545))),(((587,676),695),686)),((((541,698),690),(620,777)),((578,687),688)))),962),(((561,648),571),((581,616),(638,812)))),((572,599),963))),530),(670,694)),((567,(627,767)),639))),764),625),673))),((((((((303,(809,834)),725),(711,816)),819),732),(794,815)),715),713))),(((((899,(900,939)),(((((((903,907),918),908),917),910),904),906)),(((912,924),922),921)),913),((((((901,909),931),((((914,937),933),((925,((926,940),928)),929)),(927,938))),(((911,932),919),(920,923))),916),((902,905),((915,934),(930,(935,936))))))),((((851,857),(858,885)),(((852,(((887,892),889),888)),((865,872),895)),((((((853,(866,874)),859),((((((854,860),877),(863,875)),883),((855,((870,871),878)),873)),(856,868))),((876,881),884)),(861,864)),880))),879)),898),890),(((((862,867),882),869),((894,896),897)),(891,893)),886);
 046: 1 -798107.75 -739959.2999 (((((((((((((((0,((1,3),2)),(((((8,945),944),(23,42)),(((((31,34),38),((40,46),43)),33),((41,45),1073))),12)),(21,28)),(14,29)),((16,36),(26,35))),((19,37),44)),((25,((27,32),30)),39)),((((4,((7,11),15)),(((5,9),(20,22)),((6,13),(10,18)))),24),17)),47),(((((48,((177,178),(((((234,979),238),235),(237,239)),236))),(164,(165,233))),171),(((((((((((((((((((((((144,1058),765),((994,1030),(1040,1051))),999),1043),748),((474,(((959,(1041,1050)),1052),(((989,1044),1028),1057))),780)),(((((802,957),1047),((824,1053),996)),(1029,((1036,1037),1045))),825)),(((((706,((712,(847,((992,1049),1046))),1056)),991),1035),762),731)),(763,(788,((956,1038),((((993,1042),(1054,1055)),(1031,1048)),1033))))),(((710,(997,1034)),842),749)),(((717,787),756),(810,998))),((((158,775),790),513),(((((652,766),(826,958)),(760,827)),(704,837)),672))),722),((724,(((726,((758,961),(811,(990,1039)))),((742,1032),782)),792)),804)),((((707,(736,772)),820),791),(741,(768,800)))),((705,805),((833,835),1001))),(720,1000)),386),((((((((((719,845),738),734),((((727,750),844),(733,843)),(((739,(822,846)),781),840))),(755,(821,831))),((((723,(((728,751),752),796)),(((730,836),830),793)),746),(814,817))),(807,995)),754),((786,839),813)),((721,801),753))),(((((((160,509),((((((249,253),773),508),527),838),(((512,519),528),((515,516),(517,518))))),((505,506),714)),(521,828)),((((((((166,167),((250,823),252)),(507,(514,(523,708)))),(251,829)),797),(511,564)),850),(((((((170,716),469),242),478),((((240,241),244),(243,(247,248))),((245,496),246))),(479,(1093,1094))),(((((256,482),(484,499)),(((((464,466),((477,485),(490,491))),(((471,472),475),500)),(((((470,480),522),(488,(497,498))),((473,504),486)),483)),((((((467,(494,495)),(492,493)),502),((468,(489,501)),476)),503),481))),(463,465)),(487,510))))),(173,((254,255),257))),((((((((((305,(((560,778),661),(653,1006))),((((((((539,(674,1068)),593),(583,654)),(666,685)),642),(565,849)),657),(703,841))),702),(((((341,1070),631),(602,683)),556),609)),(((((525,551),640),(((610,770),647),646)),((529,585),558)),569)),((606,658),678)),((((((((((((((((520,553),667),(((((((537,(624,660)),744),(579,679)),(((577,798),611),1065)),682),(626,669)),(((554,684),663),((584,614),644)))),(573,699)),(568,(633,636))),((((526,645),1005),((544,570),662)),(621,(693,709)))),((531,718),743)),((((600,1007),(668,803)),(701,1066)),(769,789))),((((((((535,((((((566,601),(582,618)),575),1003),594),574)),607),629),((615,649),((655,735),689))),(691,696)),(557,960)),(((((543,664),(((590,635),779),612)),776),(((547,(549,597)),(555,680)),559)),671)),(((((((536,745),((580,761),783)),(546,697)),832),(((586,591),592),650)),608),((588,(595,(747,1071))),604)))),((524,548),((550,759),(552,(((((562,598),(634,795)),637),622),((613,737),((641,656),(808,1072)))))))),(((((540,771),617),(619,692)),((((563,799),(((576,675),757),659)),(623,((630,1002),643))),((((589,1064),596),(700,1067)),785))),(632,1069))),681),(((((532,665),(((533,651),1004),628)),((((((534,605),686),((538,603),(542,545))),((587,676),695)),((((541,698),690),(620,777)),((578,687),688))),962)),(((561,648),571),((581,616),(638,812)))),((572,599),963))),530),(670,694)),((567,(627,767)),639))),764),625),673))),(((((((303,(809,834)),725),(711,816)),819),732),(794,815)),(713,715))),((((168,169),284),((((((((((((((176,301),442),(290,((315,430),369))),396),(274,(((((((282,(394,(1083,1084))),423),((((304,(976,1079)),377),366),1015)),(306,1014)),383),((402,405),1023)),(((((293,740),456),444),((370,412),(374,(438,978)))),338)))),333),(((((269,977),446),(((((324,417),(408,1027)),1013),(395,425)),((((367,452),1087),1019),435))),(((309,(320,359)),436),323)),(1018,1020))),(((((318,440),1016),1086),(403,437)),((350,375),361))),432),(((((((279,300),973),381),380),((325,1078),(((((335,1075),(1026,1080)),347),1077),(((((345,(774,(969,971))),967),(392,406)),((401,(429,1074)),410)),(354,(965,1017)))))),((((((321,336),372),1010),((331,1024),451)),(((360,972),415),1082)),(((362,373),404),461))),(((317,453),449),454))),((311,371),((339,353),443))),(((((286,(((((294,1090),297),((295,296),1081)),439),382)),((((((((((((288,358),332),368),(316,352)),(334,431)),1088),(355,460)),411),((391,(420,((441,(974,1089)),459))),(((447,(1021,1022)),448),1012))),(((((((314,975),(((((340,(389,424)),356),966),(397,457)),((344,379),413))),390),(365,(968,970))),(393,1025)),419),1085)),(322,(342,(427,806)))),327)),((299,(349,((((363,(387,1076)),399),450),378))),455)),421),(((308,(409,462)),(((312,((351,407),1011)),346),((328,((416,964),422)),458))),(384,418)))),((((276,((376,433),434)),((((313,((329,337),414)),((364,398),385)),326),348)),677),(343,428))),(((((((((((((179,215),(((((188,201),226),196),189),224)),191),(((218,222),219),229)),(221,(223,232))),((((180,(187,192)),(190,197)),227),((((199,211),209),207),(202,230)))),((((183,942),217),186),216)),((220,941),228)),((198,205),231)),(((181,185),(((193,194),212),225)),182)),(((184,195),(((200,208),214),204)),292)),((203,388),(206,((210,213),259)))),(258,((((260,(((261,263),262),265)),((((266,(((280,1091),(1008,1009)),(285,426))),270),(((272,(319,1092)),818),(289,(310,445)))),((268,277),(((271,(278,281)),(275,357)),287)))),330),(264,(267,(400,943)))))))),((172,(((174,283),((175,848),(729,784))),273)),(302,307))))),(((((49,(((71,77),(((86,988),105),(117,947))),88)),((((((((51,(((((68,950),106),(104,953)),(85,981)),((127,982),952))),(((52,949),((128,(954,983)),141)),92)),((107,(120,1060)),955)),1059),((58,59),((67,984),951))),((111,137),(130,(135,146)))),((83,(89,126)),1061)),(((((((55,987),((145,986),(153,291))),((((((56,100),148),65),122),114),((75,150),((80,93),113)))),((63,133),156)),((101,985),142)),((97,131),109)),((((61,118),124),((103,149),116)),((66,82),119))))),60),(((((((((((((50,(96,147)),(53,70)),(57,946)),(90,138)),((84,125),((91,948),139))),(69,98)),(79,(99,115))),((74,140),(143,151))),((62,121),(((87,1063),1062),112))),54),(((64,123),(78,136)),95)),((72,(108,132)),(161,298))),(((((73,155),(110,157)),152),((129,154),(159,163))),((((81,980),134),162),(94,102))))),76))),(((((899,(900,939)),(((((((903,907),918),908),917),910),904),906)),(((912,924),922),921)),913),((((((901,909),931),((((914,937),933),((925,((926,940),928)),929)),(927,938))),(((911,932),919),(920,923))),916),((902,905),((915,934),(930,(935,936))))))),((((851,857),(858,885)),(((852,(((887,892),889),888)),((865,872),895)),((((((853,(866,874)),859),((((((854,860),877),(863,875)),883),((855,((870,871),878)),873)),(856,868))),((876,881),884)),(861,864)),880))),879)),898),890),(((((862,867),882),869),((894,896),897)),(891,893)),886);
 047: 1 -751637.5 -739889.1223 (((((((((((((((0,((1,3),2)),(((((8,945),944),(23,42)),(12,((((31,34),38),((40,46),43)),33))),((41,45),1073))),28),21),(14,29)),((16,36),(26,35))),((19,37),44)),((25,((27,32),30)),39)),((((4,((7,11),15)),((((5,9),(20,22)),13),(6,(10,18)))),24),17)),47),((((((48,((177,178),(((((234,979),238),235),(237,239)),236))),(164,(165,233))),171),((((49,(((71,77),(((86,988),105),(117,947))),88)),(((((((((51,(((((68,950),106),(104,953)),(85,981)),((127,982),952))),(((52,949),((128,(954,983)),141)),92)),((107,(120,1060)),955)),1059),((67,984),951)),(58,59)),((111,137),(130,(135,146)))),((83,(89,126)),1061)),(((((((55,987),((145,986),(153,291))),(((((56,100),148),122),65),(((75,150),((80,93),113)),114))),((63,133),156)),((101,142),985)),((97,131),109)),((((61,118),124),((103,149),116)),((66,82),119))))),60),(((((((((((((50,(96,147)),(53,70)),(57,946)),(90,138)),((84,125),((91,948),139))),(69,98)),(79,99)),((74,140),(143,151))),((54,(62,121)),115)),(((87,1063),1062),112)),(((64,123),(78,136)),298)),(72,((108,132),161))),((((((73,155),(110,157)),152),((129,154),(159,163))),((((81,980),134),162),(94,102))),(76,95))))),((((168,169),284),(((((((((((((176,301),442),(290,((315,430),369))),(333,396)),(274,(((((((282,(394,(1083,1084))),423),((((304,(976,1079)),377),366),1015)),(306,1014)),(383,((402,405),1023))),338),((((293,740),456),444),((370,412),(374,(438,978))))))),(((((269,977),446),(((((324,417),(408,1027)),1013),(395,425)),((((367,452),1087),1019),435))),(((309,(320,359)),436),323)),(1018,1020))),(((((318,440),1016),1086),(403,437)),((350,375),361))),432),(((((((279,300),973),381),380),((325,1078),(((((335,1075),(1026,1080)),347),1077),((((345,(774,(969,971))),(392,406)),(((401,(429,1074)),410),967)),(354,(965,1017)))))),((((((321,336),372),1010),((331,1024),451)),(((360,972),415),1082)),(((362,373),404),461))),(((317,453),449),454))),((311,371),((339,353),443))),(((((286,(((((294,1090),297),((295,296),1081)),439),382)),(((((((((((((288,358),332),368),352),316),(334,431)),((391,(420,((441,(974,1089)),459))),(((447,(1021,1022)),448),1012))),411),460),(355,1088)),(((((((314,975),(((((340,(389,424)),356),966),((344,379),413)),(397,457))),390),(365,(968,970))),(393,1025)),419),1085)),(322,(342,(427,806)))),327)),((299,(349,((((363,(387,1076)),399),450),378))),455)),421),(((308,(409,462)),(((312,((351,407),1011)),346),((328,((416,964),422)),458))),(384,418)))),((((276,((376,433),434)),((((313,((329,337),414)),((364,398),385)),326),348)),677),(343,428))),(((((((((((((179,215),(((((188,201),226),196),189),224)),191),(((218,222),219),229)),(221,(223,232))),((((180,(187,192)),(190,197)),227),((((199,211),209),207),(202,230)))),((((183,942),217),186),216)),((220,941),228)),((198,205),231)),(((181,185),(((193,194),212),225)),182)),(((184,195),(((200,208),214),204)),292)),((203,388),(206,((210,213),259)))),(258,((((260,(((261,263),262),265)),(((((266,(((280,1091),(1008,1009)),(285,426))),270),(289,(310,445))),((272,(319,1092)),818)),((268,277),(((271,(278,281)),(275,357)),287)))),330),(264,(267,(400,943)))))))),((172,(((174,283),((175,848),(729,784))),273)),(302,307)))),(((((((((((((((((((((144,1058),(999,1043)),((994,1030),(1040,1051))),765),748),((((474,((959,(1041,1050)),1052)),1057),(989,(1028,1044))),780)),(((710,(997,1034)),842),749)),(((((((706,((712,(847,((992,1049),1046))),1056)),991),1035),762),731),((((((802,957),1047),996),(824,1053)),(1029,((1036,1037),1045))),825)),(763,(788,((956,1038),((((993,1042),(1054,1055)),(1031,1048)),1033)))))),((((717,787),756),810),998)),(513,722)),(((158,775),790),((((((652,766),(826,958)),(760,827)),704),837),672))),(((724,(((726,((758,961),(811,(990,1039)))),((742,1032),782)),792)),(741,(768,800))),804)),((833,835),1001)),(705,805)),(((707,(736,772)),820),791)),(720,1000)),386),(((((((((((719,845),738),734),((((727,750),844),(733,843)),(((739,(822,846)),781),840))),(755,(821,831))),((723,(((728,751),752),796)),(((730,836),830),793))),(746,814)),817),754),(807,995)),((786,839),813))),((721,801),753)),(((((((160,509),((((((249,253),773),508),527),838),(((512,519),528),((515,516),(517,518))))),((505,506),714)),(521,828)),((((((166,167),797),((((250,823),252),(251,829)),(507,(514,(523,708))))),(511,564)),850),(((((((170,716),469),242),478),((((240,241),244),(243,(247,248))),((245,496),246))),(479,(1093,1094))),(((((256,482),(484,499)),(((((464,466),((477,485),(490,491))),(((471,472),475),500)),(((((((467,493),(492,494)),495),502),((468,476),(489,501))),481),503)),(((((470,480),522),(488,(497,498))),((473,504),486)),483))),(463,465)),(487,510))))),(173,((254,255),257))),(((((((((((((305,(((560,778),661),(653,1006))),657),703),((((((539,(674,1068)),593),(583,654)),(666,685)),642),(565,849))),((((((341,1070),631),(602,683)),556),841),609)),702),((((525,551),640),(((610,647),770),646)),(529,(558,585)))),((606,658),678)),569),((((((((((((((520,667),(((((((537,(624,660)),744),(579,679)),(((577,798),611),1065)),682),((553,626),669)),663)),((554,684),((584,614),644))),((573,699),(633,636))),568),((((526,645),1005),((544,570),662)),(621,(693,709)))),(((531,718),743),((((600,1007),(668,803)),(701,1066)),(769,789)))),(((524,548),((550,759),(552,(((((562,598),(634,795)),637),622),((613,737),((641,656),(808,1072))))))),(((((540,771),617),(619,692)),((((563,((576,675),757)),(659,799)),((((589,596),1064),(700,1067)),785)),((623,643),(630,1002)))),(632,1069)))),(((((((535,(((((566,582),575),(601,(618,1003))),594),574)),607),629),((615,649),((655,735),689))),(691,696)),960),(557,((588,(595,(747,1071))),604)))),(((((((536,783),((580,761),745)),(546,697)),832),(((586,591),592),650)),608),(((((543,664),(((590,635),779),612)),776),(((547,(549,597)),(555,680)),559)),671))),681),((((((532,665),((((541,698),690),620),777)),((533,(651,1004)),628)),(((((534,605),686),((538,603),(542,545))),(578,(687,688))),962)),((((561,648),571),((581,616),(638,812))),((587,676),695))),((572,599),963))),530),(((567,639),(627,767)),(670,694)))),764),625),673))),(((((((303,(809,834)),725),(711,816)),819),732),(794,815)),(713,715))))),(((((899,(900,939)),(((((((903,907),918),908),917),910),904),906)),(((912,924),922),921)),913),((((((901,909),931),((((914,937),933),((925,((926,940),928)),929)),(927,938))),(((911,932),919),(920,923))),((902,905),((915,934),(930,(935,936))))),916))),879),(((851,857),(858,885)),(((852,(((887,892),889),888)),((865,872),895)),((((((853,(866,874)),859),((((((854,860),877),(863,875)),883),((855,((870,871),878)),873)),(856,868))),((876,881),884)),(861,864)),880)))),((((((862,867),882),869),((894,896),897)),(891,893)),(890,898)),886);
 048: 2 -673218.25 -739931.3676 (((((((((((((((((0,((1,3),2)),(((((8,945),944),(23,42)),(12,((((31,34),38),((40,46),43)),33))),(41,(45,1073)))),28),21),(14,29)),((16,36),(26,35))),((19,37),44)),((25,((27,32),30)),39)),((((((4,(7,(11,15))),(((5,9),(20,22)),13)),(10,18)),6),17),24)),47),(((((48,((177,178),(((((234,979),238),235),(237,239)),236))),(164,(165,233))),171),(((((((((((((((((((((((144,1058),765),((994,1030),(1040,1051))),(999,1043)),748),((((474,((959,(1041,1050)),1052)),1057),(989,(1028,1044))),780)),(((710,(997,1034)),842),749)),((((((706,((712,(847,((992,1049),1046))),1056)),991),1035),762),731),((763,(788,((956,1038),((((993,1042),(1054,1055)),(1031,1048)),1033)))),((((((802,957),1047),996),(824,1053)),(1029,((1036,1037),1045))),825)))),(((717,787),756),(810,998))),(513,722)),(((158,775),672),(((((652,766),(826,958)),(760,827)),704),837))),790),((724,(((726,((758,961),(811,(990,1039)))),((742,1032),782)),792)),804)),(768,800)),(((705,805),741),((833,835),1001))),(((707,(736,772)),820),791)),(720,1000)),386),(((((((((719,738),845),734),((((727,750),844),((733,843),(((739,(822,846)),781),840))),((755,821),831))),(((723,(((728,751),752),796)),(((730,836),830),793)),(746,814))),817),754),(807,995)),((786,839),813))),((721,801),753)),((((160,(((((((((249,253),773),508),527),838),(((512,519),528),((515,516),(517,518)))),509),((505,506),714)),(521,828))),((((((((166,167),((250,823),252)),(507,(514,(523,708)))),(251,829)),797),(511,564)),850),(((((((170,716),469),242),478),((((240,241),244),(243,(247,248))),((245,496),246))),(479,(1093,1094))),(((((256,482),(484,499)),(((((((464,466),(477,485)),(490,491)),(((471,472),475),(486,500))),((((470,480),522),(488,(497,498))),(473,504))),((((((467,(494,495)),(492,493)),502),((468,(489,501)),476)),503),481)),483)),(463,465)),(487,510))))),(173,((254,255),257))),(((((((((((((305,(((560,778),661),(653,1006))),657),((((((539,(674,1068)),593),(583,654)),(666,685)),642),(565,849))),(703,841)),702),(((((341,1070),631),(602,683)),556),609)),((606,658),678)),((((525,551),640),(((610,770),647),646)),(529,(558,585)))),569),((((((((((((((((520,553),667),(((((((537,(624,660)),744),(579,679)),(((577,798),611),1065)),682),(626,669)),(((554,684),663),((584,614),644)))),(573,699)),(568,(633,636))),((((526,645),1005),((544,570),662)),(621,(693,709)))),((531,718),743)),((((((((535,((((((566,575),(582,618)),1003),601),594),574)),607),629),((615,649),((655,735),689))),(691,696)),(557,960)),(((((543,664),(((590,635),779),612)),776),(((547,(549,597)),(555,680)),559)),671)),(((((((536,745),((580,761),783)),(546,697)),832),(((586,591),592),650)),608),((588,(595,(747,1071))),604)))),((600,1007),(((668,803),(701,1066)),(769,789)))),((524,548),((550,759),((552,637),((((562,598),(634,795)),622),((613,737),((641,656),(808,1072)))))))),(((((540,771),617),(619,692)),((563,((((589,596),1064),(700,1067)),785)),((((576,675),(630,1002)),((659,799),757)),(623,643)))),(632,1069))),681),((((((532,665),(((533,651),1004),628)),962),(((((534,605),686),((538,603),(542,545))),((587,676),695)),((((541,698),690),(620,777)),((578,687),688)))),(((561,648),571),((581,616),(638,812)))),((572,599),963))),530),(670,694)),((567,(627,767)),639))),764),625),673))),((((((((303,(809,834)),725),(711,816)),819),732),(794,815)),715),713)),((((168,169),284),(((((((((((((176,301),442),(290,((315,430),369))),(274,(((((((282,(394,(1083,1084))),423),((((304,(976,1079)),377),366),1015)),(306,1014)),383),((402,405),1023)),(((((293,740),456),444),((370,412),(374,(438,978)))),338)))),(333,396)),(((((269,977),446),(((((324,417),(408,1027)),1013),(395,425)),((((367,452),1087),1019),435))),((309,((320,359),436)),323)),(1018,1020))),(((((318,440),1016),1086),(403,437)),((350,375),361))),432),(((((((279,300),973),381),380),((325,1078),(((((335,1075),(1026,1080)),347),1077),((((345,(774,(969,971))),(392,406)),(((401,(429,1074)),410),967)),(354,(965,1017)))))),((((((321,336),372),1010),((331,1024),451)),(((360,972),415),1082)),((362,(373,404)),461))),(((317,453),449),454))),((311,371),((339,353),443))),(((((286,(((((294,1090),297),((295,296),1081)),439),382)),(((((((((((288,358),(332,368)),(316,352)),(334,431)),((391,(420,((441,(974,1089)),459))),(((447,(1021,1022)),448),1012))),411),460),(355,1088)),((((((314,975),(((((340,(389,424)),356),966),((344,379),413)),(397,457))),390),(365,(968,970))),(393,1025)),(419,1085))),(322,(342,(427,806)))),327)),((299,(349,((((363,(387,1076)),399),450),378))),455)),421),((((308,462),409),(((312,((351,407),1011)),346),((328,((416,964),422)),458))),(384,418)))),((((276,((376,433),434)),((((313,((329,337),414)),((364,398),385)),326),348)),677),(343,428))),((((((((((((179,215),(((((188,201),226),196),189),224)),191),(((218,222),219),229)),(((((183,942),217),186),216),(221,(223,232)))),((((180,(187,192)),(190,197)),227),((((199,211),209),207),(202,230)))),((220,941),228)),((198,205),231)),(((181,185),(((193,194),212),225)),182)),(((184,195),(((200,208),214),204)),292)),((203,388),(206,((210,213),259)))),(258,((((260,(((261,263),262),265)),((((266,(((280,1091),(1008,1009)),(285,426))),270),(((272,(319,1092)),818),(289,(310,445)))),((268,277),(((271,(278,281)),(275,357)),287)))),330),(264,(267,(400,943)))))))),((172,(((174,283),((175,848),(729,784))),273)),(302,307))))),(((((49,(((71,77),(((86,988),105),(117,947))),88)),((((((((51,(((((68,950),106),(104,953)),(85,981)),((127,982),952))),(((52,949),(128,(954,983))),(92,141))),((107,(120,1060)),955)),1059),((58,59),((67,984),951))),((111,137),(130,(135,146)))),((83,(89,126)),1061)),(((((((55,987),((145,986),(153,291))),((((((56,100),148),65),122),114),((75,150),((80,93),113)))),((63,133),156)),((101,142),985)),((97,131),109)),(((((61,118),124),116),(103,149)),((66,82),119))))),60),((((((((((((((((50,(96,147)),(53,70)),(90,138)),(99,115)),(84,125)),((57,946),139)),(91,948)),(69,98)),79),((74,140),(143,151))),(62,121)),54),((((87,1063),1062),112),95)),((64,123),(78,136))),((72,((108,132),161)),298)),(((((73,155),(110,157)),152),((129,154),(159,163))),(((((81,980),134),162),102),94)))),76))),(((((899,(900,939)),(((((((903,907),918),908),917),910),904),906)),(((912,924),922),921)),913),((((((901,909),931),((((914,937),933),((925,((926,940),928)),929)),(927,938))),(((911,932),919),(920,923))),((902,905),((915,934),(930,(935,936))))),916))),879),((851,857),(858,885))),((((((853,(866,874)),859),((((((854,860),877),(863,875)),883),((855,((870,871),878)),873)),(856,868))),((876,881),884)),(861,864)),880)),((852,((865,872),895)),(((887,892),889),888))),((((((862,867),882),869),((894,896),897)),(891,893)),(890,898)),886);
 049: 1 -789785.375 -739934.694 (((((((((((((((0,((1,3),2)),(((((8,945),944),(23,42)),(((((31,34),38),((40,46),43)),33),((41,45),1073))),12)),(21,28)),(14,29)),((16,36),(26,35))),((19,37),44)),((25,((27,32),30)),39)),((((4,((7,11),15)),(((5,9),(20,22)),((6,13),(10,18)))),24),17)),47),(((((48,((177,178),(((((234,979),238),235),(237,239)),236))),(164,(165,233))),171),((((((((((((((((((((144,1058),(999,1043)),((994,1030),(1040,1051))),765),748),((((474,((959,(1041,1050)),1052)),1057),(989,(1028,1044))),780)),(((710,(997,1034)),842),749)),(((((((706,((712,(847,((992,1049),1046))),1056)),991),1035),762),731),((((((802,957),1047),996),(824,1053)),(1029,((1036,1037),1045))),825)),(763,(788,((956,1038),((((993,1042),(1054,1055)),(1031,1048)),1033)))))),((717,(756,787)),(810,998))),((((158,775),790),(513,722)),(((((652,766),(826,958)),(760,827)),(704,837)),672))),((705,805),((833,835),1001))),804),((724,(((726,((758,961),(811,(990,1039)))),((742,1032),782)),792)),(741,(768,800)))),(((707,(736,772)),820),791)),(720,1000)),386),(((((((((((719,845),738),734),((((727,750),844),(733,843)),(((739,(822,846)),781),840))),(755,(821,831))),(((723,(((728,751),752),796)),(((730,836),830),793)),(746,814))),817),754),(807,995)),((786,839),813)),((721,801),753))),(((((((160,509),((((((249,253),773),508),527),838),(((512,519),528),((515,516),(517,518))))),((505,506),714)),(521,828)),(((((((166,167),797),((250,252),823)),((251,829),(507,(514,(523,708))))),(511,564)),850),(((((((170,716),469),242),478),((((240,241),244),(243,(247,248))),((245,496),246))),(479,(1093,1094))),(((((256,482),(484,499)),((((((464,466),((477,485),(490,491))),(((471,472),475),500)),(((((470,480),522),(488,(497,498))),((473,504),486)),483)),((((((467,493),(492,494)),495),502),((468,476),(489,501))),481)),503)),(463,465)),(487,510))))),(173,((254,255),257))),((((((((((((305,(((560,778),661),(653,1006))),((((((((539,(674,1068)),593),(583,654)),(666,685)),642),(565,849)),657),(703,841))),702),(((((341,1070),631),(602,683)),556),609)),((606,658),678)),((((525,551),640),((610,(647,770)),646)),(529,(558,585)))),569),(670,694)),(((567,(627,767)),639),764)),(((((((((((((520,553),667),(((((((537,(624,660)),744),(579,679)),(((577,798),611),1065)),682),(626,669)),(((554,684),663),((584,614),644)))),(573,699)),(568,(633,636))),((((526,645),1005),((544,570),662)),(621,(693,709)))),(((531,718),743),((((600,1007),(668,803)),(701,1066)),(769,789)))),(((((((((535,(((((566,575),582),(601,(618,1003))),594),574)),607),(((655,735),689),691)),(615,649)),629),696),960),557),((588,(595,(747,1071))),604))),(((524,548),((550,759),(552,(((((562,598),(634,795)),637),622),(613,((641,737),(656,(808,1072)))))))),(((((540,771),617),(619,692)),((((563,799),(((576,675),757),659)),((623,643),(630,1002))),((((589,596),1064),(700,1067)),785))),(632,1069)))),(((((((536,745),((580,761),783)),(546,697)),832),(((586,591),592),650)),608),((((((543,664),((590,635),612)),779),776),(((547,(549,597)),(555,680)),559)),671))),681),((((((532,665),(((533,651),1004),628)),962),((((534,605),686),((538,603),(542,545))),((((541,698),690),(620,777)),((578,687),688)))),(((561,571),((581,616),(638,812))),((587,676),(648,695)))),((572,599),963))),530)),625),673))),((((((((303,(809,834)),725),(711,816)),819),732),(794,815)),715),713)),(((((168,169),284),(((((((((((((179,215),(((((188,201),226),196),189),224)),191),(((218,222),219),229)),(221,(223,232))),((((180,(187,192)),(190,197)),227),((((199,211),209),207),(202,230)))),((((183,942),217),186),216)),((220,941),228)),((198,205),231)),(((181,185),(((193,194),212),225)),182)),(((184,195),(((200,208),214),204)),292)),(203,((206,388),((210,213),259)))),(((258,330),((260,(((261,263),262),265)),(((((266,(((280,1091),(1008,1009)),(285,426))),270),(289,(310,445))),((272,(319,1092)),818)),((268,277),(((271,(278,281)),(275,357)),287))))),(264,(267,(400,943)))))),((((((((((((((176,301),442),(290,((315,430),369))),(274,((((((282,(394,(1083,1084))),423),((((304,(976,1079)),377),366),1015)),(306,1014)),(383,1023)),(((((293,740),456),444),((370,412),(374,(438,978)))),(338,(402,405)))))),(333,396)),(((((269,977),446),(((((324,417),(408,1027)),1013),(395,425)),((((367,452),1087),1019),435))),(((309,(320,359)),436),323)),(1018,1020))),(((((318,440),1016),1086),(403,437)),((350,375),361))),432),((311,371),((339,353),443))),(((317,453),449),454)),((((((321,336),372),1010),((331,1024),451)),(((360,972),415),1082)),(((362,373),404),461))),(((((279,300),973),381),380),((325,1078),(((((335,1075),(1026,1080)),347),1077),((((345,(774,(969,971))),(392,406)),(((401,(429,1074)),410),967)),(354,(965,1017))))))),(((((286,(((((294,1090),297),((295,296),1081)),439),382)),(((((((((((((288,358),332),368),(316,352)),(334,431)),(((391,((447,(1021,1022)),448)),1012),(420,((441,(974,1089)),459)))),(355,1088)),460),411),1085),((((((314,975),(((((340,(389,424)),356),966),((344,379),413)),(397,457))),390),(365,(968,970))),(393,1025)),419)),(322,(342,(427,806)))),327)),((299,(349,((((363,(387,1076)),399),450),378))),455)),(((308,(409,462)),(((312,((351,407),1011)),346),((328,((416,964),422)),458))),(384,418))),421)),((((276,((376,433),434)),((((313,((329,337),414)),((364,398),385)),326),348)),677),(343,428)))),((172,(((174,283),((175,848),(729,784))),273)),(302,307))))),(((((49,(((71,77),(((86,988),105),(117,947))),88)),((((((((51,(((((68,950),106),(104,953)),(85,981)),((127,982),952))),(((52,949),((128,(954,983)),141)),92)),((107,(120,1060)),955)),1059),((58,59),((67,984),951))),((111,137),(130,(135,146)))),(((83,126),89),1061)),((((((((55,987),((145,986),(153,291))),(((((56,100),148),122),65),(((75,150),((80,93),113)),114))),((63,133),156)),(101,142)),(131,985)),(97,109)),(((((61,118),124),116),(103,149)),((66,82),119))))),60),(((((((((((((50,(96,147)),(53,70)),(57,946)),(90,138)),((84,125),((91,948),139))),(69,98)),(79,99)),((74,140),(143,151))),((54,(62,121)),115)),((72,((108,132),161)),((((87,1063),1062),112),95))),((64,123),298)),(78,136)),(((((73,155),(110,157)),152),((129,154),(159,163))),((((81,980),134),162),(94,102))))),76))),(((((899,(900,939)),(((((((903,907),918),908),917),910),904),906)),(((912,924),922),921)),913),((((((901,909),931),((((914,937),933),((925,((926,940),928)),929)),(927,938))),(((911,932),919),(920,923))),916),((902,905),((915,934),(930,(935,936))))))),((851,857),(858,885))),879),(((852,(((887,892),889),888)),((865,872),895)),((((((853,(866,874)),859),((876,881),884)),((((((854,860),877),(863,875)),883),((855,((870,871),878)),873)),(856,868))),880),(861,864)))),((((((862,867),882),869),((894,896),897)),(891,893)),(890,898)),886);
 050: 1 -784412.75 -739891.3451 ((((((((((((0,((1,3),2)),(((((8,945),944),(23,42)),(12,((((31,34),38),((40,46),43)),33))),(41,(45,1073)))),28),21),(((16,36),(26,35)),(((19,37),44),((25,((27,32),30)),39)))),(14,29)),((((4,((7,11),15)),((((5,9),(20,22)),13),(6,(10,18)))),24),17)),47),((((((48,((177,178),(((((234,979),238),235),(237,239)),236))),(164,(165,233))),171),((((49,(((71,77),(((86,988),105),(117,947))),88)),(((((((((51,(((((68,950),106),(104,953)),(85,981)),((127,982),952))),(((52,949),(128,(954,983))),(92,141))),((107,(120,1060)),955)),1059),((67,984),951)),(58,59)),((111,137),(130,(135,146)))),((83,(89,126)),1061)),(((((((55,987),((145,986),(153,291))),((((((56,100),148),65),122),114),((75,150),((80,93),113)))),((63,133),156)),((101,142),985)),((97,131),109)),((((61,118),124),((103,149),116)),((66,82),119))))),60),(((((((((((((50,(96,147)),(53,70)),(57,946)),(90,138)),((84,125),((91,948),139))),(69,98)),(79,99)),((74,140),(143,151))),((54,(62,121)),115)),(((87,1063),1062),112)),(((64,123),(78,136)),298)),((72,(108,132)),((76,95),161))),(((((73,155),(110,157)),152),((129,154),(159,163))),((((81,980),134),162),(94,102)))))),((((168,169),284),(((((((((((((176,301),442),(290,((315,430),369))),(333,396)),(274,(((((((282,(394,(1083,1084))),423),((((304,(976,1079)),377),366),1015)),(306,1014)),338),(383,((402,405),1023))),((((293,740),456),444),((370,412),(374,(438,978))))))),(((((269,977),446),(((((324,417),(408,1027)),1013),(395,425)),((((367,452),1087),1019),435))),(((309,(320,359)),436),323)),(1018,1020))),432),(((((318,440),1016),1086),(403,437)),((350,375),361))),(((((((279,300),973),381),380),((325,1078),(((((335,1075),(1026,1080)),347),1077),((((345,(774,(969,971))),(392,406)),(((401,(429,1074)),410),967)),(354,(965,1017)))))),((((((321,336),372),1010),((331,1024),451)),(((360,972),415),1082)),(((362,373),404),461))),(((317,453),449),454))),((311,371),((339,353),443))),(((((286,(((((294,1090),297),((295,296),1081)),439),382)),((((((((((((288,358),332),368),(316,352)),(334,431)),((391,(420,((441,(974,1089)),459))),(((447,(1021,1022)),448),1012))),411),460),(355,1088)),(((((((314,975),(((((340,(389,424)),356),966),(397,457)),((344,379),413))),390),(365,(968,970))),(393,1025)),419),1085)),(322,(342,(427,806)))),327)),((299,(349,(((((363,387),1076),399),450),378))),455)),421),(((308,(409,462)),(((312,((351,407),1011)),346),((328,((416,964),422)),458))),(384,418)))),((((276,((376,433),434)),((((313,((329,337),414)),((364,398),385)),326),348)),677),(343,428))),((((((((((((((179,215),(((((188,201),226),196),189),224)),191),(((218,222),219),229)),(221,(223,232))),((((180,(187,192)),(190,197)),227),((((199,211),209),207),(202,230)))),((((183,942),217),186),216)),((220,941),228)),((198,205),231)),(((181,185),(((193,194),212),225)),182)),(((184,195),(((200,208),214),204)),292)),((203,388),(206,((210,213),259)))),330),(258,(((260,(((261,263),262),265)),(((((266,(((280,1091),(1008,1009)),(285,426))),270),(289,(310,445))),((272,(319,1092)),818)),((268,277),(((271,(278,281)),(275,357)),287)))),(264,(267,(400,943)))))))),((172,(((174,283),((175,848),(729,784))),273)),(302,307)))),((((((((((((((((((((144,1058),(999,1043)),((994,1030),(1040,1051))),765),748),((((474,((959,(1041,1050)),1052)),1057),((989,1044),1028)),780)),((710,(842,(997,1034))),749)),(((((706,((712,(847,((992,1049),1046))),1056)),((762,1035),991)),731),((((((802,957),1047),996),(824,1053)),(1029,((1036,1037),1045))),825)),(763,(788,((956,1038),((((993,1042),(1054,1055)),(1031,1048)),1033)))))),((717,(756,787)),(810,998))),(513,722)),(((158,775),790),((((((652,766),(826,958)),(760,827)),704),837),672))),((705,805),((833,835),1001))),804),((724,(((726,((758,961),(811,(990,1039)))),((742,1032),782)),792)),(741,(768,800)))),(((707,(736,772)),820),791)),(720,1000)),386),(((((((((((719,845),738),734),((((727,750),844),(733,843)),(((739,(822,846)),781),840))),(755,(821,831))),(((723,(((728,751),752),796)),(((730,836),830),793)),(746,814))),817),754),(807,995)),((786,839),813)),((721,801),753))),((((160,(((((((((249,253),773),508),527),838),(((512,519),528),((515,516),(517,518)))),((521,828),714)),(505,506)),509)),((((((166,167),797),((((250,823),252),(251,829)),(507,(514,(523,708))))),(511,564)),850),(((((((170,716),469),242),478),((((((240,241),244),243),246),(247,248)),(245,496))),(479,(1093,1094))),(((((256,482),(484,499)),(((((464,466),((477,485),(490,491))),(((471,472),475),500)),((((((467,(494,495)),(492,493)),502),((468,476),(489,501))),481),503)),(((((470,480),522),(488,(497,498))),((473,504),486)),483))),(463,465)),(487,510))))),(173,((254,255),257))),(((((((((((((305,(((560,778),661),(653,1006))),657),609),((((((539,(674,1068)),593),(583,654)),(666,685)),642),(565,849))),(703,841)),702),((((341,1070),(602,683)),631),556)),((((525,551),640),((610,(647,770)),646)),(529,(558,585)))),((606,658),678)),((((((((((((((((((520,553),667),(((((((537,(624,660)),744),(579,679)),(((577,798),611),1065)),682),(626,669)),(((554,684),663),((584,614),644)))),((573,699),(633,636))),568),((((526,645),1005),((544,570),662)),(621,(693,709)))),((531,718),743)),((((600,1007),(668,803)),(701,1066)),(769,789))),((((((((535,(((((566,582),575),(601,(618,1003))),594),574)),607),629),((615,649),(((655,735),689),691))),696),960),(((((543,664),(((590,635),779),612)),776),((547,(549,597)),((555,559),680))),671)),((557,604),(588,(595,(747,1071)))))),(((((540,771),617),(619,692)),((((563,799),(((576,675),757),659)),((623,643),(630,1002))),((((589,596),1064),(700,1067)),785))),(632,1069))),(548,((550,759),(552,((((562,598),(634,795)),637),(((613,737),((641,656),(808,1072))),622)))))),(524,((((((536,745),((580,761),783)),(546,697)),832),(((586,591),592),650)),608))),681),((((((532,665),(((533,651),1004),628)),((((541,698),690),620),777)),(((((534,605),686),((538,603),(542,545))),(578,(687,688))),962)),((((561,648),571),((581,616),(638,812))),((587,676),695))),((572,599),963))),530),(670,694)),((567,(627,767)),639)),569)),764),625),673))),((((((((303,(809,834)),725),(711,816)),819),732),(794,815)),715),713)))),(((((899,(900,939)),(((((((903,907),918),908),917),910),904),906)),(((912,924),922),921)),913),((((((901,909),931),((((914,937),933),((925,((926,940),928)),929)),(927,938))),(((911,932),919),(920,923))),((902,905),((915,934),(930,(935,936))))),916))),(((851,857),(858,885)),(((852,(((887,892),889),888)),((865,872),895)),(((((((853,(866,874)),859),((((((854,860),877),(863,875)),883),(((855,878),(870,871)),873)),(856,868))),((876,881),884)),(861,864)),880),879)))),((((((862,867),882),869),((894,896),897)),(891,893)),(890,898)),886);
 051: 2 -734923.5 -739877.0811 ((((((((((0,((1,3),2)),(((((8,945),944),(23,42)),(12,((((31,34),38),((40,46),43)),33))),(41,(45,1073)))),(((14,29),21),(((16,36),(26,35)),(((19,37),44),((25,((27,32),30)),39))))),28),((((((4,((7,11),15)),(((5,9),(20,22)),13)),(10,18)),6),24),17)),47),((((((48,((177,178),(((((234,979),238),235),(237,239)),236))),(164,(165,233))),171),((((49,(((71,77),(((86,988),105),(117,947))),88)),(((((((((51,(((((68,950),106),(104,953)),(85,981)),((127,982),952))),(((52,949),((128,(954,983)),141)),92)),((107,(120,1060)),955)),1059),((67,984),951)),(58,59)),((111,137),(130,(135,146)))),((83,(89,126)),1061)),(((((((55,987),((145,986),(153,291))),(((((56,100),148),122),65),(((75,150),((80,93),113)),114))),((63,133),156)),((101,142),985)),((97,131),109)),((((61,118),124),((103,149),116)),((66,82),119))))),60),(((((((((((((50,(96,147)),(53,70)),(57,946)),(90,138)),((84,125),((91,948),139))),(69,98)),(79,(99,115))),((74,140),(143,151))),((62,121),(((87,1063),1062),112))),54),((64,123),(78,136))),(((72,(108,132)),((76,95),161)),298)),(((((73,155),(110,157)),152),((129,154),(159,163))),(((((81,980),134),102),162),94))))),(((((168,169),284),(((((((((((((179,215),(((((188,201),226),196),189),224)),191),(((218,222),219),229)),(221,(223,232))),((((180,(187,192)),(190,197)),227),((((199,211),209),207),(202,230)))),((((183,942),217),186),216)),((220,941),228)),((198,205),231)),(((181,185),(((193,194),212),225)),182)),(((184,195),(((200,208),214),204)),292)),((203,388),(206,((210,213),259)))),(((258,330),((260,(((261,263),262),265)),(((((266,(((280,1091),(1008,1009)),(285,426))),270),(289,(310,445))),((272,(319,1092)),818)),((268,277),(((271,(278,281)),(275,357)),287))))),(264,(267,(400,943)))))),((((((((((((176,301),442),(290,((315,430),369))),(333,396)),(274,(((((((282,(394,(1083,1084))),423),((((304,(976,1079)),377),366),1015)),(306,1014)),338),(383,((402,405),1023))),((((293,740),456),444),((370,412),(374,(438,978))))))),(((((269,977),446),(((((324,417),(408,1027)),1013),(395,425)),((((367,452),1087),1019),435))),(((309,(320,359)),436),323)),(1018,1020))),432),((((((318,440),1016),1086),437),403),((350,375),361))),(((((((279,300),973),381),380),((325,1078),(((((335,1075),(1026,1080)),347),1077),((((345,(774,(969,971))),(392,406)),(((401,(429,1074)),410),967)),(354,(965,1017)))))),((((((321,336),372),1010),((331,1024),451)),(((360,972),415),1082)),((362,(373,404)),461))),(((317,453),449),454))),((311,371),((339,353),443))),(((((286,(((((294,1090),297),((295,296),1081)),439),382)),((((((((((((288,358),(332,368)),(316,352)),(334,431)),391),((420,((441,(974,1089)),459)),(((447,(1021,1022)),448),1012))),411),460),(355,1088)),(((((((314,975),(((((340,(389,424)),356),966),((344,379),413)),(397,457))),390),(365,(968,970))),(393,1025)),419),1085)),(322,(342,(427,806)))),327)),((299,(349,((((363,(387,1076)),399),450),378))),455)),421),(((308,(409,462)),(((312,((351,407),1011)),346),((328,((416,964),422)),458))),(384,418)))),((((276,((376,433),434)),((((313,((329,337),414)),((364,398),385)),326),348)),677),(343,428)))),((172,(((174,283),((175,848),(729,784))),273)),(302,307)))),((((((((((((((((((((144,1058),(999,1043)),((994,1030),(1040,1051))),765),748),((((474,((959,(1041,1050)),1052)),1057),(989,(1028,1044))),780)),(((710,842),(997,1034)),749)),(((((((706,((712,(847,((992,1049),1046))),1056)),991),1035),762),731),((((((802,957),1047),996),(824,1053)),(1029,((1036,1037),1045))),825)),(763,(788,((956,1038),((((993,1042),(1054,1055)),(1031,1048)),1033)))))),((717,(756,787)),(810,998))),(513,722)),(((158,775),790),((((((652,766),(826,958)),(760,827)),704),837),672))),((705,805),((833,835),1001))),804),((724,(((726,((758,961),(811,(990,1039)))),((742,1032),782)),792)),(741,(768,800)))),(((707,(736,772)),820),791)),(720,1000)),386),(((((((((((719,845),738),734),((((727,750),844),(733,843)),(((739,(822,846)),781),840))),(755,(821,831))),(((723,(((728,751),752),796)),(((730,836),830),793)),(746,814))),817),754),(807,995)),((786,839),813)),((721,801),753))),((((160,(((((((((249,253),773),508),527),838),(((512,519),528),((515,516),(517,518)))),509),((505,506),714)),(521,828))),((((((166,167),797),((((250,823),252),(251,829)),(507,(514,(523,708))))),(511,564)),850),(((((((170,716),469),242),478),((((240,241),244),(243,(247,248))),((245,496),246))),(479,(1093,1094))),(((((256,482),(484,499)),(((((((464,466),((477,485),500)),(490,491)),((471,472),475)),503),((((470,480),522),(488,(497,498))),((473,504),486))),(((((((467,493),(492,494)),495),502),((468,476),(489,501))),481),483))),(463,465)),(487,510))))),(173,((254,255),257))),((((((((((((305,(((560,778),661),(653,1006))),657),703),((((((539,(674,1068)),593),(583,654)),(666,685)),642),(565,849))),((((((341,1070),631),(602,683)),556),841),609)),702),((((525,551),640),(((610,770),647),646)),(529,(558,585)))),((606,658),678)),((((((((((((((((520,553),667),(((((((537,(624,660)),744),(579,679)),(((577,798),611),1065)),682),(626,669)),(((554,684),663),((584,614),644)))),((573,699),(633,636))),568),(((526,((544,570),662)),(645,1005)),(621,(693,709)))),(((531,718),743),((((600,1007),(668,803)),(701,1066)),(769,789)))),(((524,548),((550,759),(552,(((((562,598),(634,795)),637),622),((613,737),((641,656),(808,1072))))))),(((((((540,771),785),(((589,1064),596),(700,1067))),(((563,799),(((576,675),757),659)),((623,643),(630,1002)))),(619,692)),617),(632,1069)))),(((((((535,((((566,575),582),(601,(618,1003))),(574,594))),607),629),((615,649),((655,735),689))),(691,696)),(557,960)),(((((543,664),(((590,635),779),612)),776),((547,(549,597)),((555,559),680))),671))),((588,(595,(747,1071))),604)),681),((((((536,783),((580,761),745)),(546,697)),832),(((586,591),592),650)),608)),((((530,((541,698),690)),777),620),(((((((532,628),((533,(651,1004)),962)),665),((578,687),688)),(((534,605),686),((538,603),(542,545)))),((((561,648),571),((581,616),(638,812))),((587,676),695))),((572,599),963)))),(670,694)),((567,(627,767)),639)),569)),764),625),673))),(((((((303,(809,834)),725),(711,816)),819),732),(794,815)),(713,715))))),(((((899,(900,939)),(((((((903,907),918),908),917),910),904),906)),(((912,924),922),921)),913),((((((901,909),931),((((914,937),933),((925,((926,940),928)),929)),(927,938))),(((911,932),919),(920,923))),((902,905),((915,934),(930,(935,936))))),916))),((((851,857),(858,885)),(((852,(((887,892),889),888)),((865,872),895)),((((((853,(866,874)),859),((876,881),884)),((((((854,860),877),(863,875)),883),((855,((870,871),878)),873)),(856,868))),(861,864)),880))),879)),((((((862,867),882),869),((894,896),897)),(891,893)),(890,898)),886);
 052: 2 -719142.9375 -739899.4151 ((((((((((((((((0,((1,3),2)),(((((8,945),944),(23,42)),(12,((((31,34),38),((40,46),43)),33))),(41,(45,1073)))),28),21),(14,29)),((16,36),(26,35))),((19,37),44)),((25,((27,32),30)),39)),((((4,(7,(11,15))),((((5,9),(20,22)),13),(6,(10,18)))),17),24)),47),((((((48,((177,178),(((((234,979),238),235),(237,239)),236))),(164,(165,233))),171),(((((49,((((71,77),((88,117),947)),(86,988)),105)),(((((((((51,(((((68,950),106),(104,953)),(85,981)),((127,982),952))),92),((52,949),((128,(954,983)),141))),((107,(120,1060)),955)),1059),((58,59),((67,984),951))),((111,137),(130,(135,146)))),((83,(89,126)),1061)),(((((((55,987),((145,986),(153,291))),((((((56,100),148),65),122),114),((75,150),((80,93),113)))),((63,133),156)),((101,142),985)),((97,131),109)),((((61,118),124),((103,149),116)),((66,82),119))))),60),((((((((((((((50,(96,147)),(53,70)),(57,946)),(90,138)),((84,125),((91,948),139))),(69,98)),(79,(99,115))),((74,140),(143,151))),(62,121)),(((87,1063),1062),112)),54),((((((73,155),(110,157)),((129,154),(159,163))),152),((((81,980),134),(94,102)),162)),95)),(((64,123),(78,136)),298)),(72,((108,132),161)))),76)),(((((168,169),284),(((((((((((((176,301),442),(290,((315,430),369))),396),(274,(((((((282,(394,(1083,1084))),423),((((304,(976,1079)),377),366),1015)),(306,1014)),383),((402,405),1023)),(((((293,740),456),444),((370,412),(374,(438,978)))),338)))),333),(((((269,977),446),(((((324,417),(408,1027)),1013),(395,425)),((((367,452),1087),1019),435))),((309,((320,359),436)),323)),(1018,1020))),((((((318,440),1016),1086),437),403),((350,375),361))),432),((((((279,300),973),381),380),((325,1078),(((((335,1075),(1026,1080)),347),1077),((((345,(774,(969,971))),(392,406)),(((401,(429,1074)),410),967)),(354,(965,1017)))))),(((317,453),449),(((((((321,336),372),1010),((331,1024),451)),(((360,972),415),1082)),(((362,373),404),461)),454)))),((311,371),((339,353),443))),(((((286,(((((294,1090),297),((295,296),1081)),439),382)),((((((((((((288,358),332),368),(316,352)),(334,431)),((391,(420,((441,(974,1089)),459))),(((447,(1021,1022)),448),1012))),411),460),(355,1088)),(((((((314,975),(((((340,(389,424)),356),966),(397,457)),((344,379),413))),390),(365,(968,970))),(393,1025)),419),1085)),(322,(342,(427,806)))),327)),((299,(349,((((363,(387,1076)),399),450),378))),455)),421),((((308,462),409),(((312,((351,407),1011)),346),((328,((416,964),422)),458))),(384,418)))),((((276,((376,433),434)),((((313,((329,337),414)),((364,398),385)),326),348)),677),(343,428)))),(((((((((((((179,215),(((((188,201),226),196),189),224)),191),(((218,222),219),229)),(221,(223,232))),((((180,(187,192)),(190,197)),227),((((199,211),209),207),(202,230)))),((((183,942),217),186),216)),((220,941),228)),((198,205),231)),((((181,185),(193,194)),(212,225)),182)),(((184,195),(((200,208),214),204)),292)),((203,388),(206,((210,213),259)))),(((258,330),((260,(((261,263),262),265)),(((((266,(((280,1091),(1008,1009)),(285,426))),270),(289,(310,445))),((272,(319,1092)),818)),((268,277),(((271,(278,281)),(275,357)),287))))),(264,(267,(400,943)))))),((172,(((174,283),((175,848),(729,784))),273)),(302,307)))),((((((((((((((((((((144,1058),(999,1043)),((994,1030),(1040,1051))),765),748),((((802,957),1047),(((824,1053),(1029,((1036,1037),1045))),996)),825)),((474,(((959,(1041,1050)),1052),(((989,1044),1028),1057))),780)),(((710,(997,1034)),842),749)),((((706,((712,(847,((992,1049),1046))),1056)),((762,1035),991)),731),(763,(788,((956,1038),((((993,1042),(1054,1055)),(1031,1048)),1033)))))),((((717,787),756),810),998)),(((158,775),790),(513,722))),((((652,672),704),837),((760,827),(766,(826,958))))),((705,805),((833,835),1001))),(((724,(((726,((758,961),(811,(990,1039)))),((742,1032),782)),792)),804),(741,(768,800)))),(((707,(736,772)),820),791)),(720,1000)),386),(((((((((((719,845),738),734),((((727,750),844),(733,843)),(((739,(822,846)),781),840))),(755,(821,831))),(((723,(((728,751),752),796)),(((730,836),830),793)),(746,814))),817),754),(807,995)),((786,839),813)),((721,801),753))),(((((((160,509),((((((249,253),773),508),527),838),(((512,519),528),((515,516),(517,518))))),((505,506),714)),(521,828)),((((((166,167),797),((((250,823),252),(251,829)),(507,(514,(523,708))))),(511,564)),850),(((((((170,716),469),242),478),((((240,241),244),(243,(247,248))),((245,496),246))),(479,(1093,1094))),(((((256,482),(484,499)),((((((464,466),((477,485),(490,491))),((((((467,(494,495)),(492,493)),502),((468,476),(489,501))),481),(((471,472),475),500))),503),((((470,480),522),(488,(497,498))),((473,504),486))),483)),(463,465)),(487,510))))),(173,((254,255),257))),(((((((((((((305,(((560,778),661),(653,1006))),657),(703,841)),((((((539,(674,1068)),593),(583,654)),(666,685)),642),(565,849))),702),(((((341,1070),631),(602,683)),556),609)),((((525,551),640),((610,(647,770)),646)),(529,(558,585)))),((606,658),678)),569),(((((((((((((((((520,553),667),(((((((537,(624,660)),744),(579,679)),(((577,798),611),1065)),682),(626,669)),(((554,684),663),((584,614),644)))),((573,699),(633,636))),568),((((526,645),1005),((544,570),662)),(621,(693,709)))),((531,718),743)),((588,(595,(747,1071))),604)),((((600,1007),(668,803)),(701,1066)),(769,789))),((((((((535,((((((566,575),(582,618)),1003),601),594),574)),607),629),((615,649),((655,735),689))),(691,696)),(557,960)),(((((543,664),(((590,635),779),612)),776),(((547,(549,597)),(555,680)),559)),671)),(((((540,771),617),(619,692)),((((563,(630,1002)),((((576,675),757),659),799)),(623,643)),((((589,1064),596),(700,1067)),785))),(632,1069)))),681),((524,548),(((((((536,783),(580,761)),745),(546,697)),832),(((586,591),592),650)),608))),((550,759),(552,((((562,598),(634,795)),637),(((613,737),((641,656),(808,1072))),622))))),((((((532,665),(((533,651),1004),628)),((((534,(542,545)),((538,603),605)),(((587,676),695),686)),((((541,698),690),(620,777)),((578,687),688)))),962),(((561,648),571),((581,616),(638,812)))),((572,599),963))),530),(670,694)),((567,639),(627,767)))),764),625),673))),((((((((303,(809,834)),725),(711,816)),819),732),(794,815)),715),713)))),(((((899,(900,939)),(((((((903,907),918),908),917),910),904),906)),(((912,924),921),922)),913),(((((901,909),931),((((911,932),919),(920,923)),((((914,937),933),((925,((926,940),928)),929)),(927,938)))),((902,905),((915,934),(930,(935,936))))),916))),((((851,857),(858,885)),(((852,(((887,892),889),888)),((865,872),895)),((((853,((((((((854,860),877),(863,875)),883),(((855,878),(870,871)),873)),(856,868)),(866,874)),859)),((876,881),884)),(861,864)),880))),879)),898),890),(((((862,867),882),869),((894,896),897)),(891,893)),886);
 053: 1 -753886.5625 -739912.02 ((((((((((((0,((1,3),2)),(((((8,945),944),(23,42)),(12,((((31,34),38),((40,46),43)),33))),(41,(45,1073)))),(((14,29),21),(((16,36),(26,35)),(((19,37),44),((25,((27,32),30)),39))))),28),((((((4,((7,11),15)),(((5,9),(20,22)),13)),(10,18)),6),24),17)),47),(((((48,((177,178),(((((234,979),238),235),(237,239)),236))),(164,(165,233))),171),((((49,(((71,77),(((86,988),105),(117,947))),88)),(((((((((51,(((((68,950),106),(104,953)),(85,981)),((127,982),952))),(((52,949),((128,(954,983)),141)),92)),((107,(120,1060)),955)),1059),((67,984),951)),(58,59)),((111,137),(130,(135,146)))),((83,(89,126)),1061)),(((((((55,987),(145,986)),(((((((56,100),148),65),122),114),((75,150),((80,93),113))),(153,291))),((63,133),156)),((101,142),985)),((97,131),109)),((((61,118),124),((103,149),116)),((66,82),119))))),60),(((((((((((((50,(96,147)),(53,70)),(57,946)),(90,138)),((84,125),((91,948),139))),(69,98)),(79,(99,115))),((74,140),(143,151))),((62,121),(((87,1063),1062),112))),54),(((64,123),(78,136)),298)),((72,(108,132)),((76,95),161))),(((((73,155),(110,157)),152),((129,154),(159,163))),((((81,980),134),162),(94,102)))))),(((((((((((((((((((144,1058),765),((994,1030),(1040,1051))),(999,1043)),748),((474,(((959,(1041,1050)),1052),(((989,1044),1028),1057))),780)),(((710,(997,1034)),842),749)),(((((((706,((712,(847,((992,1049),1046))),1056)),991),1035),762),731),((((802,957),1047),(((824,1053),(1029,((1036,1037),1045))),996)),825)),(763,(788,((956,1038),((((993,1042),(1054,1055)),(1031,1048)),1033)))))),(((717,787),756),(810,998))),((((158,775),790),(513,722)),((((652,766),(826,958)),(760,827)),(672,(704,837))))),((705,805),((833,835),1001))),(((724,(((726,((758,961),(811,(990,1039)))),((742,1032),782)),792)),804),(741,(768,800)))),(((707,(736,772)),820),791)),(720,1000)),386),(((((((((((719,845),738),734),((((727,750),844),(733,843)),(((739,(822,846)),781),840))),(755,(821,831))),(((723,(((728,751),752),796)),(((730,836),830),793)),(746,814))),817),754),(807,995)),((786,839),813)),((721,801),753))),((((160,(((((((((249,253),773),508),527),838),(((512,519),528),((515,516),(517,518)))),509),((505,506),714)),(521,828))),((((((166,167),797),((((250,823),252),(251,829)),(507,(514,(523,708))))),(511,564)),850),(((((((170,716),469),242),478),((((240,241),244),(243,(247,248))),((245,496),246))),(479,(1093,1094))),(((((256,482),(484,499)),((((((464,466),((477,485),500)),(490,491)),(((((470,480),522),(488,(497,498))),((473,504),486)),((471,472),475))),503),(((((((467,493),(492,494)),495),502),((468,476),(489,501))),481),483))),(463,465)),(487,510))))),(173,((254,255),257))),((((((((((((305,(((560,778),661),(653,1006))),657),703),((((((539,(674,1068)),593),(583,654)),(666,685)),642),(565,849))),((((((341,1070),(602,683)),631),556),841),609)),702),((((525,551),640),((610,(647,770)),646)),(529,(558,585)))),((606,658),678)),((((((((((((((((520,553),667),(((((((537,(624,660)),744),(579,679)),(((577,798),611),1065)),682),(626,669)),(((554,684),663),((584,614),644)))),(573,699)),(568,(633,636))),((((526,645),1005),((544,570),662)),(621,(693,709)))),(((531,718),743),((((600,1007),(668,803)),(701,1066)),(769,789)))),(((524,548),((550,759),(552,(((((562,598),(634,795)),637),622),((613,737),((641,656),(808,1072))))))),(((((((540,771),785),((589,(596,1064)),(700,1067))),(((563,799),(((576,675),757),659)),((623,643),(630,1002)))),(619,692)),617),(632,1069)))),(((((((535,((((566,575),582),(601,(618,1003))),(574,594))),607),((615,649),(((655,735),689),691))),629),696),(557,960)),(((((543,664),(((590,635),779),612)),776),(((547,(549,597)),(555,680)),559)),671))),((588,(595,(747,1071))),604)),681),((((((536,783),((580,761),745)),(546,697)),832),(((586,591),592),650)),608)),((((530,((541,698),690)),777),620),(((((((532,628),((533,(651,1004)),665)),962),((578,687),688)),(((534,605),686),((538,603),(542,545)))),(((561,571),((581,812),(616,638))),((587,676),(648,695)))),((572,599),963)))),(670,694)),((567,(627,767)),639)),569)),764),625),673))),((((((((303,(809,834)),725),(711,816)),819),732),(794,815)),715),713)),((((168,169),284),(((((((((((((((176,301),442),(290,((315,430),369))),274),(333,396)),((((((((282,(394,(1083,1084))),423),((((304,(976,1079)),377),366),1015)),1014),306),383),((402,405),1023)),(((((293,740),456),444),((370,412),(374,(438,978)))),338))),((((269,(446,977)),(((((324,417),(408,1027)),1013),(395,425)),((((367,452),1087),1019),435))),(((309,(320,359)),436),323)),(1018,1020))),432),((((318,440),1016),1086),(403,437))),((350,375),361)),(((((((279,300),973),381),380),((325,1078),(((((335,1075),(1026,1080)),347),1077),((((345,(774,(969,971))),(392,406)),(((401,(429,1074)),410),967)),(354,(965,1017)))))),((((((321,336),372),1010),((331,1024),451)),(((360,972),415),1082)),(((362,373),404),461))),((317,(449,453)),454))),((311,371),((339,353),443))),((((286,(((((294,1090),297),((295,296),1081)),439),382)),((((((((((((288,358),332),368),(316,352)),(334,431)),460),411),((391,(420,((441,(974,1089)),459))),(((447,(1021,1022)),448),1012))),(355,1088)),(((((((314,975),(((((340,(389,424)),356),966),(397,457)),((344,379),413))),390),(365,(968,970))),(393,1025)),419),1085)),(322,(342,(427,806)))),327)),((299,(349,((((363,(387,1076)),399),450),378))),455)),((((308,462),409),(((312,((351,407),1011)),346),((328,((416,964),422)),458))),((384,418),421)))),((((276,((376,433),434)),((((313,((329,337),414)),((364,398),385)),326),348)),677),(343,428))),((((((((((((179,215),(((((188,201),226),196),189),224)),191),((((183,942),217),186),((198,205),231))),(((218,222),219),229)),((((180,(187,192)),(190,197)),227),((((199,211),209),207),(202,230)))),(216,(221,(223,232)))),((220,941),228)),(((181,185),(((193,194),212),225)),182)),(((184,195),(((200,208),214),204)),292)),((203,388),(206,((210,213),259)))),(258,((((260,(((261,263),262),265)),((((266,(((280,1091),(1008,1009)),(285,426))),270),(((272,(319,1092)),818),(289,(310,445)))),((268,277),(((271,(278,281)),(275,357)),287)))),330),(264,(267,(400,943)))))))),((172,(((174,283),((175,848),(729,784))),273)),(302,307)))))),(((((899,(900,939)),(((((((903,907),918),908),917),910),904),906)),(((912,924),922),921)),913),((((((901,909),931),((((914,937),933),((925,((926,940),928)),929)),(927,938))),(((911,932),919),(920,923))),916),((902,905),((915,934),(930,(935,936))))))),((((851,857),(858,885)),(((852,((865,872),895)),(((887,892),889),888)),((((853,((((((((854,860),877),(863,875)),883),(((855,878),(870,871)),873)),(856,868)),(866,874)),859)),((876,881),884)),(861,864)),880))),879)),898),890),(((((862,867),882),869),((894,896),897)),(891,893)),886);
 054: 1 -743518 -739912.677 ((((((((((((((0,((1,3),2)),(((((8,945),944),(23,42)),(((((31,34),38),((40,46),43)),33),((41,45),1073))),12)),28),21),(14,29)),((16,36),(26,35))),((19,37),44)),((25,((27,32),30)),39)),((((4,((7,11),15)),((((5,9),(20,22)),13),(6,(10,18)))),24),17)),47),(((((48,((177,178),(((((234,979),238),235),236),(237,239)))),(164,(165,233))),171),((((((((((((((((((((144,1058),765),((994,1030),(1040,1051))),(999,1043)),748),((((474,(959,(1041,1050))),(((989,1044),1028),1057)),1052),780)),(((710,(997,1034)),842),749)),(((((706,((712,(847,((992,1049),1046))),1056)),((762,1035),991)),731),((((((802,957),1047),996),(824,1053)),(1029,((1036,1037),1045))),825)),(763,(788,((956,1038),((((993,1042),(1054,1055)),(1031,1048)),1033)))))),(((717,787),756),(810,998))),(((158,775),790),(513,722))),((((652,672),704),837),((760,827),(766,(826,958))))),((705,805),((833,835),1001))),(((724,(((726,((758,961),(811,(990,1039)))),((742,1032),782)),792)),804),(741,(768,800)))),(((707,(736,772)),820),791)),(720,1000)),386),(((((((((((719,845),738),734),((((727,750),844),(733,843)),(((739,(822,846)),781),840))),(755,(821,831))),(((723,(((728,751),752),796)),(((730,836),830),793)),(746,814))),817),754),(807,995)),((786,839),813)),((721,801),753))),(((((((160,509),((((((249,253),773),508),527),838),(((512,519),528),((515,516),(517,518))))),((505,506),714)),(521,828)),((((((166,167),797),((((250,823),252),(251,829)),(507,(514,(523,708))))),(511,564)),850),(((((((170,716),469),242),478),((((240,241),244),(243,(247,248))),((245,496),246))),(479,(1093,1094))),(((((256,482),(484,499)),((((((464,466),((477,485),(490,491))),(((471,472),475),(481,500))),((((((467,493),(492,494)),495),502),((468,476),(489,501))),503)),((((470,480),522),(488,(497,498))),((473,504),486))),483)),(463,465)),(487,510))))),(173,((254,255),257))),(((((((((((((305,(((560,778),661),(653,1006))),657),((((((539,(674,1068)),593),(583,654)),(666,685)),642),(565,849))),(703,841)),702),(((((341,1070),631),(602,683)),556),609)),((606,658),678)),((((525,551),640),(((610,770),647),646)),(529,(558,585)))),569),(((((((((((((((520,553),667),(((((((537,(624,660)),744),(579,679)),(((577,798),611),1065)),682),(626,669)),(((554,684),663),((584,614),644)))),(573,699)),(568,(633,636))),((((526,645),1005),((544,570),662)),(621,(693,709)))),((531,718),743)),((((600,1007),(668,803)),(701,1066)),(769,789))),((((((((535,((((((566,601),(582,618)),575),1003),594),574)),607),629),((615,649),((655,735),689))),(691,696)),(557,960)),((((((543,664),((590,635),612)),779),776),(((547,(549,597)),(555,680)),559)),671)),((((((((536,783),745),(580,761)),(546,697)),832),(((586,591),592),650)),608),((588,(595,(747,1071))),604)))),((524,548),(((550,759),((552,637),((((562,598),(634,795)),622),((613,737),((641,656),(808,1072)))))),617))),((((540,771),(619,692)),(((((563,(630,1002)),((((576,675),659),757),799)),623),((((589,1064),596),(700,1067)),785)),643)),(632,1069))),681),(((((532,628),(((533,651),1004),665)),((((534,605),((538,603),(542,545))),(((587,676),695),686)),((((541,698),690),(620,777)),((578,687),688)))),(((572,599),963),962)),(((561,648),571),((581,616),(638,812))))),530),(((567,639),(627,767)),(670,694)))),764),625),673))),(((((((((303,(809,834)),725),794),(711,816)),819),732),815),715),713)),(((((168,169),284),((((((((((((176,301),442),(290,((315,430),369))),((274,(402,405)),((((((282,(394,(1083,1084))),423),((((304,(976,1079)),377),366),1015)),(306,1014)),(383,1023)),(((((293,740),456),444),((370,412),(374,(438,978)))),338)))),(333,396)),(((((269,977),446),(((((324,417),(408,1027)),1013),(395,425)),((((367,452),1087),1019),435))),(((309,(320,359)),436),323)),(1018,1020))),432),(((((318,440),1016),1086),(403,437)),((350,375),361))),(((((((279,300),973),381),380),((325,1078),(((((335,1075),(1026,1080)),347),1077),((((345,(774,(969,971))),(392,406)),(((401,(429,1074)),410),967)),(354,(965,1017)))))),((((((321,336),372),1010),((331,1024),451)),(((360,972),415),1082)),(((362,373),404),461))),(((317,453),449),454))),((311,371),((339,353),443))),(((((286,(((((294,1090),297),((295,296),1081)),439),382)),((((((((((((288,358),332),368),(316,352)),(334,431)),(((391,((447,(1021,1022)),448)),1012),(420,((441,(974,1089)),459)))),(355,1088)),460),411),((((((314,975),(((((340,(389,424)),356),966),(397,457)),((344,379),413))),390),(365,(968,970))),((393,1025),419)),1085)),(322,(342,(427,806)))),327)),((299,(349,((((363,(387,1076)),399),450),378))),455)),((308,(409,462)),(((312,((351,407),1011)),346),((328,((416,964),422)),458)))),((384,418),421))),((((276,((376,433),434)),((((313,((329,337),414)),((364,398),385)),326),348)),677),(343,428)))),((((((((((((179,215),(((((188,201),226),196),189),224)),191),(((218,222),219),229)),(((((180,(187,192)),(190,197)),227),((((199,211),209),207),(202,230))),(221,(223,232)))),((((183,942),217),186),216)),((220,941),228)),((198,205),231)),((((181,185),(193,194)),(212,225)),182)),(((184,195),(((200,208),214),204)),292)),((203,388),(206,((210,213),259)))),(((258,330),((260,(((261,263),262),265)),(((((266,(((280,1091),(1008,1009)),(285,426))),270),(289,(310,445))),((272,(319,1092)),818)),((268,277),(((271,(278,281)),(275,357)),287))))),(264,(267,(400,943)))))),((172,(((174,283),((175,848),(729,784))),273)),(302,307))))),(((((49,((((71,77),((88,117),947)),(86,988)),105)),((((((((51,(((((68,950),106),(104,953)),(85,981)),((127,982),952))),(((52,949),((128,(954,983)),141)),92)),((107,(120,1060)),955)),1059),((58,59),((67,984),951))),((111,137),(130,(135,146)))),((83,(89,126)),1061)),(((((((55,987),((145,986),(153,291))),((((((56,100),148),65),122),114),((75,150),((80,93),113)))),((63,133),156)),((101,142),985)),((97,131),109)),((((61,118),124),((103,149),116)),((66,82),119))))),60),(((((((((((((((50,(96,147)),(53,70)),138),(57,946)),90),(84,125)),((91,948),139)),(69,98)),(79,(99,115))),((74,140),(143,151))),(54,(62,121))),(((64,123),(78,136)),298)),((((87,1063),1062),112),95)),(72,((108,132),161))),(((((73,155),(110,157)),152),((129,154),(159,163))),(((((81,980),134),102),162),94)))),76))),(((((899,(900,939)),(((((((903,907),918),908),917),910),904),906)),(((912,924),922),921)),913),((((((901,909),931),((((914,937),933),((925,((926,940),928)),929)),(927,938))),(((911,932),919),(920,923))),916),((902,905),((915,934),(930,(935,936))))))),((((851,857),(858,885)),(((852,(((887,892),889),888)),((865,872),895)),((((((853,(866,874)),859),((876,881),884)),((((((854,860),877),(863,875)),883),((855,((870,871),878)),873)),(856,868))),(861,864)),880))),879)),((((((862,867),882),869),((894,896),897)),(891,893)),(890,898)),886);
 055: 1 -764647.625 -739865.8574 ((((((((((((0,((1,3),2)),(((((8,945),944),(23,42)),(12,((((31,34),38),((40,46),43)),33))),(41,(45,1073)))),((((14,29),21),((16,36),(26,35))),28)),((19,37),44)),((25,((27,32),30)),39)),((((((4,(7,(11,15))),(((5,9),(20,22)),13)),(10,18)),6),24),17)),47),((((((48,((177,178),(((((234,979),238),235),(237,239)),236))),(164,(165,233))),171),((((49,(((71,77),(((86,988),105),(117,947))),88)),((((((((51,(((((68,950),106),(104,953)),(85,981)),((127,982),952))),(((52,949),(128,(954,983))),(92,141))),((107,(120,1060)),955)),1059),((58,59),((67,984),951))),((111,137),(130,(135,146)))),(((83,1061),126),89)),((((((((55,987),((145,986),(153,291))),(((((56,100),148),122),65),(((75,150),((80,93),113)),114))),((63,133),156)),((101,142),985)),(109,131)),97),((((61,118),124),((103,149),116)),((66,82),119))))),60),((((((((((((((50,(96,147)),(53,70)),(90,138)),(57,946)),((84,125),((91,948),139))),(69,98)),(79,(99,115))),((74,140),(143,151))),(62,121)),(((87,1063),1062),112)),54),(((64,123),(78,136)),298)),((72,108),(((76,95),161),132))),(((((73,155),(110,157)),152),((129,154),(159,163))),((((81,980),134),162),(94,102)))))),((((168,169),284),(((((((((((((176,301),442),(290,((315,430),369))),(274,(((((((282,(394,(1083,1084))),423),((((304,(976,1079)),377),366),1015)),(306,1014)),338),(383,((402,405),1023))),((((293,740),456),444),((370,412),(374,(438,978))))))),(333,396)),(((((269,977),446),(((((324,417),(408,1027)),1013),(395,425)),((((367,452),1087),1019),435))),(((309,(320,359)),436),323)),(1018,1020))),432),((((((318,440),1016),1086),437),403),((350,375),361))),(((((((279,300),973),381),380),((325,1078),(((((335,1075),(1026,1080)),347),1077),((((345,(774,(969,971))),(392,406)),(((401,(429,1074)),410),967)),(354,(965,1017)))))),((((((321,336),372),1010),((331,1024),451)),(((360,972),415),1082)),(((362,373),404),461))),(((317,453),449),454))),((311,371),((339,353),443))),(((((286,(((((294,1090),297),((295,296),1081)),439),382)),((((((((((((288,358),332),368),(316,352)),(334,431)),460),(355,1088)),411),((391,(420,((441,(974,1089)),459))),(((447,(1021,1022)),448),1012))),(((((((314,975),(((((340,(389,424)),356),966),((344,379),413)),(397,457))),390),(365,(968,970))),(393,1025)),419),1085)),(322,(342,(427,806)))),327)),((299,(349,((((363,(387,1076)),399),450),378))),455)),421),(((308,(409,462)),(((312,((351,407),1011)),346),((328,((416,964),422)),458))),(384,418)))),((((276,((376,433),434)),((((313,((329,337),414)),((364,398),385)),326),348)),677),(343,428))),(((((((((((((179,215),(((((188,201),226),196),189),224)),191),(((218,222),219),229)),(221,(223,232))),((((180,(187,192)),(190,197)),227),((((199,211),209),207),(202,230)))),((((183,942),217),186),216)),((220,941),228)),((198,205),231)),((((181,185),(193,194)),(212,225)),182)),(((184,195),(((200,208),214),204)),292)),((203,388),(206,((210,213),259)))),((258,(((260,(((261,263),262),265)),(((((266,(((280,1091),(1008,1009)),(285,426))),270),(289,(310,445))),((272,(319,1092)),818)),((268,277),(((271,(278,281)),(275,357)),287)))),(264,(267,(400,943))))),330)))),((172,(((174,283),((175,848),(729,784))),273)),(302,307)))),((((((((((((((((((((144,1058),(999,1043)),((994,1030),(1040,1051))),765),748),((((474,((959,(1041,1050)),1052)),1057),(989,(1028,1044))),780)),(((710,(997,1034)),842),749)),(((((((706,((712,(847,((992,1049),1046))),1056)),991),1035),762),731),((((((802,957),1047),996),(824,1053)),(1029,((1036,1037),1045))),825)),(763,(788,((956,1038),((((993,1042),(1054,1055)),(1031,1048)),1033)))))),((717,(756,787)),(810,998))),(513,722)),804),((((((652,766),(826,958)),(760,827)),(704,837)),672),((705,805),((833,835),1001)))),((158,775),790)),((724,(((726,((758,961),(811,(990,1039)))),((742,1032),782)),792)),(741,(768,800)))),(((707,(736,772)),820),791)),(720,1000)),386),(((((((((((719,845),738),734),((((727,750),844),(733,843)),(((739,(822,846)),781),840))),(755,(821,831))),(((723,(((728,751),752),796)),(((730,836),830),793)),(746,814))),817),754),(807,995)),((786,839),813)),((721,801),753))),(((((((160,509),((((((249,253),773),508),527),838),(((512,519),528),((515,516),(517,518))))),((505,506),714)),(521,828)),((((((166,167),797),((((250,823),252),(251,829)),(507,(514,(523,708))))),(511,564)),850),(((((((170,716),469),242),478),((((240,241),244),(243,(247,248))),((245,496),246))),(479,(1093,1094))),(((((256,482),(484,499)),(((((((464,466),((477,485),500)),(490,491)),(((((470,480),522),(488,(497,498))),((473,504),486)),((471,472),475))),503),((((((467,493),(492,494)),495),502),((468,476),(489,501))),481)),483)),(463,465)),(487,510))))),(173,((254,255),257))),(((((((((((((305,(((560,778),661),(653,1006))),657),703),((((((539,(674,1068)),593),(583,654)),(666,685)),642),(565,849))),702),((((((341,1070),631),(602,683)),556),841),609)),((((525,551),640),(((610,770),647),646)),(529,(558,585)))),((606,658),678)),569),((((((((((((((((520,553),667),(((((((537,(624,660)),744),(579,679)),(((577,798),611),1065)),682),(626,669)),(((554,684),663),((584,614),644)))),((573,699),(633,636))),568),((((526,645),1005),((544,570),662)),(621,(693,709)))),((531,718),743)),((((600,1007),(668,803)),(701,1066)),(769,789))),(((524,548),((550,759),(552,(((((562,598),(634,795)),637),622),((613,737),((641,656),(808,1072))))))),((((((((540,771),1067),785),((589,1064),(596,700))),(((563,799),(((576,675),757),659)),((623,643),(630,1002)))),(619,692)),617),(632,1069)))),(((((((535,((((566,575),582),(601,(618,1003))),(574,594))),607),629),((615,649),((655,735),689))),(691,696)),(557,960)),((((((543,664),((590,635),779)),612),776),(((547,(549,597)),(555,680)),559)),671))),((588,(595,(747,1071))),604)),681),((((((536,783),((580,761),745)),(546,697)),832),(((586,591),592),650)),608)),(((530,((541,698),690)),(620,777)),((((((532,665),962),(((533,651),1004),628)),((578,687),688)),((((534,605),686),((538,603),(542,545))),((572,599),963))),((((561,648),571),((581,616),(638,812))),((587,676),695))))),(670,694)),((567,639),(627,767)))),764),625),673))),((((((((303,(809,834)),725),(711,816)),819),732),(794,815)),715),713)))),(((((899,(900,939)),(((((((903,907),918),908),917),910),904),906)),(((912,924),922),921)),913),((((((901,909),931),((((914,937),933),((925,((926,940),928)),929)),(927,938))),(((911,932),919),(920,923))),916),((902,905),((915,934),(930,(935,936))))))),879),(((851,857),(858,885)),(((852,(((887,892),889),888)),((865,872),895)),((((((853,(866,874)),859),((((((854,860),877),(863,875)),883),(((855,878),(870,871)),873)),(856,868))),((876,881),884)),(861,864)),880)))),((((((862,867),882),869),((894,896),897)),(891,893)),(890,898)),886);
 056: 2 -734694.375 -739886.7816 ((((((((((((((0,((1,3),2)),(((((8,945),944),(23,42)),(12,((((31,34),38),((40,46),43)),33))),(41,(45,1073)))),28),(((14,29),21),((16,36),(26,35)))),((19,37),44)),((25,((27,32),30)),39)),((((4,((7,11),15)),((((5,9),(20,22)),13),(6,(10,18)))),24),17)),47),((((((48,((177,178),(((((234,979),238),235),(237,239)),236))),(164,(165,233))),171),(((((49,(((71,77),((88,117),947)),((86,988),105))),(((((((((51,(((((68,950),106),(104,953)),(85,981)),((127,982),952))),(((52,949),(128,(954,983))),(92,141))),((107,(120,1060)),955)),1059),((67,984),951)),(58,59)),((111,137),(130,(135,146)))),(((83,126),89),1061)),(((((((55,987),((145,986),(153,291))),((((((56,100),148),65),122),114),((75,150),((80,93),113)))),((63,133),156)),((101,142),985)),((97,131),109)),((((61,118),124),((103,149),116)),((66,82),119))))),60),((((((((((((((50,(96,147)),(53,70)),(57,946)),(90,138)),((84,125),((91,948),139))),(69,98)),(79,(99,115))),((74,140),(143,151))),(62,121)),(((87,1063),1062),112)),54),((((((73,155),(110,157)),152),((129,154),(159,163))),((((81,980),134),162),(94,102))),95)),(((64,123),(78,136)),298)),(72,((108,132),161)))),76)),((((168,169),284),(((((((((((((176,301),442),(290,((315,430),369))),(274,((((((282,(394,(1083,1084))),423),((((304,(976,1079)),377),366),1015)),(306,1014)),(383,((402,405),1023))),(((((293,740),456),444),((370,412),(374,(438,978)))),338)))),(333,396)),(((((269,977),446),(((((324,417),(408,1027)),1013),(395,425)),((((367,452),1087),1019),435))),(((309,(320,359)),436),323)),(1018,1020))),432),((((((318,440),1016),1086),437),403),((350,375),361))),(((((((279,300),973),381),380),((325,1078),(((((335,1075),(1026,1080)),347),1077),((((345,(774,(969,971))),(392,406)),(((401,(429,1074)),410),967)),(354,(965,1017)))))),(((((((321,336),372),1010),((331,1024),451)),(((360,972),415),1082)),(((362,373),404),461)),454)),((317,453),449))),((311,371),((339,353),443))),(((((286,(((((294,1090),297),((295,296),1081)),439),382)),((((((((((((288,358),332),368),(316,352)),(334,431)),(((391,((447,(1021,1022)),448)),1012),(420,((441,(974,1089)),459)))),411),460),(355,1088)),(((((((314,975),(((((340,(389,424)),356),966),(397,457)),((344,379),413))),390),(365,(968,970))),(393,1025)),419),1085)),(322,(342,(427,806)))),327)),((299,(349,((((363,(387,1076)),399),450),378))),455)),421),(((308,(409,462)),(((312,((351,407),1011)),346),((328,((416,964),422)),458))),(384,418)))),((((276,((376,433),434)),((((313,((329,337),414)),((364,398),385)),326),348)),677),(343,428))),((((((((((((179,215),(((((188,201),226),196),189),224)),191),(((218,222),219),229)),(((((180,(187,192)),(190,197)),227),((((199,211),209),207),(202,230))),(221,(223,232)))),((((183,942),217),186),216)),((220,941),228)),((198,205),231)),((((181,185),(193,194)),(212,225)),182)),(((184,195),(((200,208),214),204)),292)),(203,((206,388),((210,213),259)))),(258,((((260,(((261,263),262),265)),((((266,(((280,1091),(1008,1009)),(285,426))),270),(((272,(319,1092)),818),(289,(310,445)))),((268,277),(((271,(278,281)),(275,357)),287)))),330),(264,(267,(400,943)))))))),((172,(((174,283),((175,848),(729,784))),273)),(302,307)))),(((((((((((((((((((144,1058),(999,1043)),((994,1030),(1040,1051))),765),748),((474,(((959,(1041,1050)),1052),(((989,1044),1028),1057))),780)),((710,(842,(997,1034))),749)),(((((((706,((712,(847,((992,1049),1046))),1056)),991),1035),762),731),((((802,957),1047),(((824,1053),(1029,((1036,1037),1045))),996)),825)),(763,(788,((956,1038),((((993,1042),(1054,1055)),(1031,1048)),1033)))))),((((717,787),756),810),998)),(513,722)),(((158,775),790),((((652,672),704),837),((760,827),(766,(826,958)))))),((705,805),((833,835),1001))),(((724,(((726,((758,961),(811,(990,1039)))),((742,1032),782)),792)),804),(741,(768,800)))),(((707,(736,772)),820),791)),(720,1000)),386),(((((((((((719,845),738),734),((((727,750),844),(733,843)),(((739,(822,846)),781),840))),(755,(821,831))),(((723,(((728,751),752),796)),(((730,836),830),793)),(746,814))),817),754),(807,995)),((786,839),813)),((721,801),753))),(((((((160,509),((((((249,253),773),(508,527)),838),(((512,519),528),((515,516),(517,518)))),(505,506))),714),(521,828)),((((((166,167),797),((((250,823),252),(251,829)),(507,(514,(523,708))))),(511,564)),850),(((((((170,716),469),242),478),((((240,241),244),(243,(247,248))),((245,496),246))),(479,(1093,1094))),(((((256,482),(484,499)),(((((464,466),((477,485),(490,491))),((((((467,(494,495)),(492,493)),502),((468,476),(489,501))),481),(((471,472),475),500))),503),(((((470,480),522),(488,(497,498))),((473,504),486)),483))),(463,465)),(487,510))))),(173,((254,255),257))),(((((((((((((305,(((560,778),661),(653,1006))),657),((((((539,(674,1068)),593),(583,654)),(666,685)),642),(565,849))),(703,841)),702),(((((341,1070),631),(602,683)),556),609)),((606,658),678)),((((525,551),640),((610,(647,770)),646)),((529,558),585))),569),((((((((((((((((520,553),667),(((((((537,(624,660)),744),(579,679)),(((577,798),611),1065)),682),(626,669)),(((554,684),663),((584,614),644)))),(573,699)),(568,(633,636))),((((526,645),1005),((544,570),662)),(621,(693,709)))),((531,718),743)),(((((((536,783),((580,761),745)),(546,697)),832),(((586,591),592),650)),608),((588,(595,(747,1071))),604))),(((524,548),((550,759),(552,(((((562,598),(634,795)),637),622),((613,737),((641,656),(808,1072))))))),((600,1007),((668,803),((701,1066),(769,789)))))),681),(((((((535,((((((566,575),(582,618)),1003),601),594),574)),607),629),((615,649),((655,735),689))),(691,696)),(557,960)),(((((543,664),(((590,635),779),612)),776),(((547,(549,597)),(555,680)),559)),671))),(((((540,771),617),(619,692)),((((563,(630,1002)),((((576,675),757),659),799)),(623,643)),((((589,1064),596),(700,1067)),785))),(632,1069))),((((((532,665),(((533,651),1004),628)),962),((((534,605),((538,603),(542,545))),(((587,676),695),686)),((((541,698),690),(620,777)),((578,687),688)))),(((561,648),571),((581,616),(638,812)))),((572,599),963))),530),(670,694)),((567,(627,767)),639))),764),625),673))),(((((((303,(809,834)),725),(711,816)),819),732),(794,815)),(713,715))))),(((((899,(900,939)),(((((((903,907),918),908),917),910),904),906)),(((912,924),922),921)),913),((((((901,909),931),((((914,937),933),((925,((926,940),928)),929)),(927,938))),(((911,932),919),(920,923))),916),((902,905),((915,934),(930,(935,936))))))),((((851,857),(858,885)),(((852,(((887,892),889),888)),((865,872),895)),(((((853,(866,874)),859),((((((854,860),877),(863,875)),883),(((855,878),(870,871)),873)),(856,868))),(((876,881),884),880)),(861,864)))),879)),898),890),(((((862,867),882),869),((894,896),897)),(891,893)),886);
 057: 1 -734009.75 -739965.7614 ((((((((((((((((0,((1,3),2)),(((((8,945),944),(23,42)),(12,((((31,34),38),((40,46),43)),33))),(41,(45,1073)))),28),21),(14,29)),((16,36),(26,35))),((19,37),44)),((25,((27,32),30)),39)),((((4,((7,11),15)),((((5,9),(20,22)),13),(6,(10,18)))),24),17)),47),(((((48,((177,178),(((((234,979),238),235),(237,239)),236))),(164,(165,233))),171),((((((((((((((((((((144,1058),765),((994,1030),(1040,1051))),(999,1043)),748),((474,(((959,(1041,1050)),1052),(((989,1044),1028),1057))),780)),(((710,(997,1034)),842),749)),(((((((706,((712,(847,((992,1049),1046))),1056)),991),1035),762),731),((((((802,957),1047),996),(824,1053)),(1029,((1036,1037),1045))),825)),(763,(788,((956,1038),((((993,1042),(1054,1055)),(1031,1048)),1033)))))),((717,(756,787)),(810,998))),((((158,775),790),(513,722)),(((((652,766),(826,958)),(760,827)),(704,837)),672))),((705,805),((833,835),1001))),804),((724,(((726,((758,961),(811,(990,1039)))),((742,1032),782)),792)),(741,(768,800)))),(((707,(736,772)),820),791)),(720,1000)),386),(((((((((((719,845),738),734),((((727,750),844),(733,843)),(((739,(822,846)),781),840))),(755,(821,831))),(((723,(((728,751),752),796)),(((730,836),830),793)),(746,814))),817),754),(807,995)),((786,839),813)),((721,801),753))),(((((160,(((((((((249,253),773),508),527),838),(((512,519),528),((515,516),(517,518)))),509),((505,506),714)),(521,828))),(((((166,167),797),((((250,823),252),(251,829)),(507,(514,(523,708))))),(511,564)),850)),(((((((170,716),469),242),478),((((240,241),244),(243,(247,248))),((245,496),246))),(479,(1093,1094))),(((((256,482),(484,499)),(((((((464,466),(477,485)),(490,491)),(((((470,480),522),(488,(497,498))),((473,504),486)),((471,472),475))),((((((467,494),(492,493)),495),502),((468,476),(489,501))),503)),(481,500)),483)),(463,465)),(487,510)))),(173,((254,255),257))),((((((((((((305,(((560,778),661),(653,1006))),657),((((((539,(674,1068)),593),685),((583,654),666)),642),(565,849))),(703,841)),702),(((((341,1070),631),(602,683)),556),609)),(((((525,551),640),((610,(647,770)),646)),569),(529,(558,585)))),((606,658),678)),((((((((((((((((520,553),667),(((((((537,(624,660)),744),(579,679)),(((577,798),611),1065)),682),(626,669)),(((554,684),663),((584,614),644)))),(573,699)),(568,(633,636))),((((526,645),1005),((544,570),662)),(621,(693,709)))),((531,718),743)),(((((((535,((((566,575),582),(601,(618,1003))),(574,594))),((615,649),((655,735),689))),(607,629)),(691,696)),(557,960)),(((((543,664),(((590,635),779),612)),776),(((547,(549,597)),(555,559)),680)),671)),((((((((536,783),745),(580,761)),(546,697)),832),(((586,591),592),650)),608),((588,(595,(747,1071))),604)))),(600,((((668,803),1007),(701,1066)),(769,789)))),((524,548),((550,759),((552,637),((((562,598),(634,795)),622),((613,737),((641,656),(808,1072)))))))),(((((540,771),617),(619,692)),((((563,799),(((576,675),757),((630,1002),659))),(623,643)),((((589,1064),596),(700,1067)),785))),(632,1069))),681),((((532,665),(((533,651),1004),628)),((((((534,605),((538,603),(542,545))),((((541,698),690),620),(695,777))),((587,676),686)),(578,(687,688))),(((572,599),963),962))),(((561,(581,648)),(616,(638,812))),571))),530),(670,694)),((567,(627,767)),639))),764),625),673))),(((((((303,(809,834)),725),(711,816)),819),732),(794,815)),(713,715))),((((168,169),284),((((((((((((((((176,301),442),(290,((315,430),369))),(274,(((((((282,(394,(1083,1084))),423),((((304,(976,1079)),377),366),1015)),(306,1014)),383),((402,405),1023)),(((((293,740),456),444),((370,412),(374,(438,978)))),338)))),(333,396)),(((((269,977),446),(((((324,417),(408,1027)),1013),(395,425)),((((367,452),1087),1019),435))),((309,((320,359),436)),323)),(1018,1020))),432),(((((318,440),1016),1086),(403,437)),((350,375),361))),(((325,1078),(((((335,1075),(1026,1080)),347),1077),((((345,(774,(969,971))),(392,406)),(((401,(429,1074)),410),967)),(354,(965,1017))))),454)),((317,453),449)),((((((321,336),372),1010),((331,1024),451)),(((360,972),415),1082)),(((362,373),404),461))),((((279,300),973),380),381)),((286,(((((294,1090),297),((295,296),1081)),439),382)),((((((((((((((((288,358),332),368),(316,352)),(334,431)),((391,(420,((441,(974,1089)),459))),(((447,(1021,1022)),448),1012))),411),460),(355,1088)),1085),((((((314,975),(((((340,(389,424)),356),966),(397,457)),((344,379),413))),390),(365,(968,970))),(393,1025)),419)),((322,342),(427,806))),(((308,462),409),(((312,((351,407),1011)),346),((328,((416,964),422)),458)))),((384,418),421)),((299,(349,((((363,(387,1076)),399),450),378))),455)),327))),((311,371),((339,353),443))),((((276,((376,433),434)),((((313,((329,337),414)),((364,398),385)),326),348)),677),(343,428))),((((((((((((179,215),(((((188,201),226),196),189),224)),191),(((218,222),219),229)),(((((183,942),217),186),216),(221,(223,232)))),((((180,(187,192)),(190,197)),227),(((199,211),209),((202,230),207)))),((220,941),228)),((198,205),231)),((((181,185),(193,194)),(212,225)),182)),(((184,195),(((200,208),214),204)),292)),((203,388),(206,((210,213),259)))),(258,((((260,(((261,263),262),265)),((((266,(((280,1091),(1008,1009)),(285,426))),270),(((272,(319,1092)),818),(289,(310,445)))),((268,277),(((271,(278,281)),(275,357)),287)))),(264,(267,(400,943)))),330))))),((172,(((174,283),((175,848),(729,784))),273)),(302,307))))),(((((49,(((71,77),(((86,988),105),(117,947))),88)),(((((((((51,(((((68,950),106),(104,953)),(85,981)),((127,982),952))),(((52,949),(128,(954,983))),(92,141))),((107,(120,1060)),955)),1059),((67,984),951)),(58,59)),((111,137),(130,(135,146)))),((83,(89,126)),1061)),(((((((((55,987),((145,986),(153,291))),(((((56,100),148),122),65),(((75,150),((80,93),113)),114))),((63,133),156)),142),(109,131)),97),(101,985)),((((61,118),124),((103,149),116)),((66,82),119))))),60),((((((((((((((((50,(96,147)),(53,70)),90),138),(99,115)),139),((57,946),(84,125))),(91,948)),(69,98)),79),((74,140),(143,151))),(54,(62,121))),(((64,123),(78,136)),298)),((((87,1063),1062),112),95)),(72,((108,132),161))),(((((73,155),(110,157)),152),((129,154),(159,163))),(((((81,980),134),102),162),94)))),76))),(((((899,(900,939)),(((((((903,907),918),908),917),910),904),906)),(((912,924),922),921)),913),((((((901,909),931),((((914,937),933),((925,((926,940),928)),929)),(927,938))),(((911,932),919),(920,923))),916),((902,905),((915,934),(930,(935,936))))))),((((851,857),(858,885)),(((852,(((887,892),889),888)),((865,872),895)),((((((853,(866,874)),859),((((((854,860),877),(863,875)),883),(((855,878),(870,871)),873)),(856,868))),((876,881),884)),(861,864)),880))),879)),898),890),(((((862,867),882),869),((894,896),897)),(891,893)),886);
 058: 1 -811384.875 -739905.6031 (((((((((((((((((0,((1,3),2)),(((((8,945),944),(23,42)),(12,((((31,34),38),((40,46),43)),33))),(41,(45,1073)))),28),21),(14,29)),((16,36),(26,35))),((19,37),44)),((25,((27,32),30)),39)),((((((4,((7,11),15)),(((5,9),(20,22)),13)),(10,18)),6),24),17)),47),(((((48,((177,178),(((((234,979),238),235),(237,239)),236))),(164,(165,233))),171),(((((((((((((((((((((144,1058),765),((994,1030),(1040,1051))),(999,1043)),748),((((474,((959,(1041,1050)),1052)),1057),(989,(1028,1044))),780)),(((710,(997,1034)),842),749)),(((((((706,((712,(847,((992,1049),1046))),1056)),991),1035),762),731),((((((802,957),1047),996),(824,1053)),(1029,((1036,1037),1045))),825)),(763,(788,((956,1038),((((993,1042),(1054,1055)),(1031,1048)),1033)))))),((717,(756,787)),(810,998))),(513,722)),((((158,775),790),672),(((((652,766),(826,958)),(760,827)),704),837))),((705,805),((833,835),1001))),((((707,(736,772)),820),791),(741,(768,800)))),(724,(((726,((758,961),(811,(990,1039)))),((742,1032),782)),792))),804),(720,1000)),386),((((((((((719,845),738),734),((((727,750),844),((733,843),(((739,(822,846)),781),840))),((755,821),831))),(((723,(((728,751),752),796)),(((730,836),830),793)),(746,814))),817),754),(807,995)),((786,839),813)),((721,801),753))),(((((((160,509),((((((249,253),773),508),527),838),(((512,519),528),((515,516),(517,518))))),((505,506),714)),(521,828)),((((((166,167),797),((((250,823),252),(251,829)),(507,(514,(523,708))))),(511,564)),850),(((((((170,716),469),242),478),((((240,241),244),(243,(247,248))),((245,496),246))),(479,(1093,1094))),(((((((256,482),(484,499)),((((((467,493),(492,494)),495),502),((468,(489,501)),476)),481)),((((464,466),((477,485),(490,491))),(((471,472),475),500)),(((((470,480),522),(488,(497,498))),((473,504),486)),483))),503),(463,465)),(487,510))))),(173,((254,255),257))),(((((((((((305,(((560,778),661),(653,1006))),((((((((539,(674,1068)),593),(583,654)),(666,685)),642),(565,849)),657),(703,841))),702),(((((341,1070),631),(602,683)),556),609)),((606,658),678)),((((525,551),640),((610,(647,770)),646)),(529,(558,585)))),569),((((((((((((((((520,553),667),((((((((537,(624,660)),744),(579,679)),(((577,798),611),1065)),682),(626,669)),((554,684),663)),((584,614),644))),(573,699)),(568,(633,636))),((((526,645),((544,570),662)),1005),(621,(693,709)))),((557,604),(588,(595,(747,1071))))),((((((535,((((((566,575),582),(618,1003)),601),594),574)),607),629),((615,649),((655,735),689))),(691,696)),960)),((((524,548),((550,759),(552,(((((562,598),(634,795)),637),622),((613,737),((641,656),(808,1072))))))),(((531,718),743),((600,1007),(((668,803),(701,1066)),(769,789))))),(((((540,771),617),(619,692)),((((563,799),(((576,675),757),659)),((623,643),(630,1002))),((((589,596),1064),(700,1067)),785))),(632,1069)))),(((((543,664),(((590,635),779),612)),776),((547,(549,597)),((555,559),680))),671)),((((((536,745),((580,761),783)),(546,697)),832),(((586,591),592),650)),608)),681),((((((532,665),(((533,651),1004),628)),962),((((534,605),686),((538,603),(542,545))),((((541,698),690),(620,777)),((578,687),688)))),((((561,648),571),((581,616),(638,812))),((587,676),695))),((572,599),963))),530),(670,694)),((567,(627,767)),639))),764),625),673))),((((((((303,(809,834)),725),(711,816)),819),732),(794,815)),715),713)),((((168,169),284),(((((((((((((176,301),442),(290,((315,430),369))),(333,396)),(274,(((((((282,(394,(1083,1084))),423),((((304,(976,1079)),377),366),1015)),(306,1014)),338),(383,((402,405),1023))),((((293,740),456),444),((370,412),(374,(438,978))))))),(((((269,977),446),(((((324,417),(408,1027)),1013),(395,425)),((((367,452),1087),1019),435))),(((309,(320,359)),436),323)),(1018,1020))),432),(((((318,440),1016),1086),(403,437)),((350,375),361))),(((((((279,300),973),381),380),((325,1078),(((((335,1075),(1026,1080)),347),1077),((((345,(774,(969,971))),(392,406)),(((401,(429,1074)),410),967)),(354,(965,1017)))))),((((((321,336),372),1010),((331,1024),451)),(((360,972),415),1082)),(((362,373),404),461))),(((317,453),449),454))),((311,371),((339,353),443))),((((286,(((((294,1090),297),((295,296),1081)),439),382)),(((((((((((288,358),(332,368)),(316,352)),(334,431)),((391,(420,((441,(974,1089)),459))),(((447,(1021,1022)),448),1012))),411),460),(355,1088)),(((((((314,975),(((((340,(389,424)),356),966),(397,457)),((344,379),413))),390),(365,(968,970))),(393,1025)),419),1085)),(322,(342,(427,806)))),327)),((299,(349,((((363,(387,1076)),399),450),378))),455)),((((308,462),409),(((312,((351,407),1011)),346),((328,((416,964),422)),458))),((384,418),421)))),((((276,((376,433),434)),((((313,((329,337),414)),((364,398),385)),326),348)),677),(343,428))),(((((((((((((179,215),(((((188,201),226),196),189),224)),191),(((218,222),219),229)),(221,(223,232))),((((180,(187,192)),(190,197)),227),((((199,211),209),207),(202,230)))),((((183,942),217),186),216)),((220,941),228)),((198,205),231)),(((181,185),(((193,194),212),225)),182)),(((184,195),(((200,208),214),204)),292)),((203,388),(206,((210,213),259)))),(258,((((260,(((261,263),262),265)),(((((266,((((280,1091),(1008,1009)),285),426)),270),(289,(310,445))),((272,(319,1092)),818)),((268,277),(((271,(278,281)),(275,357)),287)))),330),(264,(267,(400,943)))))))),((172,(((174,283),((175,848),(729,784))),273)),(302,307))))),(((((49,(((71,77),(((86,988),105),(117,947))),88)),((((((((51,(((((68,950),106),(104,953)),(85,981)),((127,982),952))),(((52,949),((128,(954,983)),141)),92)),((107,(120,1060)),955)),1059),((58,59),((67,984),951))),((111,137),(130,(135,146)))),(((83,1061),126),89)),(((((((55,987),((145,986),(153,291))),(((((56,100),148),122),65),(((75,150),((80,93),113)),114))),((63,133),156)),((101,142),985)),((97,131),109)),((((61,118),124),((103,149),116)),((66,82),119))))),60),(((((((((((((50,(96,147)),(53,70)),138),(57,946)),((84,125),((91,948),139))),(69,98)),(79,(90,99))),((74,140),(143,151))),((54,(62,121)),115)),((((87,1063),1062),112),95)),(((64,123),(78,136)),298)),(72,((108,132),161))),(((((73,155),(110,157)),((129,154),(159,163))),152),((((81,980),134),162),(94,102))))),76))),(((((899,(900,939)),(((((((903,907),918),908),917),910),904),906)),(((912,924),922),921)),913),((((((901,909),931),((((914,937),933),((925,((926,940),928)),929)),(927,938))),(((911,932),919),(920,923))),916),((902,905),((915,934),(930,(935,936))))))),((851,857),(858,885))),879),((((((853,(866,874)),859),((((((854,860),877),(863,875)),883),(((855,878),(870,871)),873)),(856,868))),((876,881),884)),(861,864)),880)),((852,((865,872),895)),(((887,892),889),888))),((((((862,867),882),869),((894,896),897)),(891,893)),(890,898)),886);
 059: 1 -742808.875 -739889.5996 ((((((((((((((0,((1,3),2)),(((((8,945),944),(23,42)),(12,((((31,34),38),((40,46),43)),33))),(41,(45,1073)))),28),((((14,29),21),(16,36)),(26,35))),((19,37),44)),((25,((27,32),30)),39)),((((4,((7,11),15)),((((5,9),(20,22)),13),(6,(10,18)))),17),24)),47),((((((48,((177,178),(((((234,979),238),235),(237,239)),236))),(164,(165,233))),171),(((((49,((((71,77),((88,117),947)),(86,988)),105)),((((((((51,(((((68,950),106),(104,953)),(85,981)),((127,982),952))),(((52,949),(128,(954,983))),(92,141))),((107,(120,1060)),955)),1059),((58,59),((67,984),951))),((111,137),(130,(135,146)))),((83,(89,126)),1061)),(((((((55,987),((145,986),(153,291))),(((((56,100),148),122),65),(((75,150),((80,93),113)),114))),((63,133),156)),((101,142),985)),((97,131),109)),((((61,118),124),((103,149),116)),((66,82),119))))),60),(((((((((((((50,(96,147)),(53,70)),(57,946)),(90,138)),((84,125),((91,948),139))),(69,98)),(79,(99,115))),((74,140),(143,151))),((62,121),(((87,1063),1062),112))),54),(((64,123),(78,136)),298)),(72,((108,132),161))),((((((73,155),(110,157)),152),((129,154),(159,163))),((((81,980),134),(94,102)),162)),95))),76)),(((((168,169),284),(((((((((((179,215),(((((188,201),226),196),189),224)),((((183,942),217),186),191)),(((218,222),219),229)),(((((180,(187,192)),(190,197)),227),((((199,211),209),207),(202,230))),(216,(221,(223,232))))),((220,941),228)),((198,205),231)),((((181,185),(193,194)),(182,225)),212)),(((184,195),(((200,208),214),204)),292)),((203,388),(206,((210,213),259)))),(((258,330),((260,(((261,263),262),265)),(((((266,(((280,1091),(1008,1009)),(285,426))),270),(289,(310,445))),((272,(319,1092)),818)),((268,277),(((271,(278,281)),(275,357)),287))))),(264,(267,(400,943)))))),((((((((((((176,301),442),(290,((315,430),369))),(333,396)),(274,((((((((282,(394,(1083,1084))),423),((((304,(976,1079)),377),366),1015)),(306,1014)),383),((402,405),1023)),338),((((293,740),456),444),((370,412),(374,(438,978))))))),((((269,(446,977)),(((((324,417),(408,1027)),1013),(395,425)),((((367,452),1087),1019),435))),((309,((320,359),436)),323)),(1018,1020))),((((((318,440),1016),1086),437),403),((350,375),361))),432),(((((((279,300),973),381),380),((325,1078),(((((335,1075),(1026,1080)),347),1077),((((345,(774,(969,971))),(392,406)),(((401,(429,1074)),410),967)),(354,(965,1017)))))),(((((((321,336),372),1010),((331,1024),451)),(((360,972),415),1082)),(((362,373),404),461)),454)),((317,453),449))),((311,371),((339,353),443))),(((((286,(((((294,1090),297),((295,296),1081)),439),382)),((((((((((((288,358),332),368),(316,352)),(334,431)),(((391,((447,(1021,1022)),448)),1012),(420,((441,(974,1089)),459)))),411),460),(355,1088)),(((((((314,975),(((((340,(389,424)),356),966),((344,379),413)),(397,457))),390),(365,(968,970))),(393,1025)),419),1085)),(322,(342,(427,806)))),327)),((299,(349,(((((363,387),1076),399),450),378))),455)),421),(((308,(409,462)),(((312,((351,407),1011)),346),((328,((416,964),422)),458))),(384,418)))),((((276,((376,433),434)),((((313,((329,337),414)),((364,398),385)),326),348)),677),(343,428)))),((172,(((174,283),((175,848),(729,784))),273)),(302,307)))),(((((((((((((((((((((144,1058),(999,1043)),((994,1030),(1040,1051))),765),748),((474,(((959,(1041,1050)),1052),(((989,1044),1028),1057))),780)),(((710,(997,1034)),842),749)),(((((((706,((712,(847,((992,1049),1046))),1056)),991),1035),762),731),((((((802,957),1047),996),(824,1053)),(1029,((1036,1037),1045))),825)),(763,(788,((956,1038),((((993,1042),(1054,1055)),(1031,1048)),1033)))))),((717,(756,787)),(810,998))),(513,722)),((158,775),790)),((((652,672),704),837),((760,827),(766,(826,958))))),((724,(((726,((758,961),(811,(990,1039)))),((742,1032),782)),792)),804)),(741,(768,800))),((705,805),((833,835),1001))),(((707,(736,772)),820),791)),(720,1000)),386),(((((((((((719,845),738),734),((((727,750),844),(733,843)),(((739,(822,846)),781),840))),(755,(821,831))),(((723,(((728,751),752),796)),(((730,836),830),793)),(746,814))),817),754),(807,995)),((786,839),813)),((721,801),753))),(((((((160,509),((((((249,253),773),508),527),838),(((512,519),528),((515,516),(517,518))))),((505,506),714)),(521,828)),((((((166,167),797),((((250,823),252),(251,829)),(507,(514,(523,708))))),(511,564)),850),(((((((170,716),469),242),478),((((240,241),244),(243,(247,248))),((245,496),246))),(479,(1093,1094))),(((((256,482),(484,499)),(((((464,466),((477,485),(490,491))),(((471,472),475),500)),(((((((467,493),(492,494)),495),502),((468,(489,501)),476)),481),503)),(((((470,480),522),(488,(497,498))),((473,504),486)),483))),(463,465)),(487,510))))),(173,((254,255),257))),(((((((((((((305,(((560,778),661),(653,1006))),657),((((((539,(674,1068)),593),(583,654)),(666,685)),642),(565,849))),(703,841)),702),(((((341,1070),631),(602,683)),556),609)),((606,658),678)),((((525,551),640),(((610,770),647),646)),(529,(558,585)))),569),((((((((((((((520,553),667),(((((((537,(624,660)),744),(579,679)),(((577,798),611),1065)),682),(626,669)),(((554,684),663),((584,614),644)))),(573,699)),568),((((526,645),1005),((544,570),662)),(621,(693,709)))),(633,636)),(((531,718),743),((((600,1007),(668,803)),(701,1066)),(769,789)))),(((524,(((588,(595,(747,1071))),604),681)),(((((((536,783),745),(580,761)),(546,697)),832),608),(((586,591),592),650))),(((((((535,((((((566,575),(582,618)),1003),601),594),574)),607),629),((615,649),((655,735),689))),(691,696)),(557,960)),(((((543,664),(((590,635),779),612)),776),(((547,(549,597)),(555,680)),559)),671)))),(548,((550,759),(552,((((562,598),(634,795)),637),(((613,737),((641,656),(808,1072))),622)))))),(((((540,771),617),(619,692)),((((563,((576,675),(630,1002))),((659,799),757)),(623,643)),((((589,1064),596),(700,1067)),785))),(632,1069))),((((((532,628),((533,(651,1004)),962)),665),((((534,605),((538,603),(542,545))),(((587,676),695),686)),((((541,698),690),(620,777)),((578,687),688)))),(((561,648),571),((581,812),(616,638)))),((572,599),963))),530),(((567,639),(627,767)),(670,694)))),764),625),673))),((((((((303,(809,834)),725),(711,816)),819),732),(794,815)),715),713)))),(((((899,(900,939)),(((((((903,907),918),908),917),910),904),906)),(((912,924),922),921)),913),((((((901,909),931),((((914,937),933),((925,((926,940),928)),929)),(927,938))),(((911,932),919),(920,923))),((902,905),((915,934),(930,(935,936))))),916))),((((851,857),(858,885)),(((852,(((887,892),889),888)),((865,872),895)),((((((853,(866,874)),859),((((((854,860),877),(863,875)),883),(((855,878),(870,871)),873)),(856,868))),((876,881),884)),(861,864)),880))),879)),898),890),(((((862,867),882),869),((894,896),897)),(891,893)),886);
 060: 1 -752100.4375 -739897.4592 ((((((((((((0,((1,3),2)),(((((8,945),944),(23,42)),(12,((((31,34),38),((40,46),43)),33))),(41,(45,1073)))),28),21),(((16,36),(26,35)),(((19,37),44),((25,((27,32),30)),39)))),(14,29)),((((4,((7,11),15)),((((5,9),(20,22)),13),(6,(10,18)))),24),17)),47),((((((48,((177,178),(((((234,979),238),235),(237,239)),236))),(164,(165,233))),171),((((49,(((71,77),(((86,988),105),(117,947))),88)),(((((((((51,(((((68,950),106),(104,953)),(85,981)),((127,982),952))),(((52,949),(128,(954,983))),(92,141))),((107,(120,1060)),955)),1059),((67,984),951)),(58,59)),((111,137),(130,(135,146)))),((83,(89,126)),1061)),(((((((55,987),((145,986),(153,291))),(((((56,100),148),65),122),(((75,150),((80,93),113)),114))),((63,133),156)),((101,142),985)),((97,131),109)),((((61,118),124),((103,149),116)),((66,82),119))))),60),((((((((((((50,(96,147)),(53,70)),(57,946)),(90,138)),((84,125),((91,948),139))),(69,98)),(79,99)),((74,140),(143,151))),(((54,(62,121)),115),(((87,1063),1062),112))),(((64,123),(78,136)),298)),((72,(108,132)),((76,95),161))),(((((73,155),(110,157)),152),((129,154),(159,163))),((((81,980),134),162),(94,102)))))),((((168,169),284),(((((((((((((176,301),442),(290,((315,430),369))),(333,396)),(274,(((((((282,(394,(1083,1084))),423),((((304,(976,1079)),377),366),1015)),(306,1014)),338),(383,((402,405),1023))),((((293,740),456),444),((370,412),(374,(438,978))))))),(((((269,977),446),(((((324,417),(408,1027)),1013),(395,425)),((((367,452),1087),1019),435))),(((309,(320,359)),436),323)),(1018,1020))),432),(((((318,440),1016),1086),(403,437)),((350,375),361))),(((((((279,300),973),381),380),((325,1078),(((((335,1075),(1026,1080)),347),1077),((((345,(774,(969,971))),(392,406)),(((401,(429,1074)),410),967)),(354,(965,1017)))))),((((((321,336),372),1010),((331,1024),451)),(((360,972),415),1082)),(((362,373),404),461))),(((317,453),449),454))),((311,371),((339,353),443))),(((((286,(((((294,1090),297),((295,296),1081)),439),382)),((((((((((((288,358),332),368),(316,352)),(334,431)),((391,(420,((441,(974,1089)),459))),(((447,(1021,1022)),448),1012))),411),460),(355,1088)),(((((((314,975),(((((340,(389,424)),356),966),(397,457)),((344,379),413))),390),(365,(968,970))),(393,1025)),419),1085)),(322,(342,(427,806)))),327)),((299,(349,(((((363,387),1076),399),450),378))),455)),421),(((308,(409,462)),(((312,((351,407),1011)),346),((328,((416,964),422)),458))),(384,418)))),((((276,((376,433),434)),((((313,((329,337),414)),((364,398),385)),326),348)),677),(343,428))),((((((((((((((179,215),(((((188,201),226),196),189),224)),191),(((218,222),219),229)),(221,(223,232))),((((180,(187,192)),(190,197)),227),((((199,211),209),207),(202,230)))),((((183,942),217),186),216)),((220,941),228)),((198,205),231)),(((181,185),(((193,194),212),225)),182)),(((184,195),(((200,208),214),204)),292)),((203,388),(206,((210,213),259)))),330),(258,(((260,(((261,263),262),265)),(((((266,(((280,1091),(1008,1009)),(285,426))),270),(289,(310,445))),((272,(319,1092)),818)),((268,277),(((271,(278,281)),(275,357)),287)))),(264,(267,(400,943)))))))),((172,(((174,283),((175,848),(729,784))),273)),(302,307)))),((((((((((((((((((((144,1058),(999,1043)),((994,1030),(1040,1051))),765),748),((((474,((959,(1041,1050)),1052)),1057),((989,1044),1028)),780)),((710,(842,(997,1034))),749)),(((((706,((712,(847,((992,1049),1046))),1056)),((762,1035),991)),731),((((((802,957),1047),996),(824,1053)),(1029,((1036,1037),1045))),825)),(763,(788,((956,1038),((((993,1042),(1054,1055)),(1031,1048)),1033)))))),((717,(756,787)),(810,998))),(513,722)),(((158,775),790),((((((652,766),(826,958)),(760,827)),704),837),672))),((705,805),((833,835),1001))),804),((724,(((726,((758,961),(811,(990,1039)))),((742,1032),782)),792)),(741,(768,800)))),(((707,(736,772)),820),791)),(720,1000)),386),(((((((((((719,845),738),734),((((727,750),844),(733,843)),(((739,(822,846)),781),840))),(755,(821,831))),(((723,(((728,751),752),796)),(((730,836),830),793)),(746,814))),817),754),(807,995)),((786,839),813)),((721,801),753))),((((160,(((((((((249,253),773),508),527),838),(((512,519),528),((515,516),(517,518)))),((521,828),714)),(505,506)),509)),((((((166,167),797),((((250,823),252),(251,829)),(507,(514,(523,708))))),(511,564)),850),(((((((170,716),469),242),478),((((((240,241),244),243),246),(247,248)),(245,496))),(479,(1093,1094))),(((((256,482),(484,499)),(((((464,466),((477,485),(490,491))),(((471,472),475),500)),((((((467,(494,495)),(492,493)),502),((468,476),(489,501))),481),503)),(((((470,480),522),(488,(497,498))),((473,504),486)),483))),(463,465)),(487,510))))),(173,((254,255),257))),(((((((((((((305,(((560,778),661),(653,1006))),657),609),((((((539,(674,1068)),593),(583,654)),(666,685)),642),(565,849))),702),(703,841)),((((341,1070),(602,683)),631),556)),((((525,551),640),((610,(647,770)),646)),(529,(558,585)))),((606,658),678)),((((((((((((((((((520,553),667),(((((((537,(624,660)),744),(579,679)),(((577,798),611),1065)),682),(626,669)),(((554,684),663),((584,614),644)))),((573,699),(633,636))),568),((((526,645),1005),((544,570),662)),(621,(693,709)))),((531,718),743)),((((600,1007),(668,803)),(701,1066)),(769,789))),((((((((535,(((((566,582),575),(601,(618,1003))),594),574)),607),629),((615,649),(((655,735),689),691))),696),960),(((((543,664),(((590,635),779),612)),776),((547,(549,597)),((555,559),680))),671)),((557,604),(588,(595,(747,1071)))))),(((((540,771),617),(619,692)),((((563,799),(((576,675),757),659)),((623,643),(630,1002))),((((589,596),1064),(700,1067)),785))),(632,1069))),(548,((550,759),(552,((((562,598),(634,795)),637),(((613,737),((641,656),(808,1072))),622)))))),(524,((((((536,745),((580,761),783)),(546,697)),832),(((586,591),592),650)),608))),681),((((((532,665),(((533,651),1004),628)),((((541,698),690),620),777)),(((((534,605),686),((538,603),(542,545))),(578,(687,688))),962)),((((561,648),571),((581,616),(638,812))),((587,676),695))),((572,599),963))),530),(670,694)),((567,(627,767)),639)),569)),764),625),673))),((((((((303,(809,834)),725),(711,816)),819),732),(794,815)),715),713)))),(((((899,(900,939)),(((((((903,907),918),908),917),910),904),906)),(((912,924),922),921)),913),((((((901,909),931),((((914,937),933),((925,((926,940),928)),929)),(927,938))),(((911,932),919),(920,923))),((902,905),((915,934),(930,(935,936))))),916))),(((851,857),(858,885)),(((852,(((887,892),889),888)),((865,872),895)),(((((((853,(866,874)),859),((((((854,860),877),(863,875)),883),(((855,878),(870,871)),873)),(856,868))),((876,881),884)),(861,864)),880),879)))),((((((862,867),882),869),((894,896),897)),(891,893)),(890,898)),886);
 061: 1 -718093.625 -739948.7872 (((((((((((((((0,((1,3),2)),(((((8,945),944),(23,42)),(12,((((31,34),38),((40,46),43)),33))),(41,(45,1073)))),28),((14,29),21)),((16,36),(26,35))),((19,37),44)),((25,((27,32),30)),39)),((((4,((7,11),15)),(((5,9),(20,22)),((6,13),(10,18)))),24),17)),47),(((((48,((177,178),(((((234,979),238),235),(237,239)),236))),(164,(165,233))),171),((((((((((((((((((((((144,1058),765),((994,1030),(1040,1051))),(999,1043)),748),((474,(((959,(1041,1050)),1052),(((989,1044),1028),1057))),780)),(((710,(997,1034)),842),749)),(((((706,((712,(847,((992,1049),1046))),1056)),((762,1035),991)),731),((((((802,957),1047),996),(824,1053)),(1029,((1036,1037),1045))),825)),(763,(788,((956,1038),((((993,1042),(1054,1055)),(1031,1048)),1033)))))),(((717,787),756),(810,998))),(((158,775),790),(513,722))),(((((652,766),(826,958)),(760,827)),(704,837)),672)),(((724,(((726,((758,961),(811,(990,1039)))),((742,1032),782)),792)),(741,(768,800))),804)),((833,835),1001)),(705,805)),(((707,820),(736,772)),791)),(720,1000)),386),((((((((((719,845),738),734),((((727,750),844),(733,843)),(((739,(822,846)),781),840))),(755,(821,831))),(((723,(((728,751),752),796)),(((730,836),830),793)),(746,814))),817),754),(807,995)),((786,839),813))),((721,801),753)),(((((((160,509),((((((249,253),773),508),527),838),(((512,519),528),((515,516),(517,518))))),((505,506),714)),(521,828)),((((((166,167),797),((((250,823),252),(251,829)),(507,(514,(523,708))))),(511,564)),850),(((((((170,716),469),242),478),((((240,241),244),(243,(247,248))),((245,496),246))),(479,(1093,1094))),(((((256,482),(484,499)),((((((464,466),((477,485),(490,491))),(((471,472),475),(481,500))),((((467,493),(((492,494),502),495)),((468,(489,501)),476)),503)),((((470,480),522),(488,(497,498))),((473,504),486))),483)),(463,465)),(487,510))))),(173,((254,255),257))),((((((((((305,(((560,778),661),(653,1006))),((((((((539,(674,1068)),593),(583,654)),(666,685)),642),(565,849)),657),(703,841))),702),((((((341,1070),631),(602,683)),556),609),((((525,(551,640)),((610,(647,770)),646)),558),(529,585)))),((606,658),678)),569),((((((((((((((((520,667),553),(((((((537,(624,660)),744),(579,679)),(((577,798),611),1065)),682),(626,669)),(((554,684),663),((584,614),644)))),(573,699)),(568,(633,636))),(((((526,645),1005),((544,570),662)),621),(693,709))),((531,718),743)),(588,(595,(747,1071)))),(((600,1007),604),(((668,803),(701,1066)),(769,789)))),(((((((((535,((((((566,575),(582,618)),1003),601),594),574)),607),629),((615,649),((655,735),689))),(691,696)),(557,960)),((((((543,664),((590,635),779)),612),776),(((547,(549,597)),(555,680)),559)),671)),(((((540,771),617),(619,692)),((((563,799),(((576,675),757),659)),((623,643),(630,1002))),((((589,1064),596),(700,1067)),785))),(632,1069))),681)),(548,((550,759),((552,637),((((562,598),(634,795)),622),((613,737),((641,(808,1072)),656))))))),(524,((((((536,783),((580,761),745)),(546,697)),832),(((586,591),592),650)),608))),((((((((532,628),962),((533,(651,1004)),665)),((((541,698),690),(620,777)),(687,688))),((((534,605),686),((538,603),(542,545))),578)),((587,676),695)),(((561,648),571),((581,616),(638,812)))),((572,599),963))),530),(670,694)),((567,(627,767)),639))),764),625),673))),((((((((303,(809,834)),725),(711,816)),819),732),(794,815)),715),713)),((((168,169),284),(((((((((((((176,301),442),(290,((315,430),369))),(333,396)),(274,(((((((282,(394,(1083,1084))),423),((((304,(976,1079)),377),366),1015)),(306,1014)),383),((402,405),1023)),(((((293,740),456),444),((370,412),(374,(438,978)))),338)))),(((((269,977),446),(((((324,417),(408,1027)),1013),(395,425)),((((367,452),1087),1019),435))),(((309,(320,359)),436),323)),(1018,1020))),(((((318,440),1016),1086),(403,437)),((350,375),361))),432),((((((279,300),973),380),381),((325,1078),(((((335,1075),(1026,1080)),347),1077),(((((345,(774,(969,971))),967),(392,406)),((401,(429,1074)),410)),(354,(965,1017)))))),(((317,453),449),(((((((321,336),372),1010),((331,1024),451)),(((360,972),415),1082)),((362,(373,404)),461)),454)))),((311,371),((339,353),443))),((286,(((((294,1090),((295,1081),296)),439),382),297)),(((((((((((((((288,358),(332,368)),(316,352)),(334,431)),((391,(420,((441,(974,1089)),459))),((447,(1021,1022)),448))),(355,1088)),460),(411,1012)),1085),(((((314,975),(((((340,(389,424)),356),966),((344,379),413)),(397,457))),390),(365,(968,970))),((393,1025),419))),((322,342),(427,806))),327),((((312,((351,407),1011)),((328,((416,964),422)),458)),346),421)),((308,(409,462)),(384,418))),((299,(349,((((363,(387,1076)),399),450),378))),455)))),((((((276,434),(376,433)),((((313,((329,337),414)),((364,398),385)),326),348)),677),343),428)),(((((((((((((179,215),(((((188,201),226),196),189),224)),191),(((218,222),219),229)),(221,(223,232))),((((180,(187,192)),(190,197)),227),((((199,211),209),207),(202,230)))),((((183,942),217),186),216)),((220,941),228)),((198,205),231)),(((181,185),(((193,194),212),225)),182)),(((184,195),(((200,208),214),204)),292)),((203,388),(206,((210,213),259)))),(258,((((260,(((261,263),262),265)),(((((266,(((280,1091),(1008,1009)),(285,426))),270),(289,(310,445))),((272,(319,1092)),818)),((268,277),(((271,(278,281)),(275,357)),287)))),330),(264,(267,(400,943)))))))),((172,(((174,283),((175,848),(729,784))),273)),(302,307))))),(((((49,(((71,77),((88,117),947)),((86,988),105))),((((((((51,(((((68,950),106),(104,953)),(85,981)),((127,982),952))),(((52,949),((128,(954,983)),141)),92)),((107,(120,1060)),955)),1059),((58,59),((67,984),951))),((111,137),(130,(135,146)))),((83,(89,126)),1061)),(((((((55,987),((145,986),(153,291))),(((((56,100),148),122),65),(((75,150),((80,93),113)),114))),((63,133),156)),((101,142),985)),((97,131),109)),((((61,118),124),((103,149),116)),((66,82),119))))),60),(((((((((((((50,(96,147)),(53,70)),90),(99,115)),(84,138)),(((((57,946),139),79),(91,948)),125)),(69,98)),((74,140),(143,151))),(62,121)),54),(((64,123),(78,136)),298)),((72,((108,132),161)),((((87,1063),1062),112),95))),(((((((73,155),(110,157)),(159,163)),152),(129,154)),(94,102)),(((81,980),134),162)))),76))),(((((899,(900,939)),(((((((903,907),918),908),917),910),904),906)),(((912,924),922),921)),913),(((((901,909),931),((((911,932),919),(920,923)),((((914,937),933),((925,((926,940),928)),929)),(927,938)))),((902,905),((915,934),(930,(935,936))))),916))),((((851,857),(858,885)),(((852,(((887,892),889),888)),((865,872),895)),((((((853,(866,874)),859),((876,881),884)),((((((854,860),877),(863,875)),883),((855,((870,871),878)),873)),(856,868))),(861,864)),880))),879)),898),890),(((((862,867),882),869),((894,896),897)),(891,893)),886);
 062: 1 -712776.25 -739913.9639 (((((((((((((0,((1,3),2)),(((((8,945),944),(23,42)),(((((31,34),38),((40,46),43)),33),((41,45),1073))),12)),(21,28)),(14,29)),((16,36),(26,35))),(((19,37),44),((25,((27,32),30)),39))),((((4,((7,11),15)),((((5,9),(20,22)),13),(6,(10,18)))),24),17)),47),((((((48,((177,178),(((((234,979),238),235),(237,239)),236))),(164,(165,233))),171),(((((49,((((71,77),(88,117)),947),((86,988),105))),(((((((((51,(((((68,950),106),(104,953)),(85,981)),((127,982),952))),(((52,949),(128,(954,983))),(92,141))),((107,(120,1060)),955)),1059),((67,984),951)),(58,59)),((111,137),(130,(135,146)))),((83,(89,126)),1061)),(((((((55,987),((145,986),(153,291))),((((((56,100),148),65),122),114),((75,150),((80,93),113)))),((63,133),156)),((101,985),142)),((97,131),109)),((((61,118),124),((103,149),116)),((66,82),119))))),60),((((((((((((((((50,(96,147)),(53,70)),138),(57,946)),90),((84,125),((91,948),139))),(69,98)),(79,(99,115))),((74,140),(143,151))),(62,121)),(((87,1063),1062),112)),54),((64,123),((78,136),95))),(((((73,155),(110,157)),152),((129,154),(159,163))),((((81,980),134),162),(94,102)))),298),(72,((108,132),161)))),76)),((((168,169),284),(((((((((((((176,301),442),(290,((315,430),369))),(333,396)),(274,(((((((282,(394,(1083,1084))),423),((((304,(976,1079)),377),366),1015)),(306,1014)),338),(383,((402,405),1023))),((((293,740),456),444),((370,412),(374,(438,978))))))),(((((269,977),446),(((((324,417),(408,1027)),1013),(395,425)),((((367,452),1087),1019),435))),(((309,(320,359)),436),323)),(1018,1020))),432),((((((318,440),1016),1086),437),(350,403)),(361,375))),(((((((279,300),973),381),380),((325,1078),(((((335,1075),(1026,1080)),347),1077),((((345,(774,(969,971))),(392,406)),(((401,(429,1074)),410),967)),(354,(965,1017)))))),((((((321,336),372),1010),((331,1024),451)),(((360,972),415),1082)),(((362,373),404),461))),(((317,453),449),454))),((311,371),((339,353),443))),(((((286,(((((294,1090),297),((295,296),1081)),439),382)),((((((((((((288,358),332),368),(316,352)),(334,431)),((391,(420,((441,(974,1089)),459))),(((447,(1021,1022)),448),1012))),(355,1088)),460),411),((((((314,975),(((((340,(389,424)),356),966),((344,379),413)),(397,457))),390),(365,(968,970))),((393,1025),419)),1085)),(322,(342,(427,806)))),327)),((299,(349,((((363,(387,1076)),399),450),378))),455)),((308,(409,462)),(((312,((351,407),1011)),((328,((416,964),422)),458)),346))),((384,418),421))),((((276,((376,433),434)),((((313,((329,337),414)),((364,398),385)),326),348)),677),(343,428))),((((((((((((179,215),(((((188,201),226),196),189),224)),191),(((218,222),219),229)),(((((180,(187,192)),(190,197)),227),((((199,211),209),207),(202,230))),(221,(223,232)))),((((183,942),217),186),216)),((220,941),228)),((198,205),231)),(((181,185),(((193,194),212),225)),182)),(((184,195),(((200,208),214),204)),292)),((203,388),(206,((210,213),259)))),(258,((((260,(((261,263),262),265)),((((((266,426),285),((280,1091),(1008,1009))),270),(((272,(319,1092)),818),(289,(310,445)))),((268,277),(((271,(278,281)),(275,357)),287)))),330),(264,(267,(400,943)))))))),((172,(((174,283),((175,848),(729,784))),273)),(302,307)))),(((((((((((((((((((144,1058),765),((994,1030),(1040,1051))),(999,1043)),748),((((474,((959,(1041,1050)),1052)),1057),((989,1044),1028)),780)),(((710,(997,1034)),842),749)),(((((706,((712,(847,((992,1049),1046))),1056)),((762,1035),991)),731),((((((802,957),1047),996),(824,1053)),(1029,((1036,1037),1045))),825)),(763,(788,((956,1038),((((993,1042),(1054,1055)),(1031,1048)),1033)))))),(((717,787),756),(810,998))),((((158,775),790),(513,722)),((((652,672),704),837),((760,827),(766,(826,958)))))),((705,805),((833,835),1001))),804),((724,(((726,((758,961),(811,(990,1039)))),((742,1032),782)),792)),(741,(768,800)))),(((707,(736,772)),820),791)),(720,1000)),386),((((((((((((719,845),738),734),((((727,750),844),(733,843)),(((739,(822,846)),781),840))),(755,(821,831))),((723,(((728,751),752),796)),(((730,836),830),793))),(746,814)),817),754),(807,995)),((786,839),813)),((721,801),753))),(((((((160,509),((((((249,253),773),508),527),838),(((512,519),528),((515,516),(517,518))))),((505,506),714)),(521,828)),((((((166,167),797),((((250,823),252),(251,829)),(507,(514,(523,708))))),(511,564)),850),(((((((170,716),469),242),478),((((240,241),244),(243,(247,248))),((245,496),246))),(479,(1093,1094))),(((((256,482),(484,499)),(((((464,466),((477,485),(490,491))),(((471,472),475),(481,500))),(((((467,(494,495)),(492,502)),493),((468,(489,501)),476)),503)),(((((470,480),522),(488,(497,498))),((473,504),486)),483))),(463,465)),(487,510))))),(173,((254,255),257))),(((((((((((305,(((560,778),661),(653,1006))),657),((((((539,(674,1068)),593),(583,654)),(666,685)),642),(565,849))),702),(((((((341,1070),631),(602,683)),556),841),609),703)),((((525,551),640),(((610,770),647),646)),(529,(558,585)))),((606,658),678)),(((((((((((((((((520,553),667),(((((((537,(624,660)),744),(579,679)),(((577,798),611),1065)),682),(626,669)),(((554,684),((584,614),644)),663))),(573,699)),(568,(633,636))),((((526,645),1005),((544,570),662)),(621,(693,709)))),((531,718),743)),((((((((535,((((((566,601),(582,618)),575),1003),594),574)),607),629),((615,649),((655,735),689))),(691,696)),(557,960)),((((((543,664),((590,635),779)),612),776),(((547,(549,597)),(555,680)),559)),671)),(((((((536,783),((580,761),745)),(546,697)),832),(((586,591),592),650)),608),((588,(595,(747,1071))),604)))),((((600,1007),(668,803)),(701,1066)),(769,789))),((524,548),((550,759),((552,637),((((562,598),(634,795)),622),((613,737),((641,656),(808,1072)))))))),(((((540,771),617),(619,692)),((((563,(630,1002)),((((576,675),659),757),799)),623),(((((589,596),1064),(700,1067)),785),643))),(632,1069))),681),(((((532,628),(((533,651),1004),665)),((((534,605),((538,603),(542,545))),(((587,676),695),686)),((((541,698),690),(620,777)),(578,(687,688))))),(((572,599),963),962)),(((561,648),571),((581,616),(638,812))))),530),(670,694)),((567,(627,767)),639)),569)),764),625),673))),(((((((303,(809,834)),725),(711,816)),819),732),(794,815)),(713,715))))),(((((899,(900,939)),(((((((903,907),918),908),917),910),904),906)),(((912,924),921),922)),913),((((((901,909),931),((((914,937),933),((925,((926,940),928)),929)),(927,938))),(((911,932),919),(920,923))),((902,905),((915,934),(930,(935,936))))),916))),879),(((851,857),(858,885)),(((852,(((887,892),889),888)),((865,872),895)),((((((853,((876,881),884)),859),(866,874)),((((((854,860),877),(863,875)),883),(((855,878),(870,871)),873)),(856,868))),(861,864)),880)))),((((((862,867),882),869),((894,896),897)),(891,893)),(890,898)),886);
 063: 1 -781281 -739958.0133 (((((((((((((0,((1,3),2)),(((((8,945),944),(23,42)),(12,((((31,34),38),((40,46),43)),33))),((41,45),1073))),28),21),((14,29),((16,36),(26,35)))),((19,37),44)),((25,((27,32),30)),39)),((((((4,((7,11),15)),(((5,9),(20,22)),13)),(10,18)),6),17),24)),47),((((((48,(((((177,178),235),((234,979),238)),(237,239)),236)),(164,(165,233))),171),((((168,169),284),(((((((((((((176,301),442),(290,((315,430),369))),(274,(((((((282,(394,(1083,1084))),423),306),(((((304,(976,1079)),377),366),1015),1014)),383),((402,405),1023)),(((((293,740),456),444),((370,412),(374,(438,978)))),338)))),(333,396)),(((((269,977),446),(((((324,417),(408,1027)),1013),(395,425)),((((367,452),1087),1019),435))),(((309,(320,359)),436),323)),(1018,1020))),432),((((((318,440),1016),1086),437),403),((350,375),361))),(((((((279,300),973),381),380),((325,1078),(((((335,1075),(1026,1080)),347),1077),((((345,(774,(969,971))),(392,406)),(((401,(429,1074)),410),967)),(354,(965,1017)))))),((((((321,336),372),1010),((331,1024),451)),(((360,972),415),1082)),(((362,373),404),461))),(((317,453),449),454))),((311,371),((339,353),443))),(((((286,(((((294,1090),297),((295,296),1081)),439),382)),(((((((((((((288,358),332),368),(316,352)),(334,431)),((391,(420,((441,(974,1089)),459))),(((447,(1021,1022)),448),1012))),411),460),(355,1088)),1085),((((((314,975),(((((340,(389,424)),356),966),(397,457)),((344,379),413))),390),(365,(968,970))),(393,1025)),419)),(322,(342,(427,806)))),327)),((299,(349,((((363,(387,1076)),399),450),378))),455)),421),(((308,(409,462)),(((312,((351,407),1011)),346),(((328,422),(416,964)),458))),(384,418)))),((((276,((376,433),434)),((((313,((329,337),414)),((364,398),385)),326),348)),677),(343,428))),((((((179,((198,205),231)),((((((((180,(187,192)),(190,197)),227),((((199,211),209),207),(202,230))),(221,(223,232))),(((((((188,201),226),196),189),224),(191,215)),(((218,222),219),229))),((((183,942),217),186),216)),((220,941),228))),(((181,185),(((193,194),212),225)),182)),(((184,195),(((200,208),214),204)),292)),((203,388),(206,((210,213),259)))),(258,((((260,(((261,263),262),265)),((((266,(((280,1091),(1008,1009)),(285,426))),270),(((272,(319,1092)),818),(289,(310,445)))),((268,277),(((271,(278,281)),(275,357)),287)))),330),(264,(267,(400,943)))))))),((172,(((174,283),((175,848),(729,784))),273)),(302,307)))),((((((((((((((((((((144,1058),765),((994,1030),(1040,1051))),(999,1043)),748),((((474,((959,(1041,1050)),1052)),1057),((989,1044),1028)),780)),(((710,(997,1034)),842),749)),(((((706,((712,(847,((992,1049),1046))),1056)),((762,1035),991)),731),((((((802,957),1047),996),(824,1053)),(1029,((1036,1037),1045))),825)),(763,(788,((956,1038),((((993,1042),(1054,1055)),(1031,1048)),1033)))))),((((717,787),756),810),998)),(513,722)),(((158,775),790),((((((652,766),(826,958)),(760,827)),704),837),672))),((705,805),((833,835),1001))),804),((724,(((726,((758,961),(811,(990,1039)))),((742,1032),782)),792)),(741,(768,800)))),(((707,(736,772)),820),791)),(720,1000)),386),((((((((((719,738),845),734),((((727,750),844),((733,843),(((739,(822,846)),781),840))),(755,(821,831)))),(((723,(((728,751),752),796)),(((730,836),830),793)),(746,814))),817),754),(807,995)),((786,839),813)),((721,801),753))),(((((((160,509),((((((249,253),773),508),527),838),(((512,519),528),((515,516),(517,518))))),((505,506),714)),(521,828)),(((((((166,167),797),((250,823),252)),((251,829),(507,(514,(523,708))))),(511,564)),850),(((((((170,716),469),242),478),((((240,241),244),(243,(247,248))),((245,496),246))),(479,(1093,1094))),(((((((((256,482),(484,499)),((((((467,493),(492,494)),495),502),((468,476),(489,501))),481)),(((471,472),475),500)),((464,466),((477,485),(490,491)))),((((((470,480),522),486),(488,(497,498))),(473,504)),483)),503),(463,465)),(487,510))))),(173,((254,255),257))),(((((((((((305,(((560,778),661),(653,1006))),((((((((539,(674,1068)),593),(583,654)),(666,685)),642),(565,849)),657),(703,841))),702),(((606,658),678),609)),((((341,1070),631),(602,683)),556)),((((525,551),640),((610,(647,770)),646)),(529,(558,585)))),569),(((((((((((((((520,553),667),((((((537,(624,660)),744),679),(((577,798),611),1065)),((579,(626,669)),682)),(((554,684),663),((584,614),644)))),((573,699),(633,636))),568),((((526,645),1005),((544,570),662)),(621,(693,709)))),(((531,718),743),((((600,1007),(668,803)),(701,1066)),(769,789)))),((((((((535,(((((566,575),582),(601,(618,1003))),594),574)),607),629),((615,649),((655,735),689))),(691,696)),960),557),((588,(595,(747,1071))),604))),(((524,548),((550,759),(552,((((562,598),((634,795),637)),622),((613,737),((641,656),(808,1072))))))),(((((540,771),617),(619,692)),((((563,((576,675),757)),(659,799)),((((589,1064),596),(700,1067)),785)),((623,643),(630,1002)))),(632,1069)))),(((((((536,745),((580,761),783)),(546,697)),832),(((586,591),592),650)),608),(((((543,664),(((590,635),779),612)),776),(((547,(549,597)),(555,680)),559)),671))),681),((((((532,665),(((533,651),1004),628)),962),((((534,605),686),((538,603),(542,545))),((((541,698),690),(620,777)),((578,687),688)))),((((561,648),571),((581,812),(616,638))),((587,676),695))),((572,599),963))),530),(670,694)),((567,(627,767)),639))),764),625),673))),((((((((303,(809,834)),725),(711,816)),819),732),(794,815)),715),713))),(((((49,(((71,77),((88,117),947)),((86,988),105))),(((((((((51,(((((68,950),106),(104,953)),(85,981)),((127,982),952))),(((52,949),(128,(954,983))),(92,141))),((107,(120,1060)),955)),1059),((67,984),951)),(58,59)),((111,137),(130,(135,146)))),(((83,126),89),1061)),(((((((55,987),((145,986),(153,291))),(((((56,100),148),122),65),(((75,150),((80,93),113)),114))),((63,133),156)),((101,142),985)),((97,131),109)),((((61,118),124),((103,149),116)),((66,82),119))))),60),(((((((((((((50,(96,147)),(53,70)),(57,946)),(90,138)),((84,125),((91,948),139))),(69,98)),(79,99)),((74,140),(143,151))),((54,(62,121)),115)),(((87,1063),1062),112)),(((64,123),(78,136)),298)),(72,((95,161),(108,132)))),(((((73,155),(110,157)),((129,154),(159,163))),152),((((81,980),134),162),(94,102))))),76))),(((((899,(900,939)),(((((((903,907),918),908),917),910),904),906)),(((912,924),922),921)),913),(((((901,909),931),((((911,932),919),(920,923)),((((914,937),933),((925,((926,940),928)),929)),(927,938)))),((902,905),((915,934),(930,(935,936))))),916))),((((851,857),(858,885)),(((852,(((887,892),889),888)),((865,872),895)),((((((853,(866,874)),859),((((((854,860),877),(863,875)),883),(((855,878),(870,871)),873)),(856,868))),((876,881),884)),(861,864)),880))),879)),((((((862,867),882),869),((894,896),897)),(891,893)),(890,898)),886);
 064: 1 -777822.3125 -739898.3625 ((((((((0,((1,3),2)),((((((8,945),944),(23,42)),(12,((((31,34),38),((40,46),43)),33))),(41,(45,1073))),(((((14,29),21),((16,36),(26,35))),(((19,37),44),((25,((27,32),30)),39))),28))),((((((4,(7,(11,15))),(((5,9),(20,22)),13)),(10,18)),6),24),17)),47),(((((48,((177,178),(((((234,979),238),235),(237,239)),236))),(164,(165,233))),171),((((49,(((71,77),((88,117),947)),((86,988),105))),((((((((51,(((((68,950),106),(104,953)),(85,981)),((127,982),952))),(((52,949),(128,(954,983))),(92,141))),((107,(120,1060)),955)),1059),((58,59),((67,984),951))),((111,137),(130,(135,146)))),((83,(89,126)),1061)),(((((((55,987),((145,986),(153,291))),((((((56,100),148),122),114),((75,150),((80,93),113))),65)),((63,133),156)),((101,142),985)),((97,131),109)),((((61,118),124),((103,149),116)),((66,82),119))))),60),((((((((((((((50,(96,147)),(53,70)),138),90),(57,946)),((84,125),((91,948),139))),(69,98)),(79,(99,115))),((74,140),(143,151))),(54,(62,121))),(((87,1063),1062),112)),(((64,123),(78,136)),298)),(((72,132),((76,95),161)),108)),(((((73,155),(110,157)),152),((129,154),(159,163))),(((((81,980),134),102),162),94))))),((((((((((((((((((((144,1058),(765,((994,1030),(1040,1051)))),(999,1043)),748),((((474,((959,(1041,1050)),1052)),1057),(989,(1028,1044))),780)),(((710,(997,1034)),842),749)),(((((((706,((712,(847,((992,1049),1046))),1056)),991),1035),762),731),((((((802,957),1047),996),(824,1053)),(1029,((1036,1037),1045))),825)),(763,(788,((956,1038),((((993,1042),(1054,1055)),(1031,1048)),1033)))))),(((717,787),756),(810,998))),((((158,775),790),(513,722)),(((((652,766),(826,958)),(760,827)),(704,837)),672))),((705,805),((833,835),1001))),804),((724,741),((((726,((758,961),(811,(990,1039)))),((742,1032),782)),792),(768,800)))),(((707,(736,772)),820),791)),(720,1000)),386),(((((((((((((719,845),738),734),(((739,(822,846)),781),840)),(733,843)),((727,750),844)),(755,(821,831))),((723,(((728,751),752),796)),(((730,836),830),793))),(746,814)),817),754),(807,995)),((786,839),813))),((721,801),753)),(((((((160,509),((((((249,253),773),508),527),838),(((512,519),528),((515,516),(517,518))))),((505,506),714)),(521,828)),(((((166,167),797),((((250,823),252),(251,829)),(507,(514,(523,708))))),((511,564),850)),(((((((170,716),469),242),478),((((240,241),244),(243,(247,248))),((245,496),246))),(479,(1093,1094))),(((((256,482),(484,499)),(((((((464,466),((477,485),500)),(490,491)),((471,472),475)),((((470,480),522),(488,(497,498))),((473,504),486))),((((((467,((492,494),493)),495),502),((468,476),(489,501))),503),481)),483)),(463,465)),(487,510))))),(173,((254,255),257))),(((((((((((((305,(((560,778),661),(653,1006))),657),703),((((((539,(674,1068)),593),(583,654)),(666,685)),642),(565,849))),((((((341,1070),631),(602,683)),556),841),609)),702),((((525,551),640),((610,(647,770)),646)),(529,(558,585)))),((606,658),678)),569),(((((((((((520,667),(((((((537,(624,660)),744),(579,679)),(((577,798),611),1065)),682),((553,626),669)),(((554,684),663),((584,614),644)))),(573,699)),(568,(633,636))),((((526,645),1005),((544,570),662)),(621,(693,709)))),((((524,548),((550,759),(552,((((562,598),((634,795),637)),622),((613,737),((641,656),(808,1072))))))),((((((((535,((((566,575),582),(601,(618,1003))),(574,594))),607),629),((615,649),((655,735),689))),(691,696)),(557,960)),((((((543,664),((590,635),779)),612),776),(((547,(549,597)),(555,680)),559)),671)),(((((540,771),617),(619,692)),((((563,(630,1002)),((((576,675),757),659),799)),(623,643)),((((589,1064),596),(700,1067)),785))),(632,1069)))),(((531,718),743),((((600,1007),(668,803)),(701,1066)),(769,789))))),((588,(595,(747,1071))),681)),604),((((((536,783),((580,761),745)),(546,697)),832),(((586,591),592),650)),608)),((((530,((541,698),690)),777),620),((((((532,665),(((533,651),1004),628)),962),(578,(687,688))),((((534,605),686),((538,603),(542,545))),((572,599),963))),(((561,571),((581,616),(638,812))),((587,676),(648,695)))))),(((567,639),(627,767)),(670,694)))),764),625),673))),(((((((303,(809,834)),725),(711,816)),819),732),(794,815)),(713,715))),((((168,169),284),(((((((((((((176,301),442),(290,((315,430),369))),(333,396)),(274,(((((((282,(394,(1083,1084))),423),((((304,(976,1079)),377),366),1015)),(306,1014)),338),(383,((402,405),1023))),((((293,740),456),444),((370,412),(374,(438,978))))))),(((((269,977),446),(((((324,417),(408,1027)),1013),(395,425)),((((367,452),1087),1019),435))),(((309,(320,359)),436),323)),(1018,1020))),432),(((((318,440),1016),1086),437),(((350,375),403),361))),(((((((279,300),973),381),380),((325,1078),(((((335,1075),(1026,1080)),347),1077),((((345,(774,(969,971))),(392,406)),(((401,(429,1074)),410),967)),(354,(965,1017)))))),((((((321,336),372),1010),((331,1024),451)),(((360,972),415),1082)),(((362,373),404),461))),(((317,453),449),454))),((311,371),((339,353),443))),((((286,(((((294,1090),297),((295,296),1081)),439),382)),(((((((((((((288,358),332),368),(316,352)),(334,431)),(((391,((447,(1021,1022)),448)),1012),(420,((441,(974,1089)),459)))),(355,1088)),460),411),((((((314,975),(((((340,(389,424)),356),966),((344,379),413)),(397,457))),390),(365,(968,970))),((393,1025),419)),1085)),(322,(342,(427,806)))),327),((299,(349,((((363,(387,1076)),399),450),378))),455))),421),(((308,(409,462)),(((312,((351,407),1011)),346),((328,((416,964),422)),458))),(384,418)))),((((276,((376,433),434)),((((313,((329,337),414)),((364,398),385)),326),348)),677),(343,428))),((((((((((((((179,215),(((((188,201),226),196),189),224)),191),(((218,222),219),229)),(221,(223,232))),((((180,(187,192)),(190,197)),227),((((199,211),209),207),(202,230)))),((((183,942),217),186),216)),((220,941),228)),((198,205),231)),(((181,185),(((193,194),212),225)),182)),(((184,195),(((200,208),214),204)),292)),((203,388),(206,((210,213),259)))),330),(258,(((260,(((261,263),262),265)),((((((266,((((280,1091),(1008,1009)),285),426)),270),(289,(310,445))),((272,(319,1092)),818)),(268,277)),(((271,(278,281)),(275,357)),287))),(264,(267,(400,943)))))))),((172,(((174,283),((175,848),(729,784))),273)),(302,307)))))),(((((899,(900,939)),(((((((903,907),918),908),917),910),904),906)),(((912,924),922),921)),913),((((((901,909),931),((((914,937),933),((925,((926,940),928)),929)),(927,938))),(((911,932),919),(920,923))),((902,905),((915,934),(930,(935,936))))),916))),((((851,857),(858,885)),(((852,(((887,892),889),888)),((865,872),895)),((((((853,(866,874)),859),((((((854,860),877),(863,875)),883),(((855,878),(870,871)),873)),(856,868))),((876,881),884)),(861,864)),880))),879)),((((((862,867),882),869),((894,896),897)),(891,893)),(890,898)),886);
 065: 1 -726544.25 -739904.2208 ((((((((((((0,((1,3),2)),((((((8,945),944),(23,42)),12),((((31,34),38),((40,46),43)),33)),(41,(45,1073)))),21),(((14,29),(16,36)),((26,35),28))),((19,37),44)),((25,((27,32),30)),39)),((((4,((7,11),15)),(((5,9),(20,22)),((6,13),(10,18)))),24),17)),47),((((((48,((177,178),(((((234,979),238),235),(237,239)),236))),(164,(165,233))),171),(((((49,(((71,77),(((86,988),105),(117,947))),88)),((((((((51,(((((68,950),106),(104,953)),(85,981)),((127,982),952))),(((52,949),(128,(954,983))),(92,141))),((107,(120,1060)),955)),1059),((58,59),((67,984),951))),((111,137),(130,(135,146)))),((83,(89,126)),1061)),(((((((55,987),((145,986),(153,291))),((((56,100),148),65),(((75,150),((80,93),113)),(114,122)))),((63,133),156)),((101,142),985)),((97,131),109)),((((61,118),124),((103,149),116)),((66,82),119))))),60),((((((((((((50,(96,147)),(53,70)),(57,946)),(90,138)),(((((74,140),(143,151)),84),125),((91,948),139))),(69,98)),(79,(99,115))),(62,121)),54),((72,((108,132),161)),((((87,1063),1062),112),95))),(((64,123),(78,136)),298)),(((((73,155),(110,157)),152),((129,154),(159,163))),((((81,980),134),162),(94,102))))),76)),(((((168,169),284),(((((((((((((179,215),(((((188,201),226),196),189),224)),191),(((218,222),219),229)),(221,(223,232))),((((180,(187,192)),(190,197)),227),((((199,211),209),207),(202,230)))),((((183,942),217),186),216)),((220,941),228)),((198,205),231)),(((181,185),(((193,194),212),225)),182)),(((184,195),(((200,208),214),204)),292)),((203,388),(206,((210,213),259)))),(((258,330),((260,(((261,263),262),265)),(((((266,(((280,1091),(1008,1009)),(285,426))),270),(289,(310,445))),((272,(319,1092)),818)),((268,277),(((271,(278,281)),(275,357)),287))))),(264,(267,(400,943)))))),(((((((((((((176,301),442),(290,((315,430),369))),396),((274,(((((((282,(394,(1083,1084))),423),((((304,(976,1079)),377),366),1015)),(306,1014)),383),((402,405),1023)),(((((293,740),456),444),((370,412),(374,(438,978)))),338))),333)),(((((269,977),446),(((((324,(408,1027)),1013),417),(395,425)),((((367,452),1087),1019),435))),(((309,(320,359)),436),323)),(1018,1020))),(((((318,440),1016),1086),(403,437)),((350,375),361))),432),(((317,453),449),454)),((((((321,336),372),1010),((331,1024),451)),(((360,972),415),1082)),((362,(373,404)),461))),(((((279,300),973),380),381),((325,1078),(((((335,1075),(1026,1080)),347),1077),((((345,(774,(969,971))),(392,406)),(((401,(429,1074)),410),967)),(354,(965,1017))))))),(((286,(((((294,1090),297),((295,296),1081)),439),382)),((((((((((((((288,358),332),368),(316,352)),(334,431)),460),(355,1088)),411),((391,(420,((441,(974,1089)),459))),(((447,(1021,1022)),448),1012))),(((((((314,975),(((((340,(389,424)),356),966),(397,457)),((344,379),413))),390),(365,(968,970))),(393,1025)),419),(327,1085))),((322,342),(427,806))),((308,(409,462)),(((312,((351,407),1011)),((328,((416,964),422)),458)),346))),((384,418),421)),((299,(349,(((((363,387),1076),399),450),378))),455))),((311,371),((339,353),443)))),((((276,((376,433),434)),((((313,((329,337),414)),((364,398),385)),326),348)),677),(343,428)))),((172,(((174,283),((175,848),(729,784))),273)),(302,307)))),(((((((((((((((((((((144,1058),(999,1043)),((994,1030),(1040,1051))),765),748),((((474,((959,(1041,1050)),1052)),1057),((989,1044),1028)),780)),(((710,(997,1034)),842),749)),(((((((706,((712,(847,((992,1049),1046))),1056)),991),1035),762),731),((((((802,957),1047),996),(824,1053)),(1029,((1036,1037),1045))),825)),(763,(788,((956,1038),((((993,1042),(1054,1055)),(1031,1048)),1033)))))),((((717,787),756),810),998)),(513,722)),((158,775),790)),((((652,672),704),837),((760,827),(766,(826,958))))),((724,(((726,((758,961),(811,(990,1039)))),((742,1032),782)),792)),804)),(741,(768,800))),((705,805),((833,835),1001))),(((707,(736,772)),820),791)),(720,1000)),386),(((((((((((719,845),738),734),((((727,750),844),(733,843)),(((739,(822,846)),781),840))),(755,(821,831))),(((723,(((728,751),752),796)),(((730,836),830),793)),(746,814))),817),754),(807,995)),((786,839),813)),((721,801),753))),(((((((160,509),((((((249,253),773),508),527),838),(((512,519),528),((515,516),(517,518))))),((505,506),714)),(521,828)),((((((166,167),797),((((250,823),252),(251,829)),(507,(514,(523,708))))),(511,564)),850),(((((((170,716),469),242),478),((((240,241),244),((245,496),246)),(243,(247,248)))),(479,(1093,1094))),(((((256,482),(484,499)),(((((464,466),((477,485),(490,491))),(((471,472),475),500)),(((((((467,494),(492,493)),495),502),((468,476),(489,501))),481),503)),(((((470,480),522),(488,(497,498))),((473,504),486)),483))),(463,465)),(487,510))))),(173,((254,255),257))),(((((((((((((305,(((560,778),661),(653,1006))),657),((((((539,(674,1068)),593),(583,654)),(666,685)),642),(565,849))),(703,841)),702),(((((341,1070),631),(602,683)),556),609)),((606,658),678)),((((525,551),640),(((610,770),647),646)),(529,(558,585)))),569),((((((((((((((((520,553),667),(((((((537,(624,660)),744),(579,679)),(((577,798),611),1065)),682),(626,669)),(((554,684),663),((584,614),644)))),((573,699),(633,636))),568),((((((526,645),1005),(544,570)),662),621),(693,709))),((531,718),743)),((((600,1007),(668,803)),(701,1066)),(769,789))),((((((((535,((((((566,601),(582,618)),575),1003),594),574)),607),629),((615,649),((655,735),689))),(691,696)),(588,(595,(747,1071)))),(557,960)),(((((((536,745),((580,761),783)),(546,697)),832),(((586,591),592),650)),608),((((((543,664),(((590,635),779),612)),776),(((547,(549,597)),(555,680)),559)),671),604)))),((524,548),((550,759),(552,((((562,598),((634,795),637)),((613,737),((641,656),(808,1072)))),622))))),(((((540,771),617),(619,692)),((((563,799),(((576,675),757),659)),((623,643),(630,1002))),((((589,1064),596),(700,1067)),785))),(632,1069))),681),((((532,665),(((572,599),963),962)),(((((534,605),686),((538,603),(542,545))),((((541,698),690),(620,777)),((578,687),688))),((((561,648),571),((581,616),(638,812))),((587,676),695)))),(((533,651),1004),628))),530),(670,694)),((567,639),(627,767)))),764),625),673))),(((((((303,(809,834)),725),(711,816)),819),732),(794,815)),(713,715))))),(((((899,(900,939)),(((((((903,907),918),908),917),910),904),906)),(((912,924),922),921)),913),((((((901,909),931),((((914,937),933),((925,((926,940),928)),929)),(927,938))),(((911,932),919),(920,923))),((902,905),((915,934),(930,(935,936))))),916))),((((851,857),(858,885)),(((852,(((887,892),889),888)),((865,872),895)),((((((853,(866,874)),859),((876,881),884)),((((((854,860),877),(863,875)),883),(((855,878),(870,871)),873)),(856,868))),(861,864)),880))),879)),((((((862,867),882),869),((894,896),897)),(891,893)),(890,898)),886);
 066: 1 -749961.875 -739926.0577 (((((((((((((0,((1,3),2)),(((((8,945),944),(23,42)),(12,((((31,34),38),((40,46),43)),33))),(41,(45,1073)))),28),(((14,29),21),((16,36),(26,35)))),((19,37),44)),((25,((27,32),30)),39)),((((4,((7,11),15)),((((5,9),(20,22)),13),(6,(10,18)))),24),17)),47),((((((48,((177,178),(((((234,979),238),235),(237,239)),236))),(164,(165,233))),171),(((((49,(((71,77),((88,117),947)),((86,988),105))),(((((((((51,(((((68,950),106),(104,953)),(85,981)),((127,982),952))),(((52,949),((128,(954,983)),141)),92)),((107,(120,1060)),955)),1059),((67,984),951)),(58,59)),((111,137),(130,(135,146)))),(((83,126),89),1061)),(((((((55,987),((145,986),(153,291))),(((((56,100),148),122),65),(((75,150),((80,93),113)),114))),((63,133),156)),((101,142),985)),((97,131),109)),((((61,118),124),((103,149),116)),((66,82),119))))),60),(((((((((((((50,(96,147)),(53,70)),(57,946)),(90,138)),((84,125),((91,948),139))),(69,98)),(79,(99,115))),((74,140),(143,151))),(54,(62,121))),(((87,1063),1062),112)),298),((((64,123),(78,136)),95),(((((73,155),(110,157)),152),((129,154),(159,163))),((((81,980),134),(94,102)),162)))),(72,((108,132),161)))),76)),((((168,169),284),(((((((((((((176,301),442),(290,((315,430),369))),(333,396)),(274,(((((((282,(394,(1083,1084))),423),((((304,(976,1079)),377),366),1015)),(306,1014)),338),(383,((402,405),1023))),((((293,740),456),444),((370,412),(374,(438,978))))))),(((((269,977),446),(((((324,417),(408,1027)),1013),(395,425)),((((367,452),1087),1019),435))),(((309,(320,359)),436),323)),(1018,1020))),(((((318,440),1016),1086),(403,437)),((350,375),361))),432),(((((((279,300),973),381),380),((325,1078),(((((335,1075),(1026,1080)),347),1077),((((345,(774,(969,971))),(392,406)),(((401,(429,1074)),410),967)),(354,(965,1017)))))),((((((321,336),372),1010),((331,1024),451)),(((360,972),415),1082)),(((362,373),404),461))),(((317,453),449),454))),((311,371),((339,353),443))),((((286,(((((294,1090),297),((295,296),1081)),439),382)),((((((((((((288,358),332),368),(316,352)),(334,431)),((391,(420,((441,(974,1089)),459))),((447,(1021,1022)),448))),(411,1012)),460),(355,1088)),((((((314,975),(((((340,(389,424)),356),966),(397,457)),((344,379),413))),390),(365,(968,970))),((393,1025),419)),1085)),(322,(342,(427,806)))),327)),((299,(349,((((363,(387,1076)),399),450),378))),455)),(((308,(409,462)),(((312,((351,407),1011)),346),((328,((416,964),422)),458))),((384,418),421)))),((((276,((376,433),434)),((((313,((329,337),414)),((364,398),385)),326),348)),677),(343,428))),(((((((((((179,215),(((((188,201),226),196),189),224)),191),(((218,222),219),229)),(((((180,(187,192)),(190,197)),227),((((199,211),209),207),(202,230))),(((((183,942),217),186),216),(221,(223,232))))),((220,941),228)),((198,205),231)),((((181,185),182),(212,225)),(193,194))),(((184,195),(((200,208),214),204)),292)),((203,388),(206,((210,213),259)))),(258,((((260,(((261,263),262),265)),((((266,(((280,1091),(1008,1009)),(285,426))),270),(((272,(319,1092)),818),(289,(310,445)))),((268,277),(((271,(278,281)),(275,357)),287)))),330),(264,(267,(400,943)))))))),((172,(((174,283),((175,848),(729,784))),273)),(302,307)))),(((((((((((((((((((((144,1058),(999,1043)),((994,1030),(1040,1051))),765),748),((((474,(959,(1041,1050))),(((989,1044),1028),1057)),1052),780)),((((((802,957),1047),(824,1053)),996),(1029,((1036,1037),1045))),825)),(763,(788,((956,1038),((((993,1042),(1054,1055)),(1031,1048)),1033))))),(((((706,((712,(847,((992,1049),1046))),1056)),991),1035),762),731)),(((710,(997,1034)),842),749)),((((717,787),756),810),998)),(513,722)),(((158,775),790),((((652,672),704),837),((760,827),(766,(826,958)))))),((705,805),(833,(835,1001)))),((720,1000),804)),((724,(((726,((758,961),(811,(990,1039)))),((742,1032),782)),792)),(741,(768,800)))),(((707,(736,772)),820),791)),386),(((((((((((719,845),738),734),((((727,750),844),(733,843)),(((739,(822,846)),781),840))),(755,(821,831))),(((723,(((728,751),752),796)),(((730,836),830),793)),(746,814))),817),754),(807,995)),((786,839),813)),((721,801),753))),(((((((160,509),((((((249,253),773),508),527),838),(((512,519),528),((515,516),(517,518))))),((505,506),714)),(521,828)),(((((((166,167),((250,823),252)),((251,829),(507,(514,(523,708))))),797),(511,564)),850),(((((((170,716),469),242),478),((((240,241),244),(243,(247,248))),((245,496),246))),(479,(1093,1094))),(((((256,482),(484,499)),(((((464,466),((477,485),(490,491))),(((471,472),475),(481,500))),((((((467,494),(492,493)),495),502),((468,(489,501)),476)),503)),(((((470,480),522),(488,(497,498))),((473,504),486)),483))),(463,465)),(487,510))))),(173,((254,255),257))),(((((((((((((305,(((560,778),661),(653,1006))),657),((((((539,(674,1068)),593),(583,654)),(666,685)),642),(565,849))),(703,841)),702),(((((341,1070),631),(602,683)),556),609)),((606,658),678)),((((525,551),640),(((610,770),647),646)),(529,(558,585)))),569),(((((((((((((((520,553),667),(((((((537,(624,660)),744),(579,679)),(((577,798),611),1065)),682),(626,669)),(((554,684),663),((584,614),644)))),(573,699)),(568,(621,(633,636)))),(((((526,645),1005),(544,570)),662),(693,709))),((531,718),743)),(769,789)),(((((((((535,((((((566,601),(582,618)),575),1003),594),574)),607),629),((615,649),((655,735),689))),(691,696)),960),557),((588,(595,(747,1071))),604)),(((((((536,783),((580,761),745)),(546,697)),832),(((586,591),592),650)),608),((((((543,664),((590,635),779)),612),776),(((547,(549,597)),(555,680)),559)),671)))),((524,548),(((550,759),((552,637),((((562,598),(634,795)),622),((613,737),((641,656),(808,1072)))))),(((600,1007),(668,803)),(701,1066))))),(((((540,771),(619,692)),((((563,(630,1002)),((((576,675),659),757),799)),(623,643)),(((589,(596,1064)),(700,1067)),785))),617),(632,1069))),681),(((((532,628),(((533,651),1004),665)),((((534,605),((538,603),(542,545))),(((587,676),695),686)),((((541,698),690),(620,777)),((578,687),688)))),(((572,599),963),962)),(((561,648),571),((581,616),(638,812))))),530),(((567,639),(627,767)),(670,694)))),764),625),673))),(((((((303,(809,834)),725),(711,816)),819),732),(794,815)),(713,715))))),(((((899,(900,939)),(((((((903,907),918),908),917),910),904),906)),(((912,924),922),921)),913),((((((901,909),931),((((914,937),933),((925,((926,940),928)),929)),(927,938))),(((911,932),919),(920,923))),916),((902,905),((915,934),(930,(935,936))))))),879),(((851,857),(858,885)),(((852,(((887,892),889),888)),((865,872),895)),((((((853,(866,874)),859),((((((854,860),877),(863,875)),883),(((855,878),(870,871)),873)),(856,868))),((876,881),884)),(861,864)),880)))),((((((862,867),882),869),((894,896),897)),(891,893)),(890,898)),886);
 067: 1 -789214.5 -739893.0689 ((((((((0,((1,3),2)),((((((8,945),944),(23,42)),(12,((((31,34),38),((40,46),43)),33))),(41,(45,1073))),((((14,29),21),(((16,36),(26,35)),(((19,37),44),((25,((27,32),30)),39)))),28))),((((((4,(7,(11,15))),(((5,9),(20,22)),13)),(10,18)),6),24),17)),47),((((((48,((177,178),(((((234,979),238),235),(237,239)),236))),(164,(165,233))),171),((((49,(((71,77),((88,117),947)),((86,988),105))),(((((((((51,(((((68,950),106),(104,953)),(85,981)),((127,982),952))),(((52,949),((128,(954,983)),141)),92)),((107,(120,1060)),955)),1059),((67,984),951)),(58,59)),((111,137),(130,(135,146)))),((83,(89,126)),1061)),(((((((55,987),((145,986),(153,291))),((((((56,100),148),65),122),114),((75,150),((80,93),113)))),((63,133),156)),((101,142),985)),((97,131),109)),((((61,118),124),((103,149),116)),((66,82),119))))),60),((((((((((((((50,(96,147)),(53,70)),(57,946)),(90,138)),(99,115)),((84,125),((91,948),139))),(69,98)),79),((74,140),(143,151))),((62,121),(((87,1063),1062),112))),54),(((64,123),(78,136)),298)),((72,(108,132)),((76,95),161))),((((73,155),((110,157),(((129,154),159),163))),152),((((81,980),134),(94,102)),162))))),((((168,169),284),(((((((((((176,301),442),(290,((315,430),369))),274),(333,396)),(((((((269,977),446),(((((324,417),(408,1027)),1013),(395,425)),((((367,452),1087),1019),435))),(((309,(320,359)),436),323)),(1018,1020)),432),(((((((282,(394,(1083,1084))),423),((((304,(976,1079)),377),366),1015)),(306,1014)),338),(383,((402,405),1023))),((((293,740),456),444),((370,412),(374,(438,978))))))),(((((318,440),1016),1086),(403,437)),((350,375),361))),(((((((279,300),973),381),380),((325,1078),(((((335,1075),(1026,1080)),347),1077),((((345,(774,(969,971))),(392,406)),(((401,(429,1074)),410),967)),(354,(965,1017)))))),(((((((321,336),372),1010),451),(331,1024)),(((360,972),415),1082)),((362,(373,404)),461))),(((317,453),449),454))),(((((276,((376,433),434)),((((313,((329,337),414)),((364,398),385)),326),348)),677),(343,428)),((311,371),((339,353),443)))),(((286,(((((294,1090),297),((295,296),1081)),439),382)),(((((((((((((((288,358),(332,368)),(316,352)),(334,431)),((391,(420,((441,(974,1089)),459))),(((447,(1021,1022)),448),1012))),411),460),(355,1088)),1085),((((((314,975),(((((340,(389,424)),356),966),(397,457)),((344,379),413))),390),(365,(968,970))),(393,1025)),419)),(322,(342,(427,806)))),327),421),(((308,462),409),(((312,((351,407),1011)),346),((328,((416,964),422)),458)))),((299,(349,((((363,(387,1076)),399),450),378))),455))),(384,418))),((((((((((((179,215),(((((188,201),226),196),189),224)),191),(((218,222),219),229)),(((((180,(187,192)),(190,197)),227),((((199,211),209),207),(202,230))),(221,(223,232)))),((((183,942),217),186),216)),((220,941),228)),((198,205),231)),(((181,185),(((193,194),212),225)),182)),(((184,195),(((200,208),214),204)),292)),((203,388),(206,((210,213),259)))),((258,(((260,(((261,263),262),265)),((((266,(((280,1091),(1008,1009)),(285,426))),270),(((272,(319,1092)),818),(289,(310,445)))),((268,277),(((271,(278,281)),(275,357)),287)))),(264,(267,(400,943))))),330)))),((172,(((174,283),((175,848),(729,784))),273)),(302,307)))),(((((((((((((((((((144,1058),765),((994,1030),(1040,1051))),(999,1043)),748),((((474,((959,(1041,1050)),1052)),1057),(989,(1028,1044))),780)),(((710,(997,1034)),842),749)),(((((((706,((712,(847,((992,1049),1046))),1056)),991),1035),762),731),((((((802,957),1047),996),(824,1053)),(1029,((1036,1037),1045))),825)),(763,(788,((956,1038),(((993,1042),(1054,1055)),((1031,1048),1033))))))),((717,(756,787)),(810,998))),((((158,775),790),(513,722)),((((652,672),704),837),((760,827),(766,(826,958)))))),((705,805),((833,835),1001))),804),((724,(((726,((758,961),(811,(990,1039)))),((742,1032),782)),792)),(741,(768,800)))),(((707,(736,772)),820),791)),(720,1000)),386),(((((((((((719,845),738),734),((((727,750),844),(733,843)),(((739,(822,846)),781),840))),(755,(821,831))),(((723,(((728,751),752),796)),(((730,836),830),793)),(746,814))),817),754),(807,995)),((786,839),813)),((721,801),753))),((((160,(((((((((249,253),773),508),527),838),(((512,519),528),((515,516),(517,518)))),509),((505,506),714)),(521,828))),((((((166,167),797),((((250,823),252),(251,829)),(507,(514,(523,708))))),(511,564)),850),(((((((170,716),469),242),478),((((240,241),244),(243,(247,248))),((245,496),246))),(479,(1093,1094))),(((((256,482),(484,499)),((((((464,466),((477,485),500)),(490,491)),(((((470,480),522),(488,(497,498))),((473,504),486)),((471,472),475))),503),(((((((467,493),(492,494)),495),502),((468,476),(489,501))),481),483))),(463,465)),(487,510))))),(173,((254,255),257))),(((((((((((((305,(((560,778),661),(653,1006))),657),703),((((((539,(674,1068)),593),(583,654)),(666,685)),642),(565,849))),((((((341,1070),631),(602,683)),556),841),609)),702),((((525,551),640),(((610,770),647),646)),(529,(558,585)))),((606,658),678)),569),((((((((((((((520,553),667),(((((((537,(624,660)),744),(579,679)),(((577,798),611),1065)),682),(626,669)),(((554,684),663),((584,614),644)))),(573,699)),(568,(633,636))),((((526,645),1005),((544,570),662)),(621,(693,709)))),((531,718),743)),((((524,548),((550,759),(552,(((((562,598),(634,795)),637),622),((613,737),((641,656),(808,1072))))))),((600,1007),((668,803),((701,1066),(769,789))))),(((((((540,771),785),(((589,1064),596),(700,1067))),(((563,((576,675),757)),(659,799)),((623,643),(630,1002)))),(619,692)),617),(632,1069)))),(((((((535,((((566,575),582),(601,(618,1003))),(574,594))),607),629),((615,649),((655,735),689))),(691,696)),(557,960)),(((((543,664),(((590,635),779),612)),776),(((547,(549,597)),(555,680)),559)),671))),((588,(595,(747,1071))),604)),681),((((((536,783),((580,761),745)),(546,697)),832),(((586,591),592),650)),608)),((((530,((541,698),690)),777),620),((((((532,628),(((533,651),1004),665)),962),(578,(687,688))),((((534,605),686),((538,603),(542,545))),((572,599),963))),(((561,571),((581,616),(638,812))),((587,676),(648,695)))))),(((567,639),(627,767)),(670,694)))),764),625),673))),(((((((303,(809,834)),725),(711,816)),819),732),(794,815)),(713,715))))),(((((899,(900,939)),(((((((903,907),918),908),917),910),904),906)),(((912,924),922),921)),913),((((((901,909),931),((((914,937),933),((925,((926,940),928)),929)),(927,938))),(((911,932),919),(920,923))),((902,905),((915,934),(930,(935,936))))),916))),((((851,857),(858,885)),(((852,((887,(889,892)),888)),((865,872),895)),((((((853,(866,874)),859),((((((854,860),877),(863,875)),883),((855,((870,871),878)),873)),(856,868))),((876,881),884)),(861,864)),880))),879)),((((((862,867),882),869),((894,896),897)),(891,893)),(890,898)),886);
 068: 1 -741930.1875 -739929.5877 (((((((((((((((0,((1,3),2)),(((((8,945),944),(23,42)),(12,((((31,34),38),((40,46),43)),33))),(41,(45,1073)))),28),21),(((16,36),((19,37),44)),(((25,((27,32),30)),39),(26,35)))),(14,29)),((((4,((7,11),15)),(((5,9),(20,22)),((6,13),(10,18)))),24),17)),47),(((((48,((177,178),(((((234,979),238),235),(237,239)),236))),(164,(165,233))),171),((((((((((((((((((((((144,1058),(999,1043)),((994,1030),(1040,1051))),765),748),((((474,((959,(1041,1050)),1052)),1057),((989,1044),1028)),780)),((710,(842,(997,1034))),749)),(((((((706,((712,(847,((992,1049),1046))),1056)),991),1035),762),731),((((((802,957),1047),996),(824,1053)),(1029,((1036,1037),1045))),825)),(763,(788,((956,1038),((((993,1042),(1054,1055)),(1031,1048)),1033)))))),((((717,787),756),810),998)),(513,722)),(((158,775),790),((((652,672),704),837),((760,827),(766,(826,958)))))),((724,(((726,((758,961),(811,(990,1039)))),((742,1032),782)),792)),804)),(741,(768,800))),((705,805),((833,835),1001))),(((707,(736,772)),820),791)),(720,1000)),386),(((((((((719,845),738),734),((((727,750),844),((733,843),(((739,(822,846)),781),840))),((755,821),831))),(((723,(((728,751),752),796)),(((730,836),830),793)),(746,814))),817),754),(807,995)),((786,839),813))),((721,801),753)),((((160,(((((((((249,253),773),508),527),838),(((512,519),528),((515,516),(517,518)))),509),((505,506),714)),(521,828))),((((((166,167),797),((((250,823),252),(251,829)),(507,(514,(523,708))))),(511,564)),850),(((((((170,716),469),242),478),((((240,241),244),(243,(247,248))),((245,496),246))),(479,(1093,1094))),(((((256,482),(484,499)),((((((464,466),(477,485)),(490,491)),((470,((473,504),486)),((480,522),(488,(497,498))))),(((471,472),475),(481,500))),(((((467,(494,495)),((492,503),493)),502),((468,(489,501)),476)),483))),(463,465)),(487,510))))),(173,((254,255),257))),(((((((((((((305,(((560,778),661),(653,1006))),657),((((((539,(674,1068)),593),(583,654)),(666,685)),642),(565,849))),(703,841)),702),(((((341,1070),631),(602,683)),556),609)),((606,658),678)),((((525,551),640),((610,(647,770)),646)),(529,(558,585)))),569),((((((((((((((((520,553),667),(((((((537,(624,660)),744),(579,679)),(((577,611),798),1065)),682),(626,669)),(((554,684),663),((584,614),644)))),(573,699)),(568,(633,636))),((((526,645),1005),((544,570),662)),(621,(693,709)))),((531,718),743)),((((((((535,((((566,575),582),(601,(618,1003))),(574,594))),607),((615,649),((655,735),689))),629),(691,696)),(557,960)),(((((543,664),(((590,635),779),612)),776),(((547,(549,597)),(555,680)),559)),671)),(((((((536,745),((580,761),783)),(546,697)),832),(((586,591),592),650)),608),((588,(595,(747,1071))),604)))),((((600,1007),(668,803)),(701,1066)),(769,789))),((524,548),((550,759),(552,(((((562,598),(634,795)),637),622),((613,737),((641,656),(808,1072)))))))),(((((540,771),617),(619,692)),((((563,799),((((576,675),757),((623,643),(630,1002))),659)),(((589,1064),596),(700,1067))),785)),(632,1069))),681),((((((532,665),(((533,651),1004),628)),962),(((((534,605),686),((538,603),(542,545))),((((541,698),690),(620,777)),((587,676),695))),((578,687),688))),(((561,648),571),((581,616),(638,812)))),((572,599),963))),530),(670,694)),((567,(627,767)),639))),764),625),673))),((((((((303,(809,834)),725),(711,816)),819),732),(794,815)),715),713)),(((((168,169),284),(((((((((((((179,215),(((((188,201),226),196),189),224)),191),(((218,222),219),229)),(221,(223,232))),((((180,(187,192)),(190,197)),227),((((199,211),209),207),(202,230)))),((((183,942),217),186),216)),((220,941),228)),((198,205),231)),(((181,185),(((193,194),212),225)),182)),(((184,195),(((200,208),214),204)),292)),((203,388),(206,((210,213),259)))),(((258,330),((260,(((261,263),262),265)),((((266,(((280,1091),(1008,1009)),(285,426))),270),(((272,(319,1092)),818),(289,(310,445)))),((268,277),(((271,(278,281)),(275,357)),287))))),(264,(267,(400,943)))))),((((((((((((176,301),442),(290,((315,430),369))),(274,((((((282,(394,(1083,1084))),423),((((304,(976,1079)),377),366),1015)),(306,1014)),(383,((402,405),1023))),(((((293,740),456),444),((370,412),(374,(438,978)))),338)))),(333,396)),(((((269,977),446),(((((324,417),(408,1027)),1013),(395,425)),((((367,452),1087),1019),435))),(((309,(320,359)),436),323)),(1018,1020))),432),((((((318,440),1016),1086),437),403),((350,375),361))),(((((((279,300),973),381),380),((325,1078),(((((335,1075),(1026,1080)),347),1077),(((((345,(774,(969,971))),967),(392,406)),((401,(429,1074)),410)),(354,(965,1017)))))),((((((321,336),372),1010),((331,1024),451)),(((360,972),415),1082)),(((362,373),404),461))),(((317,453),449),454))),((311,371),((339,353),443))),((((286,(((((294,1090),297),((295,296),1081)),439),382)),(((((((((((288,358),(332,368)),(316,352)),(334,431)),460),411),((391,(420,((441,(974,1089)),459))),(((447,(1021,1022)),448),1012))),(355,1088)),(((((((314,975),(((((340,(389,424)),356),966),(397,457)),((344,379),413))),390),(365,(968,970))),(393,1025)),419),1085)),(322,(342,(427,806)))),327)),((299,(349,(((((363,387),1076),399),450),378))),455)),(((((308,462),409),(((312,((351,407),1011)),346),((328,((416,964),422)),458))),(384,418)),421))),((((276,((376,433),434)),((((313,((329,337),414)),((364,398),385)),326),348)),677),(343,428)))),((172,(((174,283),((175,848),(729,784))),273)),(302,307))))),(((((49,(((71,77),(((86,988),105),(117,947))),88)),((((((((((51,(((((68,950),106),(104,953)),(85,981)),((127,982),952))),((52,949),((128,(954,983)),141))),92),((107,(120,1060)),955)),1059),((67,984),951)),(58,59)),((111,137),(130,(135,146)))),((83,(89,126)),1061)),(((((((55,987),((145,986),(153,291))),(((((56,100),148),122),65),(((75,150),((80,93),113)),114))),((63,133),156)),((101,142),985)),((97,131),109)),((((61,118),124),((103,149),116)),((66,82),119))))),60),((((((((((((((((50,(96,147)),(53,70)),(90,138)),(99,115)),(84,125)),((57,946),139)),(91,948)),(69,98)),79),((74,140),(143,151))),(62,121)),((((87,1063),1062),112),95)),54),((64,123),(78,136))),((72,298),((108,132),161))),(((((73,155),(110,157)),((129,154),(159,163))),152),((((81,980),134),162),(94,102))))),76))),(((((899,(900,939)),(((((((903,907),918),908),917),910),904),906)),(((912,924),922),921)),913),((((((901,909),931),((((914,937),933),((925,((926,940),928)),929)),(927,938))),(((911,932),919),(920,923))),916),((902,905),((915,934),(930,(935,936))))))),((851,857),(858,885))),879),((((((853,(866,874)),859),((((((854,860),877),(863,875)),883),((855,((870,871),878)),873)),(856,868))),((876,881),884)),(861,864)),880)),((852,((865,872),895)),(((887,892),889),888))),((((((862,867),882),869),((894,896),897)),(891,893)),(890,898)),886);
 069: 1 -754111.25 -739948.4218 ((((((((((((((0,((1,3),2)),(((((8,945),944),(23,42)),(((((31,34),38),((40,46),43)),33),((41,45),1073))),12)),(21,28)),(14,29)),((16,36),(26,35))),((19,37),44)),((25,((27,32),30)),39)),((((4,((7,11),15)),(((5,9),(20,22)),((6,13),(10,18)))),24),17)),47),(((((48,((177,178),(((((234,979),238),235),(237,239)),236))),(164,(165,233))),171),((((((((((((((((((((144,1058),(999,1043)),((994,1030),(1040,1051))),765),748),((((474,((959,(1041,1050)),1052)),1057),(989,(1028,1044))),780)),(((710,(997,1034)),842),749)),(((((((706,((712,(847,((992,1049),1046))),1056)),991),1035),762),731),((((((802,957),1047),996),(824,1053)),(1029,((1036,1037),1045))),825)),(763,(788,((956,1038),((((993,1042),(1054,1055)),(1031,1048)),1033)))))),((717,(756,787)),(810,998))),((((158,775),790),(513,722)),(((((652,766),(826,958)),(760,827)),(704,837)),672))),((705,805),((833,835),1001))),804),((724,(((726,((758,961),(811,(990,1039)))),((742,1032),782)),792)),(741,(768,800)))),(((707,(736,772)),820),791)),(720,1000)),386),(((((((((((719,845),738),734),((((727,750),844),(733,843)),(((739,(822,846)),781),840))),(755,(821,831))),(((723,(((728,751),752),796)),(((730,836),830),793)),(746,814))),817),754),(807,995)),((786,839),813)),((721,801),753))),(((((((160,509),((((((249,253),773),508),527),838),(((512,519),528),((515,516),(517,518))))),((505,506),714)),(521,828)),(((((((166,167),797),((250,252),823)),((251,829),(507,(514,(523,708))))),(511,564)),850),(((((((170,716),469),242),478),((((240,241),244),(243,(247,248))),((245,496),246))),(479,(1093,1094))),(((((((256,482),(484,499)),((((((467,493),(492,494)),495),502),((468,476),(489,501))),481)),((((464,466),((477,485),(490,491))),(((471,472),475),500)),(((((470,480),522),(488,(497,498))),((473,504),486)),483))),503),(463,465)),(487,510))))),(173,((254,255),257))),(((((((((((305,(((560,778),661),(653,1006))),((((((((539,(674,1068)),593),(583,654)),(666,685)),642),(565,849)),657),(703,841))),702),(((((341,1070),631),(602,683)),556),609)),((606,658),678)),(((((525,551),640),((610,(647,770)),646)),(529,(558,585))),569)),(670,694)),(((567,(627,767)),639),764)),(((((((((((((520,667),553),(((((((537,(624,660)),744),(579,679)),(((577,798),611),1065)),682),(626,669)),(((554,684),((584,614),644)),663))),(573,699)),(568,(633,636))),((((526,645),1005),((544,570),662)),(621,(693,709)))),(((531,718),743),((((600,1007),(668,803)),(701,1066)),(769,789)))),(((((((((535,(((((566,575),582),(601,(618,1003))),594),574)),607),(((655,735),689),691)),(615,649)),629),696),960),557),((588,(595,(747,1071))),604))),(((524,548),((550,759),(552,(((((562,598),(634,795)),637),622),(613,((641,737),(656,(808,1072)))))))),(((((540,771),617),(619,692)),((((563,799),(((576,675),757),659)),((623,643),(630,1002))),((((589,596),1064),(700,1067)),785))),(632,1069)))),(((((((536,745),((580,761),783)),(546,697)),832),(((586,591),592),650)),608),((((((543,664),((590,635),612)),779),776),(((547,(549,597)),(555,680)),559)),671))),681),((((((532,665),(((533,651),1004),628)),962),((((534,605),686),((538,603),(542,545))),((((541,698),690),(620,777)),((578,687),688)))),(((561,571),((581,616),(638,812))),((587,676),(648,695)))),((572,599),963))),530)),625),673))),(((((((303,(809,834)),725),(711,816)),819),732),(794,815)),(713,715))),(((((168,169),284),(((((((((((((179,215),(((((188,201),226),196),189),224)),191),(((218,222),219),229)),(221,(223,232))),(((((180,(187,192)),197),190),227),((((199,211),209),207),(202,230)))),((((183,942),217),186),216)),((220,941),228)),((198,205),231)),(((181,185),(((193,194),212),225)),182)),(((184,195),(((200,208),214),204)),292)),(203,((206,388),((210,213),259)))),(((258,330),((260,(((261,263),262),265)),(((((266,(((280,1091),(1008,1009)),(285,426))),270),(289,(310,445))),((272,(319,1092)),818)),((268,277),(((271,(278,281)),(275,357)),287))))),(264,(267,(400,943)))))),(((((((((((((176,301),442),(290,((315,430),369))),(274,((((((282,(394,(1083,1084))),423),((((304,(976,1079)),377),366),1015)),(306,1014)),(383,1023)),(((((293,740),456),444),((370,412),(374,(438,978)))),(338,(402,405)))))),((((((269,977),446),(((((324,417),(408,1027)),1013),(395,425)),((((367,452),1087),1019),435))),(((309,(320,359)),436),323)),(1018,1020)),(333,396))),(((((318,440),1016),1086),(403,437)),((350,375),361))),432),((311,371),((339,353),443))),(((317,453),449),454)),((((((321,336),372),1010),((331,1024),451)),(((360,972),415),1082)),(((362,373),404),461))),(((((279,300),973),381),380),((325,1078),(((((335,1075),(1026,1080)),347),1077),((((345,(774,(969,971))),(392,406)),(((401,(429,1074)),410),967)),(354,(965,1017))))))),(((((286,(((((294,1090),297),((295,296),1081)),439),382)),(((((((((((((288,358),332),368),(316,352)),(334,431)),(((391,((447,(1021,1022)),448)),1012),(420,((441,(974,1089)),459)))),(355,1088)),460),411),1085),((((((314,975),(((((340,(389,424)),356),966),((344,379),413)),(397,457))),390),(365,(968,970))),(393,1025)),419)),(322,(342,(427,806)))),327)),((299,(349,((((363,(387,1076)),399),450),378))),455)),(((308,(409,462)),(((312,((351,407),1011)),346),((328,((416,964),422)),458))),(384,418))),421)),((((276,((376,433),434)),((((313,((329,337),414)),((364,398),385)),326),348)),677),(343,428)))),((172,(((174,283),((175,848),(729,784))),273)),(302,307))))),(((((49,(((71,77),(((86,988),105),(117,947))),88)),((((((((51,(((((68,950),106),(104,953)),(85,981)),((127,982),952))),(((52,949),((128,(954,983)),141)),92)),((107,(120,1060)),955)),1059),((58,59),((67,984),951))),((111,137),(130,(135,146)))),(((83,126),89),1061)),((((((((55,987),((145,986),(153,291))),(((((56,100),148),65),122),(((75,150),((80,93),113)),114))),((63,133),156)),(101,142)),(131,985)),(97,109)),(((((61,118),124),116),(103,149)),((66,82),119))))),60),(((((((((((((50,(96,147)),(53,70)),(57,946)),(90,138)),((84,125),((91,948),139))),(69,98)),(79,99)),((74,140),(143,151))),((54,(62,121)),115)),((72,((108,132),161)),((((87,1063),1062),112),95))),((64,123),298)),(78,136)),(((((73,155),(110,157)),152),((129,154),(159,163))),((((81,980),134),162),(94,102))))),76))),(((((899,(900,939)),(((((((903,907),918),908),917),910),904),906)),(((912,924),922),921)),913),((((((901,909),931),((((914,937),933),((925,((926,940),928)),929)),(927,938))),(((911,932),919),(920,923))),916),((902,905),((915,934),(930,(935,936))))))),(((851,857),(858,885)),879)),(((852,(((887,892),889),888)),((865,872),895)),((((((853,(866,874)),859),((876,881),884)),((((((854,860),877),(863,875)),883),((855,((870,871),878)),873)),(856,868))),880),(861,864)))),((((((862,867),882),869),((894,896),897)),(891,893)),(890,898)),886);
 070: 1 -756425.875 -739985.1274 (((((((((((((0,((1,3),2)),((((((8,945),944),(23,42)),12),((((31,34),38),((40,46),43)),33)),(41,(45,1073)))),28),((14,29),21)),((16,36),(26,35))),((19,37),44)),((25,((27,32),30)),39)),((((4,((7,11),15)),((((5,9),(20,22)),13),(6,(10,18)))),17),24)),47),((((((48,((177,178),(((((234,979),238),235),236),(237,239)))),(164,(165,233))),171),((((((49,88),((((71,77),(86,988)),(117,947)),105)),((((((((((51,(((((68,950),106),(104,953)),(85,981)),((127,982),952))),(((52,949),((128,(954,983)),141)),92)),((107,(120,1060)),955)),1059),((67,984),951)),(58,59)),((111,137),(130,(135,146)))),((83,(89,126)),1061)),(((((((55,987),((145,986),(153,291))),((((((56,100),148),65),122),114),((75,150),((80,93),113)))),((63,133),156)),((101,142),985)),(97,131)),((((61,118),124),((103,149),116)),((66,82),119)))),109)),60),(((((((((((50,(96,147)),(53,70)),(74,140)),((((((57,946),139),79),((84,138),125)),(91,948)),(((62,121),69),((98,(143,151)),(99,115))))),90),(72,298)),54),((64,123),(78,136))),(((87,((112,1062),1063)),95),(132,161))),(((((73,155),(110,157)),152),((129,154),(159,163))),((((81,980),134),(94,102)),162))),108)),76)),(((((168,169),284),(((((((((((179,215),(((((188,201),226),196),189),224)),(((218,222),219),229)),((((((180,(187,192)),(190,197)),227),(202,230)),(((199,211),209),207)),(221,(223,232)))),((((183,942),217),186),216)),(191,((198,205),231))),((220,941),228)),((((181,185),(193,194)),(182,225)),212)),(((184,195),(((200,208),214),204)),292)),((203,388),(206,((210,213),259)))),((258,(((260,(((261,263),262),265)),(((((266,(((280,1091),(1008,1009)),(285,426))),270),(289,(310,445))),((272,(319,1092)),818)),((268,277),(((271,(278,281)),(275,357)),287)))),(264,(267,(400,943))))),330))),((((((((((((((176,301),442),(290,((315,430),369))),(274,(((((((282,(394,(1083,1084))),423),((((304,(976,1079)),377),366),1015)),(306,1014)),383),((402,405),1023)),(((((293,740),456),444),((370,412),(374,(438,978)))),338)))),(333,396)),(((((269,977),446),(((((324,417),(408,1027)),1013),(395,425)),((((367,452),1087),1019),435))),((309,((320,359),436)),323)),(1018,1020))),432),(((((318,440),1016),1086),(403,437)),((350,375),361))),454),(((((279,300),973),381),380),((325,1078),(((((335,1075),(1026,1080)),347),1077),((((345,(774,(969,971))),(392,406)),((401,((410,1074),429)),967)),(354,(965,1017))))))),((317,453),449)),(((((((321,336),372),1010),451),(((360,972),415),1082)),(331,1024)),((362,(373,404)),461))),(((((276,((376,433),434)),((((313,((329,337),414)),((364,398),385)),326),348)),677),(343,428)),((311,371),((339,353),443)))),((286,(((((294,1090),((295,296),1081)),439),382),297)),((((((((((((((((288,358),332),368),(316,352)),(334,431)),((391,(420,((441,(974,1089)),459))),(((447,(1021,1022)),448),1012))),411),460),(355,1088)),1085),(((((314,975),(((((340,(389,424)),356),966),(397,457)),((344,379),413))),390),(365,(968,970))),((393,1025),419))),((322,342),(427,806))),(((308,462),409),(((312,((351,407),1011)),346),((328,((416,964),422)),458)))),421),((299,(349,((((363,(387,1076)),399),450),378))),455)),(327,(384,418)))))),((172,(((174,283),((175,848),(729,784))),273)),(302,307)))),(((((((((((((((((((((144,1058),765),((994,1030),(1040,1051))),(999,1043)),748),((474,(((959,(1041,1050)),1052),(((989,1044),1028),1057))),780)),(((710,(997,1034)),842),749)),(((((((706,((712,(847,((992,1049),1046))),1056)),991),1035),762),731),((((((802,957),1047),(824,1053)),996),(1029,((1036,1037),1045))),825)),(763,(788,((956,1038),((((993,1042),(1054,1055)),(1031,1048)),1033)))))),(((717,787),756),(810,998))),((((158,775),790),513),722)),((((((652,766),(826,958)),(760,827)),704),837),672)),((724,(((726,((758,961),(811,(990,1039)))),((742,1032),782)),792)),804)),(741,(768,800))),((705,805),((833,835),1001))),(((707,(736,772)),820),791)),(720,1000)),386),((((((((((719,845),738),734),((((727,750),844),(733,843)),(((739,(822,846)),781),840))),(755,(821,831))),(((723,(((728,751),752),796)),(((730,836),830),793)),(746,814))),817),754),(807,995)),((786,839),813))),((721,801),753)),((((160,(((((((((249,253),773),508),527),838),(((512,519),528),((515,516),(517,518)))),509),((505,506),714)),(521,828))),((((((166,167),797),((((250,823),252),(251,829)),(507,(514,(523,708))))),(511,564)),850),(((((((170,716),469),242),478),((((240,241),244),(243,(247,248))),((245,496),246))),(479,(1093,1094))),((((((((256,482),(484,499)),((((467,(494,495)),(492,493)),502),((468,(489,501)),476))),((((471,472),475),500),481)),(((464,466),((477,485),(490,491))),(((((470,480),522),(488,(497,498))),((473,504),486)),483))),503),(463,465)),(487,510))))),(173,((254,255),257))),(((((((((((((305,(((560,778),661),(653,1006))),657),((((((539,(674,1068)),593),(583,654)),(666,685)),642),(565,849))),(703,841)),702),(((((341,1070),631),(602,683)),556),609)),((((525,551),640),((610,(647,770)),646)),(529,(558,585)))),((606,658),678)),(((((((((((((520,553),667),(((((((537,(624,660)),744),(579,679)),(((577,798),611),1065)),682),(626,669)),(((554,684),663),((584,614),644)))),((573,699),(633,636))),(((((526,645),1005),((544,570),662)),(621,693)),709)),((531,718),((((568,604),(588,(595,(747,1071)))),((668,803),743)),(((600,1007),(769,789)),(701,1066))))),(((((((535,(((((566,(618,1003)),582),575),601),(574,594))),607),((615,649),(((655,735),689),691))),629),696),(557,960)),((((((543,664),((590,635),779)),612),776),(((547,(549,597)),(555,680)),559)),671))),(((524,548),((((((536,783),((580,761),745)),(546,697)),832),(((586,591),592),650)),(608,681))),((550,759),(552,((((562,598),(634,795)),637),(((613,737),((641,656),(808,1072))),622)))))),(((((540,771),617),(619,692)),((((563,(630,1002)),((((576,675),659),757),799)),(623,643)),((((589,1064),596),(700,1067)),785))),(632,1069))),((((((532,628),(533,(651,1004))),((((541,698),690),777),665)),(((((534,605),686),((538,603),(542,545))),(578,(687,688))),(620,962))),((((561,648),571),((581,616),(638,812))),((587,676),695))),((572,599),963))),530),(670,694)),((567,(627,767)),639))),764),569),625),673))),(((((((303,(809,834)),725),(711,816)),819),732),(794,815)),(713,715))))),(((((899,(900,939)),(((((((903,907),918),908),917),910),904),906)),(((912,924),921),922)),913),((((((901,909),931),((((914,937),933),((925,((926,940),928)),929)),(927,938))),(((911,932),919),(920,923))),((902,905),((915,934),(930,(935,936))))),916))),((((851,857),(858,885)),(((852,(((887,892),889),888)),((865,872),895)),((((((853,(866,874)),((876,881),884)),859),((((((854,860),877),(863,875)),883),(((855,878),(870,871)),873)),(856,868))),(861,864)),880))),879)),((((((862,867),882),869),((894,896),897)),(891,893)),(890,898)),886);
 071: 1 -659142 -739946.8738 ((((((((((((((0,((1,3),2)),(((((8,945),944),(23,42)),(((((31,34),38),((40,46),43)),33),((41,45),1073))),12)),28),(((14,29),21),((16,36),(26,35)))),((19,37),44)),((25,((27,32),30)),39)),((((4,((7,11),15)),(((5,9),(20,22)),((6,13),(10,18)))),24),17)),47),(((((48,((177,178),(((((234,979),238),235),(237,239)),236))),(164,(165,233))),171),((((((((((((((((((((144,1058),765),((994,1030),(1040,1051))),(999,1043)),748),((474,(((959,(1041,1050)),1052),(((989,1044),1028),1057))),780)),(((710,(997,1034)),842),749)),(((((((706,((712,(847,((992,1049),1046))),1056)),991),1035),762),731),((((((802,957),1047),996),(824,1053)),(1029,((1036,1037),1045))),825)),(763,(788,((956,1038),((((993,1042),(1054,1055)),(1031,1048)),1033)))))),(((717,787),756),(810,998))),(513,722)),(((158,775),672),((((652,766),(826,958)),(760,827)),(704,837)))),790),(((((707,(736,772)),820),791),(741,(768,800))),((724,(((726,((758,961),(811,(990,1039)))),((742,1032),782)),792)),804))),((705,805),((833,835),1001))),(720,1000)),386),(((((((((((719,738),845),734),((((727,750),844),((733,843),(((739,(822,846)),781),840))),((755,821),831))),((723,(((728,751),752),796)),(((730,836),830),793))),(746,814)),817),754),(807,995)),((786,839),813)),((721,801),753))),((((((((160,509),(((((249,253),773),508),527),838)),(((512,519),528),((515,516),(517,518)))),((505,506),714)),(521,828)),((((((166,167),797),((((250,823),252),(251,829)),(514,(523,708)))),(511,564)),(507,850)),(((((((170,716),469),242),478),((((240,241),244),(243,(247,248))),((245,496),246))),(479,(1093,1094))),(((((256,482),(484,499)),((((((464,466),((477,485),(490,491))),(((471,472),475),500)),503),((((470,480),522),(488,(497,498))),((473,504),486))),(((((((467,494),(492,493)),495),502),((468,(489,501)),476)),481),483))),(463,465)),(487,510))))),(173,((254,255),257))),(((((((((((((305,(((560,778),661),(653,1006))),657),(703,841)),((((((539,(674,1068)),593),(583,654)),(666,685)),642),(565,849))),702),((((341,1070),631),(602,683)),556)),(((606,658),678),609)),((((525,551),640),(((610,770),647),646)),(529,(558,585)))),569),(((((((((((((((520,553),667),(((((((537,(624,660)),744),(579,679)),(((577,798),611),1065)),682),(626,669)),(((554,684),663),((584,614),644)))),(573,699)),(568,(633,636))),((((526,645),1005),((544,570),662)),(621,(693,709)))),(((531,718),743),((((600,1007),(668,803)),(701,1066)),(769,789)))),((((((((535,((((((566,601),(582,618)),575),1003),594),574)),607),((615,649),(((655,735),689),691))),629),696),(557,960)),(((((543,664),(((590,635),779),612)),776),(((547,(549,597)),(555,680)),559)),671)),(((((((536,783),((580,761),745)),(546,697)),832),(((586,591),592),650)),608),((588,(595,(747,1071))),604)))),((524,548),((550,759),(552,((((562,598),(634,795)),637),(((613,737),((641,656),(808,1072))),622)))))),(((((540,771),617),(619,692)),((((563,799),(((576,675),757),659)),((623,643),(630,1002))),((((589,1064),596),(700,1067)),785))),(632,1069))),681),(((((((532,665),(((533,651),1004),628)),962),(((((534,605),686),((538,603),(542,545))),(587,695)),((((541,698),690),(620,777)),((578,687),688)))),676),(((561,648),571),((581,616),(638,812)))),((572,599),963))),530),(670,694)),((567,(627,767)),639))),764),625),673))),((((((((303,(809,834)),725),(711,816)),819),732),(794,815)),715),713)),((((168,169),284),((((((((((((((((176,301),442),(290,((315,430),369))),274),(333,396)),(((((((282,(394,(1083,1084))),423),((((304,(976,1079)),377),366),1015)),1014),306),(383,((402,405),1023))),(((((293,740),456),444),((370,412),(374,(438,978)))),338))),(((((269,977),446),(((((324,(408,1027)),1013),417),(395,425)),((((367,452),1087),1019),435))),(((309,(320,359)),436),323)),(1018,1020))),432),(((((318,440),1016),1086),(403,437)),((350,375),361))),(((317,453),449),454)),(((((279,300),973),381),380),((325,1078),(((((335,1075),(1026,1080)),347),1077),((((345,(774,(969,971))),(392,406)),(((401,(429,1074)),410),967)),(354,(965,1017))))))),(((((((321,336),372),1010),451),(((360,972),415),1082)),(331,1024)),(((362,373),404),461))),((311,371),((339,353),443))),(((((286,(((((294,1090),297),((295,296),1081)),439),382)),(((((((((((288,358),332),368),(316,352)),(334,431)),(((391,(420,((441,(974,1089)),459))),((447,(1021,1022)),448)),(411,1012))),460),(355,1088)),(((((((314,975),(((((340,(389,424)),356),966),(397,457)),((344,379),413))),390),(365,(968,970))),(393,1025)),419),1085)),(322,(342,(427,806)))),327)),((299,(349,((((363,(387,1076)),399),450),378))),455)),421),(((308,(409,462)),(((312,((351,407),1011)),346),(((328,422),(416,964)),458))),(384,418)))),((((276,((376,433),434)),((((313,((329,337),414)),((364,398),385)),326),348)),677),(343,428))),((((((((((((179,215),(((((188,201),226),196),189),224)),191),(((218,222),219),229)),(((((180,(187,192)),(190,197)),227),((((199,211),209),207),(202,230))),(221,(223,232)))),((((183,942),217),186),216)),((220,941),228)),((198,205),231)),((((181,185),182),((193,194),225)),212)),(((184,195),(((200,208),214),204)),292)),(203,((206,388),((210,213),259)))),(258,((((260,(((261,263),262),265)),(((((266,(((280,1091),(1008,1009)),(285,426))),270),(289,(310,445))),((272,(319,1092)),818)),((268,277),(((271,(278,281)),(275,357)),287)))),330),(264,(267,(400,943)))))))),((172,(((174,283),((175,848),(729,784))),273)),(302,307))))),(((((49,(((((71,77),(86,988)),(88,117)),947),105)),(((((((((51,(((((68,950),106),(104,953)),(85,981)),((127,982),952))),(((52,949),((128,(954,983)),141)),92)),((107,(120,1060)),955)),1059),((67,984),951)),(58,59)),((111,137),(130,(135,146)))),((83,(89,126)),1061)),(((((((55,987),((145,986),(153,291))),((((((56,100),148),65),122),114),((75,150),((80,93),113)))),((63,133),156)),((101,142),985)),((97,131),109)),((((61,118),124),((103,149),116)),((66,82),119))))),60),(((((((((((((((50,(96,147)),(53,70)),(57,946)),(90,138)),((84,125),((91,948),139))),(69,98)),(79,(99,115))),((74,140),(143,151))),(62,121)),(((87,1063),1062),112)),54),95),(((64,123),(78,136)),298)),((72,108),(132,161))),((((((73,155),(110,157)),(159,163)),152),(129,154)),(((((81,980),134),102),162),94)))),76))),(((((899,(900,939)),(((((((903,907),918),908),917),910),904),906)),(((912,924),922),921)),913),(((((901,909),931),((((911,932),919),(920,923)),((((914,937),933),((925,((926,940),928)),929)),(927,938)))),((902,905),((915,934),(930,(935,936))))),916))),(((851,857),(858,885)),(((852,(((887,892),889),888)),((865,872),895)),((((((853,(866,874)),859),((876,881),884)),((((((854,860),877),(863,875)),883),(((855,878),(870,871)),873)),(856,868))),(861,864)),(879,880))))),898),890),(((((862,867),882),869),((894,896),897)),(891,893)),886);
 072: 1 -762236.5625 -739958.9852 ((((((((((((((((0,((1,3),2)),(((((8,945),944),(23,42)),(12,((((31,34),38),((40,46),43)),33))),(41,(45,1073)))),28),21),(14,29)),((16,36),(26,35))),((19,37),44)),((25,((27,32),30)),39)),((((4,((7,11),15)),((((5,9),(20,22)),13),(6,(10,18)))),24),17)),47),(((((48,((177,178),(((((234,979),238),235),(237,239)),236))),(164,(165,233))),171),((((((((((((((((((((144,1058),765),((994,1030),(1040,1051))),(999,1043)),748),((474,(((959,(1041,1050)),1052),(((989,1044),1028),1057))),780)),(((710,(997,1034)),842),749)),(((((((706,((712,(847,((992,1049),1046))),1056)),991),1035),762),731),((((((802,957),1047),996),(824,1053)),(1029,((1036,1037),1045))),825)),(763,(788,((956,1038),((((993,1042),(1054,1055)),(1031,1048)),1033)))))),((717,(756,787)),(810,998))),((((158,775),790),(513,722)),(((((652,766),(826,958)),(760,827)),(704,837)),672))),((705,805),((833,835),1001))),804),((724,(((726,((758,961),(811,(990,1039)))),((742,1032),782)),792)),(741,(768,800)))),(((707,(736,772)),820),791)),(720,1000)),386),(((((((((((719,845),738),734),((((727,750),844),(733,843)),(((739,(822,846)),781),840))),(755,(821,831))),(((723,(((728,751),752),796)),(((730,836),830),793)),(746,814))),817),754),(807,995)),((786,839),813)),((721,801),753))),(((((160,((((((((249,253),773),508),527),838),(((512,519),528),((515,516),(517,518)))),509),((505,506),714))),(521,828)),((((((166,167),797),((((250,823),252),(251,829)),(507,(514,(523,708))))),(511,564)),850),(((((((170,716),469),242),478),((((240,241),244),(243,(247,248))),((245,496),246))),(479,(1093,1094))),(((((256,482),(484,499)),(((((((464,466),(477,485)),(490,491)),(((((470,480),522),(488,(497,498))),((473,504),486)),((471,472),475))),((((((467,494),(492,493)),495),502),((468,476),(489,501))),503)),(481,500)),483)),(463,465)),(487,510))))),(173,((254,255),257))),((((((((((((305,(((560,778),661),(653,1006))),657),((((((539,(674,1068)),593),685),((583,654),666)),642),(565,849))),(703,841)),702),(((((341,1070),631),(602,683)),556),609)),(((((525,551),640),((610,(647,770)),646)),569),(529,(558,585)))),((606,658),678)),((((((((((((((((520,553),667),(((((((537,(624,660)),744),(579,679)),(((577,798),611),1065)),682),(626,669)),(((554,684),663),((584,614),644)))),(573,699)),(568,(633,636))),((((526,645),1005),((544,570),662)),(621,(693,709)))),((531,718),743)),(((((((535,((((566,575),582),(601,(618,1003))),(574,594))),((615,649),((655,735),689))),(607,629)),(691,696)),(557,960)),(((((543,664),(((590,635),779),612)),776),(((547,(549,597)),(555,559)),680)),671)),((((((((536,783),745),(580,761)),(546,697)),832),(((586,591),592),650)),608),((588,(595,(747,1071))),604)))),(600,((((668,803),1007),(701,1066)),(769,789)))),((524,548),((550,759),((552,637),((((562,598),(634,795)),622),((613,737),((641,656),(808,1072)))))))),(((((540,771),617),(619,692)),((((563,799),(((576,675),757),((630,1002),659))),(623,643)),((((589,1064),596),(700,1067)),785))),(632,1069))),681),((((532,665),(((533,651),1004),628)),((((((534,605),((538,603),(542,545))),((((541,698),690),620),(695,777))),((587,676),686)),(578,(687,688))),(((572,599),963),962))),(((561,(581,648)),(616,(638,812))),571))),530),(670,694)),((567,(627,767)),639))),764),625),673))),(((((((303,(809,834)),725),(711,816)),819),732),(794,815)),(713,715))),((((168,169),284),((((((((((((((((176,301),442),(290,((315,430),369))),(274,(((((((282,(394,(1083,1084))),423),((((304,(976,1079)),377),366),1015)),(306,1014)),383),((402,405),1023)),(((((293,740),456),444),((370,412),(374,(438,978)))),338)))),(333,396)),(((((269,977),446),(((((324,417),(408,1027)),1013),(395,425)),((((367,452),1087),1019),435))),((309,((320,359),436)),323)),(1018,1020))),432),(((((318,440),1016),1086),(403,437)),((350,375),361))),(((325,1078),(((((335,1075),(1026,1080)),347),1077),((((345,(774,(969,971))),(392,406)),(((401,(429,1074)),410),967)),(354,(965,1017))))),454)),((317,453),449)),((((((321,336),372),1010),((331,1024),451)),(((360,972),415),1082)),(((362,373),404),461))),((((279,300),973),380),381)),((286,(((((294,1090),297),((295,296),1081)),439),382)),((((((((((((((((288,358),332),368),(316,352)),(334,431)),((391,(420,((441,(974,1089)),459))),(((447,(1021,1022)),448),1012))),411),460),(355,1088)),1085),((((((314,975),(((((340,(389,424)),356),966),(397,457)),((344,379),413))),390),(365,(968,970))),(393,1025)),419)),((322,342),(427,806))),(((308,462),409),(((312,((351,407),1011)),346),((328,((416,964),422)),458)))),((384,418),421)),((299,(349,((((363,(387,1076)),399),450),378))),455)),327))),((311,371),((339,353),443))),((((276,((376,433),434)),((((313,((329,337),414)),((364,398),385)),326),348)),677),(343,428))),((((((((((((179,215),(((((188,201),226),196),189),224)),191),(((218,222),219),229)),(((((183,942),217),186),216),(221,(223,232)))),((((180,(187,192)),(190,197)),227),(((199,211),209),((202,230),207)))),((220,941),228)),((198,205),231)),((((181,185),(193,194)),(212,225)),182)),(((184,195),(((200,208),214),204)),292)),((203,388),(206,((210,213),259)))),(258,((((260,(((261,263),262),265)),((((266,(((280,1091),(1008,1009)),(285,426))),270),(((272,(319,1092)),818),(289,(310,445)))),((268,277),(((271,(278,281)),(275,357)),287)))),(264,(267,(400,943)))),330))))),((172,(((174,283),((175,848),(729,784))),273)),(302,307))))),(((((49,(((71,77),(((86,988),105),(117,947))),88)),(((((((((51,(((((68,950),106),(104,953)),(85,981)),((127,982),952))),(((52,949),(128,(954,983))),(92,141))),((107,(120,1060)),955)),1059),((67,984),951)),(58,59)),((111,137),(130,(135,146)))),((83,(89,126)),1061)),(((((((((55,987),((145,986),(153,291))),(((((56,100),148),122),65),(((75,150),((80,93),113)),114))),((63,133),156)),142),(109,131)),97),(101,985)),((((61,118),124),((103,149),116)),((66,82),119))))),60),((((((((((((((((50,(96,147)),(53,70)),90),138),(99,115)),139),((57,946),(84,125))),(91,948)),(69,98)),79),((74,140),(143,151))),(54,(62,121))),(((64,123),(78,136)),298)),((((87,1063),1062),112),95)),(72,((108,132),161))),(((((73,155),(110,157)),152),((129,154),(159,163))),(((((81,980),134),102),162),94)))),76))),(((((899,(900,939)),(((((((903,907),918),908),917),910),904),906)),(((912,924),922),921)),913),((((((901,909),931),((((914,937),933),((925,((926,940),928)),929)),(927,938))),(((911,932),919),(920,923))),916),((902,905),((915,934),(930,(935,936))))))),((((851,857),(858,885)),(((852,(((887,892),889),888)),((865,872),895)),((((((853,(866,874)),859),((((((854,860),877),(863,875)),883),(((855,878),(870,871)),873)),(856,868))),((876,881),884)),(861,864)),880))),879)),898),890),(((((862,867),882),869),((894,896),897)),(891,893)),886);
 073: 1 -692119.25 -739867.2072 (((((((((((((((0,((1,3),2)),(((((8,945),944),(23,42)),(12,((((31,34),38),((40,46),43)),33))),(41,(45,1073)))),28),21),(14,29)),((16,36),(26,35))),((19,37),44)),((25,((27,32),30)),39)),((((((4,(7,(11,15))),(((5,9),(20,22)),13)),(10,18)),6),17),24)),47),((((((48,((177,178),(((((234,979),238),235),(237,239)),236))),(164,(165,233))),171),((((49,(((71,77),((88,117),947)),((86,988),105))),(((((((((51,(((((68,950),106),(104,953)),(85,981)),((127,982),952))),(((52,949),(128,(954,983))),(92,141))),((107,(120,1060)),955)),1059),((67,984),951)),(58,59)),((111,137),(130,(135,146)))),((83,(89,126)),1061)),((((((((55,987),((145,986),(153,291))),((((((56,100),148),65),122),114),((75,150),((80,93),113)))),((63,133),156)),((101,142),985)),(109,131)),97),((((61,118),124),((103,149),116)),((66,82),119))))),60),((((((((((((((50,(96,147)),(53,70)),(57,946)),(90,138)),((84,125),((91,948),139))),(69,98)),(79,(99,115))),((74,140),(143,151))),(62,121)),(((87,1063),1062),112)),54),(((64,123),(78,136)),298)),((72,(108,132)),((76,95),161))),(((((73,155),(110,157)),152),((129,154),(159,163))),((((81,980),134),162),(94,102)))))),((((168,169),284),(((((((((((((176,301),442),(290,((315,430),369))),(333,396)),(274,(((((((282,(394,(1083,1084))),423),((((304,(976,1079)),377),366),1015)),(306,1014)),338),(383,((402,405),1023))),((((293,740),456),444),((370,412),(374,(438,978))))))),((((269,(446,977)),(((((324,417),(408,1027)),1013),(395,425)),((((367,452),1087),1019),435))),(((309,(320,359)),436),323)),(1018,1020))),432),((((((318,440),1016),1086),437),403),((350,375),361))),(((((((279,300),973),381),380),((325,1078),(((((335,1075),(1026,1080)),347),1077),((((345,(774,(969,971))),(392,406)),(((401,(429,1074)),410),967)),(354,(965,1017)))))),((((((321,336),372),1010),((331,1024),451)),(((360,972),415),1082)),(((362,373),404),461))),(((317,453),449),454))),((311,371),((339,353),443))),(((((286,(((((294,1090),297),((295,296),1081)),439),382)),((((((((((((288,358),332),368),(316,352)),(334,431)),460),(355,1088)),411),((391,(420,((441,(974,1089)),459))),(((447,(1021,1022)),448),1012))),(((((((314,975),(((((340,(389,424)),356),966),(397,457)),((344,379),413))),390),(365,(968,970))),(393,1025)),419),1085)),(322,(342,(427,806)))),327)),((299,(349,((((363,387),1076),(399,450)),378))),455)),421),(((308,(409,462)),(((312,((351,407),1011)),346),((328,((416,964),422)),458))),(384,418)))),((((276,((376,433),434)),((((313,((329,337),414)),((364,398),385)),326),348)),677),(343,428))),((((((((((((179,215),(((((188,201),226),196),189),224)),191),(((218,222),219),229)),(((((180,(187,192)),(190,197)),227),((((199,211),209),207),(202,230))),(221,(223,232)))),((((183,942),217),186),216)),((220,941),228)),((198,205),231)),((((181,185),(193,194)),(212,225)),182)),(((184,195),(((200,208),214),204)),292)),((203,388),(206,((210,213),259)))),(((258,(264,(267,(400,943)))),((260,(((261,263),262),265)),(((((266,((((280,1091),(1008,1009)),285),426)),270),(289,(310,445))),((272,(319,1092)),818)),((268,277),(((271,(278,281)),(275,357)),287))))),330)))),((172,(((174,283),((175,848),(729,784))),273)),(302,307)))),(((((((((((((((((144,1058),(765,((994,1030),(1040,1051)))),(999,1043)),748),((((474,((959,(1041,1050)),1052)),1057),(989,(1028,1044))),780)),(((710,(997,1034)),842),749)),(((((706,((712,(847,((992,1049),1046))),1056)),((762,1035),991)),731),((((((802,957),1047),996),(824,1053)),(1029,((1036,1037),1045))),825)),(763,(788,((956,1038),((((993,1042),(1054,1055)),(1031,1048)),1033)))))),((((717,787),756),810),998)),804),((((158,775),790),(513,722)),((((((652,766),(826,958)),(760,827)),(704,837)),672),((705,805),((833,835),1001))))),((724,(((726,((758,961),(811,(990,1039)))),((742,1032),782)),792)),(741,(768,800)))),(((707,(736,772)),820),791)),(720,1000)),386),(((((((((((719,845),738),734),((((727,750),844),(733,843)),(((739,(822,846)),781),840))),(755,(821,831))),(((723,(((728,751),752),796)),(((730,836),830),793)),(746,814))),817),754),(807,995)),((786,839),813)),((721,801),753))),(((((((160,509),((((((249,253),773),508),527),838),(((512,519),528),((515,516),(517,518))))),((505,506),714)),(521,828)),((((((166,167),797),((((250,823),252),(251,829)),(507,(514,(523,708))))),(511,564)),850),(((((((170,716),469),242),478),((((240,241),244),(243,(247,248))),((245,496),246))),(479,(1093,1094))),(((((256,482),(484,499)),((((((464,466),((477,485),500)),(490,491)),(((((470,480),522),(488,(497,498))),((473,504),486)),((471,472),475))),503),(((((((467,493),(492,494)),495),502),((468,476),(489,501))),481),483))),(463,465)),(487,510))))),(173,((254,255),257))),((((((((((((305,(((560,778),661),(653,1006))),657),703),((((((539,(674,1068)),593),(583,654)),(666,685)),642),(565,849))),((((((341,1070),631),(602,683)),556),841),609)),702),((((525,551),640),((610,(647,770)),646)),(529,(558,585)))),((606,658),678)),(((((((((((((((((520,553),667),(((((((537,(624,660)),744),(579,679)),(((577,798),611),1065)),682),(626,669)),(((554,684),663),((584,614),644)))),((573,699),(633,636))),568),((((526,645),1005),((544,570),662)),(621,(693,709)))),((531,718),743)),((((600,1007),(668,803)),(701,1066)),(769,789))),(((524,548),((550,759),(552,(((((562,598),(634,795)),637),622),((613,737),((641,656),(808,1072))))))),((((((((540,771),1067),785),((589,1064),(596,700))),(((563,799),(((576,675),757),659)),((623,643),(630,1002)))),(619,692)),617),(632,1069)))),(((((((535,((((566,575),582),(601,(618,1003))),(574,594))),607),629),((615,649),((655,735),689))),(691,696)),(557,960)),((((((543,664),((590,635),779)),612),776),(((547,(549,597)),(555,680)),559)),671))),((588,(595,(747,1071))),604)),((((((536,745),((580,761),783)),(546,697)),832),(((586,591),592),650)),608)),681),((((530,((541,698),690)),777),620),((((((532,665),962),(((533,651),1004),628)),((578,687),688)),((((534,605),686),((538,603),(542,545))),((572,599),963))),((((561,648),571),((581,616),(638,812))),((587,676),695))))),(670,694)),((567,(627,767)),639)),569)),764),625),673))),(((((((303,(809,834)),725),(711,816)),819),732),(794,815)),(713,715))))),(((((899,(900,939)),(((((((903,907),918),908),917),910),904),906)),(((912,924),922),921)),913),((((((901,909),931),((((914,937),933),((925,((926,940),928)),929)),(927,938))),(((911,932),919),(920,923))),916),((902,905),((915,934),(930,(935,936))))))),879),(((851,857),(858,885)),(((852,(((887,892),889),888)),((865,872),895)),((((((853,(866,874)),859),((((((854,860),877),(863,875)),883),((855,((870,871),878)),873)),(856,868))),((876,881),884)),(861,864)),880)))),((((((862,867),882),869),((894,896),897)),(891,893)),(890,898)),886);
 074: 1 -735944.75 -739903.8014 (((((((((((((0,((1,3),2)),(((((8,945),944),(23,42)),(12,((((31,34),38),((40,46),43)),33))),((41,45),1073))),((((14,29),21),(16,36)),((26,35),28))),((19,37),44)),((25,((27,32),30)),39)),((((((4,(7,(11,15))),(((5,9),(20,22)),13)),(10,18)),6),24),17)),47),(((((48,((177,178),(((((234,979),238),235),(237,239)),236))),(164,(165,233))),171),((((49,(((71,77),(((86,988),105),(117,947))),88)),(((((((((51,(((((68,950),106),(104,953)),(85,981)),((127,982),952))),(((52,949),(128,(954,983))),(92,141))),((107,(120,1060)),955)),1059),((67,984),951)),(58,59)),((111,137),(130,(135,146)))),((83,(89,126)),1061)),(((((((55,987),((145,986),(153,291))),(((((56,100),148),122),65),(((75,150),((80,93),113)),114))),((63,133),156)),((101,142),985)),((97,131),109)),((((61,118),124),((103,149),116)),((66,82),119))))),60),(((((((((((((50,(96,147)),(53,70)),(57,946)),(90,138)),((84,125),((91,948),139))),(69,98)),(79,(99,115))),((74,140),(143,151))),((62,121),(((87,1063),1062),112))),54),(((64,123),(78,136)),298)),((72,(108,132)),((76,95),161))),(((((73,155),(110,157)),152),((129,154),(159,163))),((((81,980),134),162),(94,102)))))),(((((((((((((((((((144,1058),(765,((994,1030),(1040,1051)))),(999,1043)),748),((((474,((959,(1041,1050)),1052)),1057),(989,(1028,1044))),780)),(((710,(997,1034)),842),749)),(((((((706,((712,(847,((992,1049),1046))),1056)),991),1035),762),731),((((((802,957),1047),996),(824,1053)),(1029,((1036,1037),1045))),825)),(763,(788,((956,1038),((((993,1042),(1054,1055)),(1031,1048)),1033)))))),(((717,787),756),(810,998))),((386,722),513)),(((((652,766),(826,958)),(760,827)),(704,837)),672)),((158,775),((((707,(736,772)),820),791),790))),((724,741),((((726,((758,961),(811,(990,1039)))),((742,1032),782)),792),(768,800)))),((705,805),((833,835),1001))),804),(720,1000)),((((((((((((719,845),738),734),((((727,750),844),(733,843)),(((739,(822,846)),781),840))),(755,(821,831))),((723,(((728,751),752),796)),(((730,836),830),793))),(746,814)),817),754),(807,995)),((786,839),813)),((721,801),753))),(((((((160,509),((((((249,253),773),508),527),838),(((512,519),528),((515,516),(517,518))))),((505,506),714)),(521,828)),((((((166,167),797),((((250,823),252),(251,829)),(507,(514,(523,708))))),(511,564)),850),(((((((170,716),469),242),478),((((240,241),244),(243,(247,248))),((245,496),246))),(479,(1093,1094))),(((((256,482),(484,499)),((((((464,466),((477,485),500)),(490,491)),((((((470,480),522),486),(488,(497,498))),(473,504)),((471,472),475))),(((((((467,493),(492,494)),495),502),((468,476),(489,501))),481),483)),503)),(463,465)),(487,510))))),(173,((254,255),257))),(((((((((((305,(((560,778),661),(653,1006))),657),(((((((341,1070),631),(602,683)),556),841),609),703)),((((((539,(674,1068)),593),(583,654)),(666,685)),642),(565,849))),702),((((525,551),640),((610,(647,770)),646)),(529,(558,585)))),((606,658),678)),(((((((((((((((520,667),553),((((((((537,(624,660)),744),579),((577,679),((611,798),1065))),682),(626,669)),663),((554,684),((584,614),644)))),((573,699),(633,636))),568),(((((526,645),1005),((544,570),662)),(621,693)),709)),((((531,718),743),(((588,595),769),(((600,1007),(668,803)),((701,1066),789)))),(604,(747,1071)))),((((((((535,(((((566,575),582),(601,(618,1003))),594),574)),607),629),((615,649),((655,735),689))),(691,696)),(557,960)),((((((543,664),((590,635),779)),612),776),(((547,(549,597)),(555,680)),559)),671)),((((((((540,771),1067),785),((589,1064),(596,700))),(((563,799),(((576,675),757),659)),((623,643),(630,1002)))),(619,692)),617),(632,1069)))),((524,548),((550,759),((552,637),(((562,598),(634,795)),((613,737),((622,808),((641,656),1072)))))))),((((((536,745),((580,761),783)),(546,697)),832),(((586,591),592),650)),608)),681),(((530,((541,698),690)),(620,777)),((((((532,665),(((533,651),1004),628)),962),((578,687),688)),((((534,605),686),((538,603),(542,545))),((572,599),963))),((((561,648),571),((581,616),(638,812))),((587,676),695))))),(670,694)),((567,(627,767)),639)),569)),764),625),673))),(((((((303,(809,834)),725),(711,816)),819),732),(794,815)),(713,715))),((((168,169),284),(((((((((((((176,301),442),(290,((315,430),369))),(274,(((((((282,(394,(1083,1084))),423),((((304,(976,1079)),377),366),1015)),(306,1014)),338),(383,((402,405),1023))),(((((293,(456,740)),444),(438,978)),374),(370,412))))),(333,396)),(((((269,977),446),(((((324,417),(408,1027)),1013),(395,425)),((((367,452),1087),1019),435))),(((309,(320,359)),436),323)),(1018,1020))),(((((318,440),1016),1086),(403,437)),((350,375),361))),432),((((((279,300),973),381),380),((325,1078),(((((335,1075),(1026,1080)),347),1077),((((345,(774,(969,971))),(392,406)),(((401,(429,1074)),410),967)),(354,(965,1017)))))),(((317,453),449),(((((((321,336),372),1010),((331,1024),451)),(((360,972),415),1082)),((362,(373,404)),461)),454)))),((311,371),((339,353),443))),(((((286,(((((294,1090),297),((295,296),1081)),439),382)),((((((((((((288,358),332),368),(316,352)),(334,431)),460),(355,1088)),411),((391,(420,((441,(974,1089)),459))),(((447,(1021,1022)),448),1012))),(((((((314,975),(((((340,(389,424)),356),966),((344,379),413)),(397,457))),390),(365,(968,970))),(393,1025)),419),1085)),(322,(342,(427,806)))),327)),((299,(349,((((363,387),1076),(399,450)),378))),455)),421),(((308,(409,462)),(((312,((351,407),1011)),346),((328,((416,964),422)),458))),(384,418)))),((((276,((376,433),434)),((((313,((329,337),414)),((364,398),385)),326),348)),677),(343,428))),((((((((((((179,215),(((((188,201),226),196),189),224)),191),(((218,222),219),229)),(((((180,(187,192)),(190,197)),227),((((199,211),209),207),(202,230))),(221,(223,232)))),((((183,942),217),186),216)),((220,941),228)),((198,205),231)),((((181,185),(193,194)),(182,225)),212)),(((184,195),(((200,208),214),204)),292)),((203,388),(206,((210,213),259)))),((258,(((260,(((261,263),262),265)),(((((266,(((280,1091),(1008,1009)),(285,426))),270),(289,(310,445))),((272,(319,1092)),818)),((268,277),(((271,(278,281)),(275,357)),287)))),(264,(267,(400,943))))),330)))),((172,(((174,283),((175,848),(729,784))),273)),(302,307)))))),(((((899,(900,939)),(((((((903,907),918),908),917),910),904),906)),(((912,924),922),921)),913),((((((901,909),931),((((914,937),933),((925,((926,940),928)),929)),(927,938))),(((911,932),919),(920,923))),((902,905),((915,934),(930,(935,936))))),916))),((((851,857),(858,885)),(((852,(((887,892),889),888)),((865,872),895)),((((((853,(866,874)),859),((((((854,860),877),(863,875)),883),((855,((870,871),878)),873)),(856,868))),((876,881),884)),(861,864)),880))),879)),898),890),(((((862,867),882),869),((894,896),897)),(891,893)),886);
 075: 1 -759121.75 -739898.4129 (((((((((((((0,((1,3),2)),(((((8,945),944),(23,42)),(((((31,34),38),((40,46),43)),33),((41,45),1073))),12)),(((14,29),((16,36),(26,35))),21)),28),(((19,37),44),((25,((27,32),30)),39))),((((((4,((7,11),15)),(((5,9),(20,22)),13)),(10,18)),6),24),17)),47),(((((48,((177,178),(((((234,979),238),235),236),(237,239)))),(164,(165,233))),171),(((49,((((71,77),((88,117),947)),(86,988)),105)),(((((((((51,(((((68,950),106),(104,953)),(85,981)),((127,982),952))),(((52,949),(128,(954,983))),(92,141))),((107,(120,1060)),955)),1059),((67,984),951)),(58,59)),((111,137),(130,(135,146)))),(((60,83),(89,126)),1061)),(((((((55,987),((145,986),(153,291))),(((((56,100),148),122),65),(((75,150),((80,93),113)),114))),((63,133),156)),((101,142),985)),((97,131),109)),((((61,118),124),((103,149),116)),((66,82),119))))),((((((((((((((50,(96,147)),(53,70)),(57,946)),(90,138)),((84,125),((91,948),139))),(69,98)),(79,(99,115))),((74,140),(143,151))),(62,121)),(((87,1063),1062),112)),54),(((64,123),(78,136)),298)),(((72,132),((76,95),161)),108)),(((((73,155),(110,157)),((129,154),(159,163))),152),((((81,980),134),162),(94,102)))))),((((((((((((((((((((144,1058),765),((994,1030),(1040,1051))),(999,1043)),748),((474,(((959,(1041,1050)),1052),(((989,1044),1028),1057))),780)),((710,(842,(997,1034))),749)),(((((((706,((712,(847,((992,1049),1046))),1056)),991),1035),762),731),((((802,957),1047),(((824,1053),(1029,((1036,1037),1045))),996)),825)),(763,(788,((956,1038),((((993,1042),(1054,1055)),(1031,1048)),1033)))))),((717,(756,787)),(810,998))),((((158,775),790),(513,722)),(((((652,766),(826,958)),(760,827)),(704,837)),672))),((705,805),((833,835),1001))),804),((724,(((726,((758,961),(811,(990,1039)))),((742,1032),782)),792)),(741,(768,800)))),(((707,(736,772)),820),791)),(720,1000)),386),(((((((((((719,845),738),734),((((727,750),844),(733,843)),(((739,(822,846)),781),840))),(755,(821,831))),(((723,(((728,751),752),796)),(((730,836),830),793)),(746,814))),817),754),(807,995)),((786,839),813)),((721,801),753))),(((((160,(((((((249,253),773),508),527),838),(((505,506),714),(((512,519),528),((515,516),(517,518))))),509)),(521,828)),((((((166,167),797),((((250,823),252),(251,829)),(507,(514,(523,708))))),(511,564)),850),(((((((170,716),469),242),478),((((240,241),244),(243,(247,248))),((245,496),246))),(479,(1093,1094))),(((((256,482),(484,499)),((((((464,466),((477,485),500)),(490,491)),((((((470,480),522),486),(488,(497,498))),(473,504)),((471,472),475))),503),(((((((467,493),(492,494)),495),502),((468,476),(489,501))),481),483))),(463,465)),(487,510))))),(173,((254,255),257))),((((((((((((305,(((560,778),661),(653,1006))),657),703),((((((539,(674,1068)),593),(583,654)),(666,685)),642),(565,849))),((((((341,1070),631),(602,683)),556),841),609)),702),((((525,551),640),((610,(647,770)),646)),(529,(558,585)))),((606,658),678)),((((((((((((((((520,553),667),(((((((537,(624,660)),744),(579,679)),(((577,798),611),1065)),682),(626,669)),(((554,684),663),((584,614),644)))),(573,699)),(568,(633,636))),(((526,((544,570),662)),(645,1005)),(621,(693,709)))),(((531,718),743),((((600,1007),(668,803)),(701,1066)),(769,789)))),(((524,548),((550,759),(552,((((562,598),(634,795)),637),(((613,737),((641,656),(808,1072))),622))))),(((((540,771),617),(619,692)),((((563,799),(((576,675),659),757)),((623,643),(630,1002))),((((589,596),1064),(700,1067)),785))),(632,1069)))),(((((((535,(((((566,575),582),(601,(618,1003))),594),574)),607),629),((615,649),((655,735),689))),(691,696)),(557,960)),(((((543,664),(((590,635),779),612)),776),(((547,(549,597)),(555,680)),559)),671))),((588,(595,(747,1071))),604)),681),((((((536,783),((580,761),745)),(546,697)),832),(((586,591),592),650)),608)),((((530,((541,698),690)),777),620),(((((((532,665),962),(((533,651),1004),628)),((578,687),688)),(((534,605),686),((538,603),(542,545)))),((((561,648),571),((581,616),(638,812))),((587,676),695))),((572,599),963)))),(670,694)),((567,(627,767)),639)),569)),764),625),673))),(((((((303,(809,834)),725),(711,816)),819),732),(794,815)),(713,715))),((((168,169),284),(((((((((((((176,301),442),(290,((315,430),369))),(333,396)),(274,(((((((282,(394,(1083,1084))),423),((((304,(976,1079)),377),366),1015)),(306,1014)),383),((402,405),1023)),(((((293,740),456),444),((370,412),(374,(438,978)))),338)))),(((((269,977),446),(((((324,(408,1027)),1013),417),(395,425)),((((367,452),1087),1019),435))),(((309,(320,359)),436),323)),(1018,1020))),432),((((((318,440),1016),1086),437),403),((350,375),361))),(((((((279,300),973),381),380),((325,1078),(((((335,1075),(1026,1080)),347),1077),((((345,(774,(969,971))),(392,406)),(((401,(429,1074)),410),967)),(354,(965,1017)))))),((((((321,336),372),1010),((331,1024),451)),(((360,972),415),1082)),((362,(373,404)),461))),(((317,453),449),454))),((311,371),((339,353),443))),((((286,(((((294,1090),297),((295,296),1081)),439),382)),(((((((((((288,358),332),368),(316,352)),(334,431)),((391,(420,((441,(974,1089)),459))),(((447,(1021,1022)),448),1012))),411),460),(355,1088)),(((((((314,975),(((((340,(389,424)),356),966),(397,457)),((344,379),413))),390),(365,(968,970))),(393,1025)),419),((322,(342,(427,806))),1085))),327)),((299,(349,((((363,(387,1076)),399),450),378))),455)),(((308,(409,462)),(((312,((351,407),1011)),((328,((416,964),422)),458)),346)),((384,418),421)))),((((276,((376,433),434)),((((313,((329,337),414)),((364,398),385)),326),348)),677),(343,428))),((((((((((((((179,215),((((188,201),(224,226)),196),189)),191),(((218,222),219),229)),(221,(223,232))),((((180,(187,192)),(190,197)),227),((((199,211),209),207),(202,230)))),((((183,942),217),186),216)),((220,941),228)),((198,205),231)),(((181,185),(((193,194),212),225)),182)),(((184,195),(((200,208),214),204)),292)),((203,388),(206,((210,213),259)))),330),(258,(((260,(((261,263),262),265)),(((((266,(((280,1091),(1008,1009)),(285,426))),270),(289,(310,445))),((272,(319,1092)),818)),((268,277),(((271,(278,281)),(275,357)),287)))),(264,(267,(400,943)))))))),((172,(((174,283),((175,848),(729,784))),273)),(302,307)))))),(((((899,(900,939)),(((((((903,907),918),908),917),910),904),906)),(((912,924),922),921)),913),((((((901,909),931),((((914,937),933),((925,((926,940),928)),929)),(927,938))),(((911,932),919),(920,923))),((902,905),((915,934),(930,(935,936))))),916))),((((851,857),(858,885)),(((852,(((887,892),889),888)),((865,872),895)),(((((853,(866,874)),859),((((((854,860),877),(863,875)),883),((855,((870,871),878)),873)),(856,868))),(((876,881),884),880)),(861,864)))),879)),898),890),(((((862,867),882),869),((894,896),897)),(891,893)),886);
 076: 1 -722147.625 -739898.0784 ((((((((((((0,((1,3),2)),(((((8,945),944),(23,42)),(12,((((31,34),38),((40,46),43)),33))),(41,(45,1073)))),((((14,29),21),(16,36)),((((25,((27,32),30)),39),28),(26,35)))),((19,37),44)),((((4,((7,11),15)),((((5,9),(20,22)),13),(6,(10,18)))),24),17)),47),(((((48,((177,178),(((((234,979),238),235),(237,239)),236))),((164,(165,233)),171)),((((49,(((71,77),((88,117),947)),((86,988),105))),((((((((51,(((((68,950),106),(104,953)),(85,981)),((127,982),952))),(((52,949),((128,(954,983)),141)),92)),955),(107,(120,1060))),(((58,59),((67,984),951)),1059)),((111,137),(130,(135,146)))),(((83,1061),126),89)),(((((((55,987),((145,986),(153,291))),(((((56,100),148),122),65),(((75,150),((80,93),113)),114))),((63,133),156)),((101,142),985)),((97,131),109)),((((61,118),124),((103,149),116)),((66,82),119))))),60),((((((((((((((50,(96,147)),(53,70)),(57,946)),(90,138)),((84,125),((91,948),139))),(69,98)),(79,(99,115))),((74,140),(143,151))),(62,121)),(((87,1063),1062),112)),54),(((64,123),(78,136)),298)),((72,((108,132),161)),(76,95))),(((((73,155),(110,157)),152),((129,154),(159,163))),((((81,980),134),162),(94,102)))))),((((168,169),284),(((((((((((((176,301),442),(290,((315,430),369))),(333,396)),(274,(((((((282,(394,(1083,1084))),423),((((304,(976,1079)),377),366),1015)),(306,1014)),338),(383,((402,405),1023))),((((293,740),456),444),((370,412),(374,(438,978))))))),(((((269,977),446),(((((324,417),(408,1027)),1013),(395,425)),((((367,452),1087),1019),435))),(((309,(320,359)),436),323)),(1018,1020))),432),((((((318,440),1016),1086),437),403),((350,375),361))),(((((((279,300),973),381),380),((325,1078),(((((335,1075),(1026,1080)),347),1077),((((345,(774,(969,971))),(392,406)),(((401,(429,1074)),410),967)),(354,(965,1017)))))),((((((321,336),372),1010),((331,1024),451)),(((360,972),415),1082)),(((362,373),404),461))),(((317,453),449),454))),((311,371),((339,353),443))),(((((286,(((((294,1090),297),((295,296),1081)),439),382)),((((((((((((288,358),332),368),(316,352)),(334,431)),460),(355,1088)),411),((391,(420,((441,(974,1089)),459))),(((447,(1021,1022)),448),1012))),(((((((314,975),(((((340,(389,424)),356),966),(397,457)),((344,379),413))),390),(365,(968,970))),(393,1025)),419),1085)),(322,(342,(427,806)))),327)),((299,(349,(((((363,387),1076),399),450),378))),455)),421),(((308,(409,462)),(((312,((351,407),1011)),346),((328,((416,964),422)),458))),(384,418)))),((((276,((376,433),434)),((((313,((329,337),414)),((364,398),385)),326),348)),677),(343,428))),((((((((((((179,215),(((((188,201),226),196),189),224)),191),(((218,222),219),229)),(((((180,(187,192)),(190,197)),227),((((199,211),209),207),(202,230))),(221,(223,232)))),((((183,942),217),186),216)),((220,941),228)),((198,205),231)),((((181,185),(193,194)),(212,225)),182)),(((184,195),(((200,208),214),204)),292)),((203,388),(206,((210,213),259)))),((258,(((260,(((261,263),262),265)),(((((266,(((280,1091),(1008,1009)),(285,426))),270),(289,(310,445))),((272,(319,1092)),818)),((268,277),(((271,(278,281)),(275,357)),287)))),(264,(267,(400,943))))),330)))),((172,(((174,283),((175,848),(729,784))),273)),(302,307)))),((((((((((((((((((144,1058),(765,((994,1030),(1040,1051)))),(999,1043)),748),((((474,((959,(1041,1050)),1052)),1057),(989,(1028,1044))),780)),(((710,842),(997,1034)),749)),(((((((706,((712,(847,((992,1049),1046))),1056)),991),1035),762),731),((((802,957),1047),(((824,1053),(1029,((1036,1037),1045))),996)),825)),(763,(788,((956,1038),((((993,1042),(1054,1055)),(1031,1048)),1033)))))),((((717,787),756),810),998)),(513,722)),(((((652,766),(826,958)),(760,827)),(704,837)),672)),((705,805),((833,835),1001))),(((724,(((726,((758,961),(811,(990,1039)))),((742,1032),782)),792)),(741,(768,800))),804)),((158,775),((((707,(736,772)),820),791),790))),(720,1000)),386),((((((((((((719,845),738),734),((((727,750),844),(733,843)),(((739,(822,846)),781),840))),(755,(821,831))),((723,(((728,751),752),796)),(((730,836),830),793))),(746,814)),817),754),(807,995)),((786,839),813)),((721,801),753))),(((((((160,509),((((((249,253),773),508),527),838),(((512,519),528),((515,516),(517,518))))),((505,506),714)),(521,828)),((((((166,167),797),((((250,823),252),(251,829)),(507,(514,(523,708))))),(511,564)),850),(((((((170,716),469),242),478),((((240,241),244),(243,(247,248))),((245,496),246))),(479,(1093,1094))),(((((256,482),(484,499)),((((((464,466),((477,485),500)),(490,491)),(((((470,480),522),(488,(497,498))),((473,504),486)),((471,472),475))),503),(((((((467,493),(492,494)),495),502),((468,476),(489,501))),481),483))),(463,465)),(487,510))))),(173,((254,255),257))),((((((((((((305,(((560,778),661),(653,1006))),657),703),((((((539,(674,1068)),593),(583,654)),(666,685)),642),(565,849))),702),((((((341,1070),631),(602,683)),556),841),609)),((606,658),678)),((((525,551),640),(((610,770),647),646)),(529,(558,585)))),((((((((((((((((520,553),667),(((((((537,(624,660)),744),669),(579,679)),(((577,798),611),1065)),(626,682)),(((554,684),663),((584,614),644)))),((573,699),(633,636))),568),((((526,645),1005),((544,570),662)),(621,(693,709)))),((531,718),743)),((((524,548),((550,759),(552,((((562,598),(634,795)),637),((613,737),((622,(656,808)),(641,1072))))))),((600,1007),((668,803),((701,1066),(769,789))))),((((((((540,771),1067),785),((589,1064),(596,700))),(((563,799),(((576,675),757),659)),((623,643),(630,1002)))),(619,692)),617),(632,1069)))),(((((((535,(((((566,575),582),(601,(618,1003))),594),574)),607),629),((615,649),((655,735),689))),(691,696)),(557,960)),((((((543,664),((590,635),779)),612),776),(((547,(549,597)),(555,680)),559)),671))),((588,(595,(747,1071))),604)),681),((((((536,783),((580,761),745)),(546,697)),832),(((586,591),592),650)),608)),((((530,((541,698),690)),777),620),((((((532,665),962),(((533,651),1004),628)),((578,687),688)),((((534,605),686),((538,603),(542,545))),((572,599),963))),((((561,648),571),((581,812),(616,638))),((587,676),695))))),(670,694)),((567,639),(627,767))),569)),764),625),673))),((((((((303,(809,834)),725),(711,816)),819),732),(794,815)),715),713)))),(((((899,(900,939)),(((((((903,907),918),908),917),910),904),906)),(((912,924),922),921)),913),((((((901,909),931),((((914,937),933),((925,((926,940),928)),929)),(927,938))),(((911,932),919),(920,923))),((902,905),((915,934),(930,(935,936))))),916))),879),(((851,857),(858,885)),(((852,(((887,892),889),888)),((865,872),895)),((((((853,(866,874)),859),((((((854,860),877),(863,875)),883),((855,((870,871),878)),873)),(856,868))),((876,881),884)),(861,864)),880)))),(890,898)),(((((862,867),882),869),((894,896),897)),(891,893)),886);
 077: 1 -688941.875 -739925.2364 (((((((((0,((1,3),2)),(((((((8,945),944),(23,42)),12),((((31,34),38),((40,46),43)),33)),(41,(45,1073))),(((((14,29),21),((16,36),(26,35))),(((19,37),44),((25,((27,32),30)),39))),28))),((((((4,(7,(11,15))),(((5,9),(20,22)),13)),(10,18)),6),24),17)),47),((((((48,((177,178),(((((234,979),238),235),(237,239)),236))),(164,(165,233))),171),((((49,(((71,77),(((86,988),105),(117,947))),88)),((((((((51,(((((68,950),106),(104,953)),(85,981)),((127,982),952))),(((52,949),((128,(954,983)),141)),92)),((107,(120,1060)),955)),1059),((58,59),((67,984),951))),((111,137),(130,(135,146)))),((83,(89,126)),1061)),(((((((55,987),((145,986),(153,291))),(((((56,100),148),122),65),(((75,150),((80,93),113)),114))),((63,133),156)),((101,142),985)),((97,131),109)),((((61,118),124),((103,149),116)),((66,82),119))))),60),(((((((((((((50,(96,147)),(53,70)),(57,946)),(90,138)),((84,125),((91,948),139))),(69,98)),(79,(99,115))),((74,140),(143,151))),((62,121),(((87,1063),1062),112))),54),(((64,123),(78,136)),298)),(((72,132),((76,95),161)),108)),(((((73,155),(110,157)),152),((129,154),(159,163))),(((((81,980),134),102),162),94))))),(((((168,169),284),(((((((((((((179,215),(((((188,201),226),196),189),224)),((((183,942),217),186),191)),(((218,222),219),229)),(221,(223,232))),((((180,(187,192)),(190,197)),227),((((199,211),209),207),(202,230)))),216),((220,941),228)),((198,205),231)),((((181,185),(193,194)),(212,225)),182)),(((184,195),(((200,208),214),204)),292)),((203,388),(206,((210,213),259)))),(((258,330),((260,(((261,263),262),265)),(((((266,(((((280,1091),285),1009),426),1008)),270),(289,(310,445))),((272,(319,1092)),818)),((268,277),(((271,(278,281)),(275,357)),287))))),(264,(267,(400,943)))))),((((((((((((176,301),442),(290,((315,430),369))),(274,(((((((282,(394,(1083,1084))),423),((((304,(976,1079)),377),366),1015)),(306,1014)),338),(383,((402,405),1023))),((((293,740),456),444),((370,412),(374,(438,978))))))),(333,396)),(((((269,977),446),(((((324,417),(408,1027)),1013),(395,425)),((((367,452),1087),1019),435))),(((309,(320,359)),436),323)),(1018,1020))),432),(((((318,440),1016),1086),(403,437)),((350,375),361))),(((((((279,300),973),381),380),((325,1078),(((((335,1075),(1026,1080)),347),1077),((((345,(774,(969,971))),(392,406)),(((401,(429,1074)),410),967)),(354,(965,1017)))))),(((((((321,336),372),1010),((331,1024),451)),(((360,972),415),1082)),(((362,373),404),461)),454)),((317,453),449))),((311,371),((339,353),443))),(((((286,(((((294,1090),297),((295,296),1081)),439),382)),((((((((((288,358),(332,368)),(316,352)),(334,431)),((391,(420,((441,(974,1089)),459))),(((447,(1021,1022)),448),1012))),411),460),(355,1088)),(((((((314,975),(((((340,(389,424)),356),966),(397,457)),((344,379),413))),390),(365,(968,970))),(393,1025)),419),((322,(342,(427,806))),1085))),327)),((299,(349,(((((363,387),1076),399),450),378))),455)),((308,(409,462)),(((312,((351,407),1011)),((328,((416,964),422)),458)),346))),((384,418),421))),(((((276,((376,433),434)),((((313,((329,337),414)),((364,398),385)),326),348)),677),343),428))),((172,(((174,283),((175,848),(729,784))),273)),(302,307)))),(((((((((((((((((((144,1058),(765,((994,1030),(1040,1051)))),(999,1043)),748),(((474,((959,(1041,1050)),1052)),(((989,1044),1028),1057)),780)),(((710,(997,1034)),842),749)),(((((((706,((712,(847,((992,1049),1046))),1056)),991),1035),762),731),((((802,957),1047),(((824,1053),(1029,((1036,1037),1045))),996)),825)),(763,(788,((956,1038),((((993,1042),(1054,1055)),(1031,1048)),1033)))))),((717,(756,787)),(810,998))),((((158,775),790),(513,722)),(((((652,766),(826,958)),(760,827)),(704,837)),672))),((705,805),((833,835),1001))),804),((724,(((726,((758,961),(811,(990,1039)))),((742,1032),782)),792)),(741,(768,800)))),(((707,(736,772)),820),791)),(720,1000)),386),(((((((((719,845),738),734),((((727,750),844),((733,843),(((739,(822,846)),781),840))),((755,821),831))),(((723,(((728,751),752),796)),(((730,836),830),793)),(746,814))),817),754),(807,995)),((786,839),813))),((721,801),753)),((((160,(((((((((249,253),773),508),527),838),(((512,519),528),((515,516),(517,518)))),509),(505,506)),((521,828),714))),((((((166,167),797),((((250,823),252),(251,829)),(507,(514,(523,708))))),(511,564)),850),(((((((170,716),469),242),478),((((240,241),244),(243,(247,248))),((245,496),246))),(479,(1093,1094))),(((((256,482),(484,499)),(((((((464,466),((477,485),500)),(490,491)),((471,472),475)),((((470,480),522),(488,(497,498))),((473,504),486))),(((((((467,493),(492,494)),495),502),((468,476),(489,501))),481),483)),503)),(463,465)),(487,510))))),(173,((254,257),255))),((((((((((((305,(((560,778),661),(653,1006))),657),703),(((((((539,(674,1068)),593),(583,654)),(666,685)),642),(565,849)),841)),702),(((((341,1070),(602,683)),631),556),609)),((606,658),678)),((((525,551),640),((610,(647,770)),646)),(529,(558,585)))),569),((((((((((((((((520,667),553),(((((((537,(624,660)),744),(579,679)),(((577,798),611),1065)),682),(626,669)),(((554,684),663),((584,614),644)))),(573,699)),(568,(633,636))),((((526,645),1005),((544,570),662)),(621,(693,709)))),((531,718),743)),((((600,1007),(668,803)),(701,1066)),(769,789))),(((524,548),((550,759),(552,(((((562,598),(634,795)),637),622),((613,737),((641,656),(808,1072))))))),(((((((540,771),785),(((589,1064),596),(700,1067))),(((563,799),(((576,675),757),659)),((623,643),(630,1002)))),(619,692)),617),(632,1069)))),(((((((535,((((566,575),582),(601,(618,1003))),(574,594))),607),629),((615,649),((655,735),689))),(691,696)),(557,960)),(((((543,664),(((590,635),779),612)),776),(((547,(549,597)),(555,680)),559)),671))),((588,(595,(747,1071))),604)),681),((((((536,783),((580,761),745)),(546,697)),832),(608,650)),((586,591),592))),((((530,((541,698),690)),777),620),((((((532,628),(((533,651),1004),665)),962),((((534,605),686),((538,603),(542,545))),(578,687))),((587,676),688)),(((561,571),((581,616),(638,812))),(((572,599),963),(648,695)))))),(670,694)),((567,(627,767)),(639,764)))),625),673))),((((((((303,(809,834)),725),(711,816)),819),732),(794,815)),715),713)))),(((((899,(900,939)),(((((((903,907),918),908),917),910),904),906)),(((912,924),922),921)),913),((((((901,909),931),((((914,937),933),((925,((926,940),928)),929)),(927,938))),(((911,932),919),(920,923))),((902,905),((915,934),(930,(935,936))))),916))),879),(((851,857),(858,885)),(((852,(((887,892),889),888)),((865,872),895)),((((((853,(866,874)),859),((876,881),884)),((((((854,860),877),(863,875)),883),((855,((870,871),878)),873)),(856,868))),(861,864)),880)))),((((((862,867),882),869),((894,896),897)),(891,893)),(890,898)),886);
 078: 1 -725030.125 -739906.4402 (((((((((((((0,((1,3),2)),(((((8,945),944),(23,42)),(12,((((31,34),38),((40,46),43)),33))),((41,45),1073))),((((14,29),21),(16,36)),((26,35),28))),((19,37),44)),((25,((27,32),30)),39)),((((((4,(7,(11,15))),(((5,9),(20,22)),13)),(10,18)),6),24),17)),47),(((((48,((177,178),(((((234,979),238),235),(237,239)),236))),(164,(165,233))),171),((((49,(((71,77),(((86,988),105),(117,947))),88)),(((((((((51,(((((68,950),106),(104,953)),(85,981)),((127,982),952))),(((52,949),(128,(954,983))),(92,141))),((107,(120,1060)),955)),1059),((67,984),951)),(58,59)),((111,137),(130,(135,146)))),((83,(89,126)),1061)),(((((((55,987),((145,986),(153,291))),(((((56,100),148),122),65),(((75,150),((80,93),113)),114))),((63,133),156)),((101,142),985)),((97,131),109)),((((61,118),124),((103,149),116)),((66,82),119))))),60),(((((((((((((50,(96,147)),(53,70)),(57,946)),(90,138)),((84,125),((91,948),139))),(69,98)),(79,(99,115))),((74,140),(143,151))),((62,121),(((87,1063),1062),112))),54),(((64,123),(78,136)),298)),((72,(108,132)),((76,95),161))),(((((73,155),(110,157)),152),((129,154),(159,163))),((((81,980),134),162),(94,102)))))),(((((((((((((((((((144,1058),(765,((994,1030),(1040,1051)))),(999,1043)),748),((((474,((959,(1041,1050)),1052)),1057),(989,(1028,1044))),780)),(((710,(997,1034)),842),749)),(((((((706,((712,(847,((992,1049),1046))),1056)),991),1035),762),731),((((((802,957),1047),996),(824,1053)),(1029,((1036,1037),1045))),825)),(763,(788,((956,1038),((((993,1042),(1054,1055)),(1031,1048)),1033)))))),(((717,787),756),(810,998))),((386,722),513)),(((((652,766),(826,958)),(760,827)),(704,837)),672)),((724,741),((((726,((758,961),(811,(990,1039)))),((742,1032),782)),792),(768,800)))),((158,775),((((707,(736,772)),820),791),790))),((705,805),((833,835),1001))),804),(720,1000)),((((((((((((719,845),738),734),((((727,750),844),(733,843)),(((739,(822,846)),781),840))),(755,(821,831))),((723,(((728,751),752),796)),(((730,836),830),793))),(746,814)),817),754),(807,995)),((786,839),813)),((721,801),753))),(((((((160,509),((((((249,253),773),508),527),838),(((512,519),528),((515,516),(517,518))))),((505,506),714)),(521,828)),((((((166,167),797),((((250,823),252),(251,829)),(507,(514,(523,708))))),(511,564)),850),(((((((170,716),469),242),478),((((240,241),244),(243,(247,248))),((245,496),246))),(479,(1093,1094))),(((((256,482),(484,499)),((((((464,466),((477,485),500)),(490,491)),((((((470,480),522),486),(488,(497,498))),(473,504)),((471,472),475))),(((((((467,493),(492,494)),495),502),((468,476),(489,501))),481),483)),503)),(463,465)),(487,510))))),(173,((254,255),257))),(((((((((((305,(((560,778),661),(653,1006))),657),(((((((341,1070),631),(602,683)),556),841),609),703)),((((((539,(674,1068)),593),(583,654)),(666,685)),642),(565,849))),702),((((525,551),640),((610,(647,770)),646)),(529,(558,585)))),((606,658),678)),(((((((((((((((520,667),553),((((((((537,(624,660)),744),579),((577,679),((611,798),1065))),682),(626,669)),663),((554,684),((584,614),644)))),((573,699),(633,636))),568),(((((526,645),1005),((544,570),662)),(621,693)),709)),((((531,718),743),(((588,595),769),(((600,1007),(668,803)),((701,1066),789)))),(604,(747,1071)))),((((((((535,(((((566,575),582),(601,(618,1003))),594),574)),607),629),((615,649),((655,735),689))),(691,696)),(557,960)),((((((543,664),((590,635),779)),612),776),(((547,(549,597)),(555,680)),559)),671)),((((((((540,771),1067),785),((589,1064),(596,700))),(((563,799),(((576,675),757),659)),((623,643),(630,1002)))),(619,692)),617),(632,1069)))),((524,548),((550,759),((552,637),(((562,598),(634,795)),((613,737),((622,808),((641,656),1072)))))))),((((((536,745),((580,761),783)),(546,697)),832),(((586,591),592),650)),608)),681),(((530,((541,698),690)),(620,777)),((((((532,665),(((533,651),1004),628)),962),((578,687),688)),((((534,605),686),((538,603),(542,545))),((572,599),963))),((((561,648),571),((581,616),(638,812))),((587,676),695))))),(670,694)),((567,(627,767)),639)),569)),764),625),673))),(((((((303,(809,834)),725),(711,816)),819),732),(794,815)),(713,715))),((((168,169),284),(((((((((((((176,301),442),(290,((315,430),369))),(274,(((((((282,(394,(1083,1084))),423),((((304,(976,1079)),377),366),1015)),(306,1014)),338),(383,((402,405),1023))),(((((293,(456,740)),444),(438,978)),374),(370,412))))),(333,396)),(((((269,977),446),(((((324,417),(408,1027)),1013),(395,425)),((((367,452),1087),1019),435))),(((309,(320,359)),436),323)),(1018,1020))),(((((318,440),1016),1086),(403,437)),((350,375),361))),432),((((((279,300),973),381),380),((325,1078),(((((335,1075),(1026,1080)),347),1077),((((345,(774,(969,971))),(392,406)),(((401,(429,1074)),410),967)),(354,(965,1017)))))),(((317,453),449),(((((((321,336),372),1010),((331,1024),451)),(((360,972),415),1082)),((362,(373,404)),461)),454)))),((311,371),((339,353),443))),(((((286,(((((294,1090),297),((295,296),1081)),439),382)),((((((((((((288,358),332),368),(316,352)),(334,431)),460),(355,1088)),411),((391,(420,((441,(974,1089)),459))),(((447,(1021,1022)),448),1012))),(((((((314,975),(((((340,(389,424)),356),966),((344,379),413)),(397,457))),390),(365,(968,970))),(393,1025)),419),1085)),(322,(342,(427,806)))),327)),((299,(349,((((363,387),1076),(399,450)),378))),455)),421),(((308,(409,462)),(((312,((351,407),1011)),346),((328,((416,964),422)),458))),(384,418)))),((((276,((376,433),434)),((((313,((329,337),414)),((364,398),385)),326),348)),677),(343,428))),((((((((((((179,215),(((((188,201),226),196),189),224)),191),(((218,222),219),229)),(((((180,(187,192)),(190,197)),227),((((199,211),209),207),(202,230))),(221,(223,232)))),((((183,942),217),186),216)),((220,941),228)),((198,205),231)),((((181,185),(193,194)),(182,225)),212)),(((184,195),(((200,208),214),204)),292)),((203,388),(206,((210,213),259)))),((258,(((260,(((261,263),262),265)),(((((266,(((280,1091),(1008,1009)),(285,426))),270),(289,(310,445))),((272,(319,1092)),818)),((268,277),(((271,(278,281)),(275,357)),287)))),(264,(267,(400,943))))),330)))),((172,(((174,283),((175,848),(729,784))),273)),(302,307)))))),(((((899,(900,939)),(((((((903,907),918),908),917),910),904),906)),(((912,924),922),921)),913),((((((901,909),931),((((914,937),933),((925,((926,940),928)),929)),(927,938))),(((911,932),919),(920,923))),((902,905),((915,934),(930,(935,936))))),916))),((((851,857),(858,885)),(((852,(((887,892),889),888)),((865,872),895)),((((((853,(866,874)),859),((((((854,860),877),(863,875)),883),((855,((870,871),878)),873)),(856,868))),((876,881),884)),(861,864)),880))),879)),898),890),(((((862,867),882),869),((894,896),897)),(891,893)),886);
 079: 1 -749079.6875 -740017.6863 ((((((((((((0,((1,3),2)),(((((8,945),944),(23,42)),(((((31,34),38),((40,46),43)),33),((41,45),1073))),12)),28),21),(((16,36),(26,35)),(((19,37),44),((25,((27,32),30)),39)))),(14,29)),(4,(((((((5,9),(20,22)),13),(6,(10,18))),((7,11),15)),17),24))),47),((((((48,((177,178),(((((234,979),238),235),236),(237,239)))),(164,(165,233))),171),(((((49,(((71,77),(((86,988),105),(117,947))),88)),((((((((51,(((((68,950),106),(104,953)),(85,981)),((127,982),952))),(((52,949),(128,(954,983))),(92,141))),((107,(120,1060)),955)),1059),((58,59),((67,984),951))),((111,137),(130,(135,146)))),(((83,1061),126),89)),(((((((55,987),((145,986),(153,291))),((((56,100),148),65),(((75,150),((80,93),113)),(114,122)))),((63,133),156)),(101,(142,985))),((97,131),109)),((((61,118),124),((103,149),116)),((66,82),119))))),60),((((((((((((((50,(96,147)),(53,70)),138),(99,115)),(((((57,946),139),79),(91,948)),(84,125))),(69,98)),90),((74,140),(143,151))),(62,121)),54),((((87,1063),1062),112),95)),((64,123),298)),((((((73,155),(110,157)),152),((129,154),(159,163))),((((81,980),134),162),(94,102))),(78,136))),(72,((108,132),161)))),76)),((((168,169),284),(((((((((((((176,301),442),(290,((315,430),369))),(274,(((((((282,(394,(1083,1084))),423),((((304,(976,1079)),377),366),1015)),(306,1014)),383),(338,((402,405),1023))),((((293,740),456),444),((370,412),(374,(438,978))))))),((333,396),((350,375),361))),((((((269,977),446),(((((324,417),(408,1027)),1013),(395,425)),((((367,452),1087),1019),435))),(((309,(320,359)),436),323)),(1018,1020)),((((318,440),1016),1086),(403,437)))),432),(((317,453),449),454)),((((((321,336),372),1010),((331,1024),451)),(((360,972),415),1082)),(((362,373),404),461))),(((((279,300),973),380),381),((325,1078),(((((335,1075),(1026,1080)),347),1077),((((345,(774,(969,971))),(392,406)),(((401,(429,1074)),410),967)),(354,(965,1017))))))),(((286,(((((294,1090),((295,296),1081)),439),382),297)),(((((((((((((((288,358),332),368),(316,352)),(334,431)),(((391,((447,(1021,1022)),448)),1012),(420,((441,(974,1089)),459)))),411),(460,1088)),1085),((((((314,975),(((((340,(389,424)),356),966),(397,457)),((344,379),413))),390),(365,(968,970))),((393,1025),419)),355)),((322,342),(427,806))),((308,(409,462)),(((312,((351,407),1011)),((328,((416,964),422)),458)),346))),421),((299,(349,((((363,(387,1076)),399),450),378))),455)),(327,(384,418)))),((311,371),((339,353),443)))),((((276,((376,433),434)),((((313,((329,337),414)),((364,398),385)),326),348)),677),(343,428))),((((((((((((179,215),(((183,942),217),186)),191),(((((188,201),226),196),189),224)),(((218,222),219),229)),(((((180,(187,192)),(190,197)),227),((((199,211),209),207),(202,230))),(216,(221,(223,232))))),((220,941),228)),((198,205),231)),(((181,185),(((193,194),212),225)),182)),(((184,195),(((200,208),214),204)),292)),((203,388),(206,((210,213),259)))),(258,((((260,(((261,263),262),265)),((((266,(((280,1091),(1008,1009)),(285,426))),270),(((272,(319,1092)),818),((289,310),445))),((268,277),(((271,(278,281)),(275,357)),287)))),330),(264,(267,(400,943)))))))),((172,(((174,283),((175,848),(729,784))),273)),(302,307)))),(((((((((((((((((((((144,1058),765),((994,1030),(1040,1051))),(999,1043)),748),((((((802,957),1047),(824,1053)),996),(1029,((1036,1037),1045))),825)),(((474,((959,(1041,1050)),1052)),(((989,1044),1028),1057)),780)),((710,(842,(997,1034))),749)),((((((706,((712,(847,((992,1049),1046))),1056)),991),1035),762),731),(763,(788,((956,1038),((((993,1042),(1054,1055)),(1031,1048)),1033)))))),((((717,787),756),810),998)),(672,((833,835),1001))),((((652,766),(826,958)),(760,827)),(704,837))),((158,((((707,(736,772)),820),791),790)),((513,722),775))),(705,805)),(724,((((726,((758,961),(811,(990,1039)))),((742,1032),782)),792),(768,800)))),(741,804)),(720,1000)),386),(((((((((((719,845),738),734),((((727,750),844),(733,843)),(((739,(822,846)),781),840))),(755,(821,831))),((723,(((728,751),752),796)),((((730,836),830),793),746))),817),(754,814)),(807,995)),((786,839),813)),((721,801),753))),((((160,(((((((((249,253),773),508),527),838),(((512,519),528),((515,516),(517,518)))),509),(505,506)),((521,828),714))),((((((166,167),797),(511,564)),(507,850)),((((250,823),252),(251,829)),(514,(523,708)))),(((((((170,716),469),242),478),((((240,241),244),(243,(247,248))),((245,496),246))),(479,(1093,1094))),(((((256,482),(484,499)),(((((464,466),((477,485),(490,491))),(((471,472),475),(481,500))),((((((467,493),(492,494)),495),502),((468,(489,501)),476)),503)),(((((470,480),522),(488,(497,498))),((473,504),486)),483))),(463,465)),(487,510))))),(173,((254,255),257))),(((((((((((((305,(653,1006)),((560,778),661)),657),609),((((((539,(674,1068)),593),(583,654)),(666,685)),642),(565,849))),(703,841)),702),((((341,1070),631),(602,683)),556)),((((525,551),640),(((610,647),770),646)),(529,(558,585)))),((606,658),678)),569),((((((((((((((((520,553),667),((((((537,(624,660)),744),679),((577,(611,798)),1065)),((579,(626,669)),682)),(((554,684),663),((584,614),644)))),((573,699),(633,636))),568),(((526,((544,570),662)),(645,1005)),(621,(693,709)))),((588,(595,(747,1071))),604)),(((531,718),743),((((600,1007),668),(701,(803,1066))),(769,789)))),(((524,548),(((((((536,783),745),(580,761)),(546,697)),832),(((586,591),592),650)),608)),681)),((((((540,771),617),(619,692)),((((563,799),((((576,675),757),((623,643),(630,1002))),659)),(((589,1064),596),(700,1067))),785)),(632,1069)),((550,759),((552,637),(((((562,598),656),(634,795)),((613,737),((641,1072),808))),622))))),((((((((535,(((((566,582),575),(601,(618,1003))),594),574)),607),(((655,735),689),691)),(615,649)),629),696),(557,960)),((((((543,664),((590,635),779)),612),776),(((547,(549,597)),(555,680)),559)),671))),((((((((532,665),(((541,698),690),777)),((((533,651),1004),628),695)),((534,605),((538,603),(542,545)))),((587,676),686)),((578,(687,688)),(620,962))),((561,((581,648),812)),(571,616))),(((572,599),963),638))),530),673),(((567,639),(627,767)),(670,694))),764)),625))),((((((((303,(809,834)),725),(711,816)),819),732),(794,815)),715),713)))),(((((899,(900,939)),(((((((903,907),918),908),917),910),904),906)),(((912,924),922),921)),913),((((((901,909),931),((((914,937),933),((925,((926,940),928)),929)),(927,938))),(((911,932),919),(920,923))),((902,905),((915,934),(930,(935,936))))),916))),(((851,857),(858,885)),((((852,(((887,892),889),888)),((865,872),895)),((((((853,(866,874)),859),((((((854,860),877),(863,875)),883),(((855,878),(870,871)),873)),(856,868))),((876,881),884)),(861,864)),880)),879))),((((((862,867),882),869),((894,896),897)),(891,893)),(890,898)),886);
 080: 1 -765788.875 -739914.3566 (((((((((((((0,((1,3),2)),(((((8,945),944),(23,42)),(12,((((31,34),38),((40,46),43)),33))),(41,(45,1073)))),28),21),(((16,36),(26,35)),(((19,37),44),((25,((27,32),30)),39)))),(14,29)),(4,(((((5,9),(20,22)),13),((6,(17,24)),(10,18))),((7,11),15)))),47),((((((48,((177,178),(((((234,979),238),235),(237,239)),236))),(164,(165,233))),171),((((49,(((71,77),(((86,988),105),(117,947))),88)),((((((((51,(((((68,950),106),(104,953)),(85,981)),((127,982),952))),(((52,949),((128,(954,983)),141)),92)),((107,(120,1060)),955)),1059),((58,59),((67,984),951))),((111,137),(130,(135,146)))),((83,(89,126)),1061)),(((((((55,987),((145,986),(153,291))),((((((56,100),148),65),122),114),((75,150),((80,93),113)))),((63,133),156)),((101,142),985)),((97,131),109)),((((61,118),124),((103,149),116)),((66,82),119))))),60),(((((((((((((50,(96,147)),(53,70)),(57,946)),(90,138)),((84,125),((91,948),139))),(69,98)),(79,(99,115))),((74,140),(143,151))),((62,121),(((87,1063),1062),112))),54),((64,123),(78,136))),(((72,(108,132)),((76,95),161)),298)),(((((73,155),(110,157)),152),((129,154),(159,163))),(((((81,980),134),102),162),94))))),((((((168,169),284),(((258,330),((260,(((261,263),262),265)),(((((266,(((280,1091),(1008,1009)),(285,426))),270),(289,(310,445))),((272,(319,1092)),818)),((268,277),(((271,(278,281)),(275,357)),287))))),(264,(267,(400,943))))),((((((((((((176,301),442),(290,((315,430),369))),(333,396)),(274,(((((((282,(394,(1083,1084))),423),((((304,(976,1079)),377),366),1015)),(306,1014)),338),(383,((402,405),1023))),((((293,740),456),444),((370,412),(374,(438,978))))))),(((((269,977),446),(((((324,417),(408,1027)),1013),(395,425)),((((367,452),1087),1019),435))),(((309,(320,359)),436),323)),(1018,1020))),432),((((((318,440),1016),1086),437),403),((350,375),361))),(((((((279,300),973),381),380),((325,1078),(((((335,1075),(1026,1080)),347),1077),((((345,(774,(969,971))),(392,406)),(((401,(429,1074)),410),967)),(354,(965,1017)))))),((((((321,336),372),1010),((331,1024),451)),(((360,972),415),1082)),(((362,373),404),461))),(((317,453),449),454))),((311,371),((339,353),443))),(((((286,(((((294,1090),297),((295,296),1081)),439),382)),(((((((((((288,358),(332,368)),(316,352)),(334,431)),(((391,((447,(1021,1022)),448)),1012),(420,((441,(974,1089)),459)))),411),460),(355,1088)),(((((((314,975),(((((340,(389,424)),356),966),((344,379),413)),(397,457))),390),(365,(968,970))),(393,1025)),419),1085)),(322,(342,(427,806)))),327)),((299,(349,((((363,(387,1076)),399),450),378))),455)),421),(((308,(409,462)),(((312,((351,407),1011)),346),((328,((416,964),422)),458))),(384,418)))),((((276,((376,433),434)),((((313,((329,337),414)),((364,398),385)),326),348)),677),(343,428)))),((((((((((((179,215),(((((188,201),226),196),189),224)),191),(((218,222),219),229)),(221,(223,232))),((((180,(187,192)),(190,197)),227),((((199,211),209),207),(202,230)))),((((183,942),217),186),216)),((220,941),228)),((198,205),231)),(((181,185),(((193,194),212),225)),182)),(((184,195),(((200,208),214),204)),292)),((203,388),(206,((210,213),259))))),((172,(((174,283),((175,848),(729,784))),273)),(302,307)))),(((((((((((((((((((((144,1058),(999,1043)),((994,1030),(1040,1051))),765),748),((((474,((959,(1041,1050)),1052)),1057),(989,(1028,1044))),780)),((710,(842,(997,1034))),749)),(((((((706,((712,(847,((992,1049),1046))),1056)),991),1035),762),731),((((((802,957),1047),996),(824,1053)),(1029,((1036,1037),1045))),825)),(763,(788,((956,1038),((((993,1042),(1054,1055)),(1031,1048)),1033)))))),(((717,787),756),(810,998))),(513,722)),(((158,775),790),((((((652,766),(826,958)),(760,827)),704),837),672))),((705,805),((833,835),1001))),((((707,(736,772)),820),791),(741,(768,800)))),((724,792),804)),((726,((758,961),(811,(990,1039)))),((742,1032),782))),(720,1000)),386),((((((((((719,845),738),734),(((((727,750),844),((739,(822,846)),781)),(733,843)),840)),(755,(821,831))),((723,(((728,751),752),796)),((((730,836),830),793),746))),817),(754,814)),(807,995)),((786,839),813))),((721,801),753)),((((160,(((((((((249,253),773),508),527),838),(((512,519),528),((515,516),(517,518)))),509),((505,506),714)),(521,828))),((((((166,167),797),((((250,823),252),(251,829)),(507,(514,(523,708))))),(511,564)),850),(((((((170,716),469),242),478),((((240,241),244),(243,(247,248))),((245,496),246))),(479,(1093,1094))),(((((256,482),(484,499)),(((((((464,466),(490,491)),((477,485),500)),((471,472),475)),503),(((((470,480),522),(488,(497,498))),((473,504),486)),483)),(((((467,(494,495)),(492,493)),502),((468,(489,501)),476)),481))),(463,465)),(487,510))))),(173,((254,255),257))),((((((((((((305,(((560,778),661),(653,1006))),657),703),((((((539,(674,1068)),593),(583,654)),(666,685)),642),(565,849))),((((((341,1070),631),(602,683)),556),841),609)),702),((((525,551),640),((610,(647,770)),646)),(529,(558,585)))),((606,658),678)),(((((((((((((((((520,553),667),(((((((537,(624,660)),744),(579,679)),(((577,798),611),1065)),682),(626,669)),(((554,684),663),((584,614),644)))),((573,699),(633,636))),568),(((526,((544,570),662)),(645,1005)),(621,(693,709)))),((531,718),743)),((588,(595,(747,1071))),604)),((((600,1007),(668,803)),(701,1066)),(769,789))),(((524,548),((550,759),(552,(((((562,598),(634,795)),637),622),((613,737),((641,656),(808,1072))))))),(((((540,771),617),(619,692)),((((563,799),(((576,675),757),659)),((623,643),(630,1002))),((((589,596),1064),(700,1067)),785))),(632,1069)))),(((((((535,((((566,575),582),(601,(618,1003))),(574,594))),607),629),((615,649),((655,735),689))),(691,696)),(557,960)),((((((543,664),((590,635),779)),612),776),(((547,(549,597)),(555,680)),559)),671))),((((((536,783),((580,761),745)),(546,697)),832),(((586,591),592),650)),608)),681),((((530,((541,698),690)),777),620),(((((((532,628),688),(533,(651,1004))),962),665),((((534,605),686),((538,603),(542,545))),(((572,599),963),(578,687)))),((((561,648),571),((581,616),(638,812))),((587,676),695))))),(670,694)),((567,(627,767)),639)),569)),764),625),673))),((((((((303,(809,834)),725),(711,816)),819),732),(794,815)),715),713)))),(((((899,(900,939)),(((((((903,907),918),908),917),910),904),906)),(((912,924),922),921)),913),((((((901,909),931),((((914,937),933),((925,((926,940),928)),929)),(927,938))),(((911,932),919),(920,923))),((902,905),((915,934),(930,(935,936))))),916))),879),(((851,857),(858,885)),((852,((((((853,(866,874)),859),((876,881),884)),((((((854,860),877),(863,875)),883),(((855,878),(870,871)),873)),(856,868))),(861,864)),880)),(((865,872),895),(((887,892),889),888))))),((((((862,867),882),869),((894,896),897)),(891,893)),(890,898)),886);
 081: 1 -735890.3125 -739917.2965 ((((((((((((((0,((1,3),2)),(((((8,945),944),(23,42)),(((((31,34),38),((40,46),43)),33),((41,45),1073))),12)),(21,28)),(14,29)),((16,36),(26,35))),((19,37),44)),((25,((27,32),30)),39)),((((4,((7,11),15)),((((5,9),(20,22)),13),(6,(10,18)))),24),17)),47),((((((48,((177,178),(((((234,979),238),235),(237,239)),236))),(164,(165,233))),171),(((((49,((((71,77),(88,117)),947),((86,988),105))),(((((((((51,(((((68,950),106),(104,953)),(85,981)),((127,982),952))),(((52,949),(128,(954,983))),(92,141))),((107,(120,1060)),955)),1059),((67,984),951)),(58,59)),((111,137),(130,(135,146)))),((83,(89,126)),1061)),(((((((55,987),((145,986),(153,291))),((((((56,100),148),65),122),114),((75,150),((80,93),113)))),((63,133),156)),((101,985),142)),((97,131),109)),((((61,118),124),((103,149),116)),((66,82),119))))),60),(((((((((((((((50,(96,147)),(53,70)),138),(57,946)),90),((84,125),((91,948),139))),(69,98)),(79,(99,115))),((74,140),(143,151))),(62,121)),(((87,1063),1062),112)),54),(((64,123),((78,136),95)),(((((73,155),(110,157)),152),((129,154),(159,163))),((((81,980),134),162),(94,102))))),298),(72,((108,132),161)))),76)),((((168,169),284),(((((((((((((176,301),442),(290,((315,430),369))),(333,396)),(274,(((((((282,(394,(1083,1084))),423),((((304,(976,1079)),377),366),1015)),(306,1014)),338),(383,((402,405),1023))),((((293,740),456),444),((370,412),(374,(438,978))))))),(((((269,977),446),(((((324,417),(408,1027)),1013),(395,425)),((((367,452),1087),1019),435))),(((309,(320,359)),436),323)),(1018,1020))),432),((((((318,440),1016),1086),437),(350,403)),(361,375))),(((((((279,300),973),381),380),((325,1078),(((((335,1075),(1026,1080)),347),1077),((((345,(774,(969,971))),(392,406)),(((401,(429,1074)),410),967)),(354,(965,1017)))))),((((((321,336),372),1010),((331,1024),451)),(((360,972),415),1082)),(((362,373),404),461))),(((317,453),449),454))),((311,371),((339,353),443))),(((((286,(((((294,1090),297),((295,296),1081)),439),382)),((((((((((((288,358),332),368),(316,352)),(334,431)),((391,(420,((441,(974,1089)),459))),(((447,(1021,1022)),448),1012))),(355,1088)),460),411),((((((314,975),(((((340,(389,424)),356),966),((344,379),413)),(397,457))),390),(365,(968,970))),((393,1025),419)),1085)),(322,(342,(427,806)))),327)),((299,(349,((((363,(387,1076)),399),450),378))),455)),((308,(409,462)),(((312,((351,407),1011)),((328,((416,964),422)),458)),346))),((384,418),421))),((((276,((376,433),434)),((((313,((329,337),414)),((364,398),385)),326),348)),677),(343,428))),((((((((((((179,215),(((((188,201),226),196),189),224)),191),(((218,222),219),229)),(((((180,(187,192)),(190,197)),227),((((199,211),209),207),(202,230))),(221,(223,232)))),((((183,942),217),186),216)),((220,941),228)),((198,205),231)),(((181,185),(((193,194),212),225)),182)),(((184,195),(((200,208),214),204)),292)),((203,388),(206,((210,213),259)))),(258,((((260,(((261,263),262),265)),((((((266,426),285),((280,1091),(1008,1009))),270),(((272,(319,1092)),818),(289,(310,445)))),((268,277),(((271,(278,281)),(275,357)),287)))),330),(264,(267,(400,943)))))))),((172,(((174,283),((175,848),(729,784))),273)),(302,307)))),(((((((((((((((((((144,1058),765),((994,1030),(1040,1051))),(999,1043)),748),((((474,((959,(1041,1050)),1052)),1057),((989,1044),1028)),780)),(((710,(997,1034)),842),749)),(((((706,((712,(847,((992,1049),1046))),1056)),((762,1035),991)),731),((((((802,957),1047),996),(824,1053)),(1029,((1036,1037),1045))),825)),(763,(788,((956,1038),((((993,1042),(1054,1055)),(1031,1048)),1033)))))),(((717,787),756),(810,998))),((((158,775),790),(513,722)),((((652,672),704),837),((760,827),(766,(826,958)))))),((705,805),((833,835),1001))),804),((724,(((726,((758,961),(811,(990,1039)))),((742,1032),782)),792)),(741,(768,800)))),(((707,(736,772)),820),791)),(720,1000)),386),((((((((((((719,845),738),734),((((727,750),844),(733,843)),(((739,(822,846)),781),840))),(755,(821,831))),((723,(((728,751),752),796)),(((730,836),830),793))),(746,814)),817),754),(807,995)),((786,839),813)),((721,801),753))),(((((((160,509),((((((249,253),773),508),527),838),(((512,519),528),((515,516),(517,518))))),((505,506),714)),(521,828)),((((((166,167),797),((((250,823),252),(251,829)),(507,(514,(523,708))))),(511,564)),850),(((((((170,716),469),242),478),((((240,241),244),(243,(247,248))),((245,496),246))),(479,(1093,1094))),(((((256,482),(484,499)),(((((464,466),((477,485),(490,491))),(((471,472),475),(481,500))),(((((467,(494,495)),(492,502)),493),((468,(489,501)),476)),503)),(((((470,480),522),(488,(497,498))),((473,504),486)),483))),(463,465)),(487,510))))),(173,((254,255),257))),(((((((((((305,(((560,778),661),(653,1006))),657),((((((539,(674,1068)),593),(583,654)),(666,685)),642),(565,849))),702),(((((((341,1070),631),(602,683)),556),841),609),703)),((((525,551),640),(((610,770),647),646)),(529,(558,585)))),((606,658),678)),(((((((((((((((((520,553),667),(((((((537,(624,660)),744),(579,679)),(((577,798),611),1065)),682),(626,669)),(((554,684),((584,614),644)),663))),(573,699)),(568,(633,636))),((((526,645),1005),((544,570),662)),(621,(693,709)))),((531,718),743)),((((((((535,((((((566,601),(582,618)),575),1003),594),574)),607),629),((615,649),((655,735),689))),(691,696)),(557,960)),((((((543,664),((590,635),779)),612),776),(((547,(549,597)),(555,680)),559)),671)),(((((((536,783),((580,761),745)),(546,697)),832),(((586,591),592),650)),608),((588,(595,(747,1071))),604)))),((((600,1007),(668,803)),(701,1066)),(769,789))),((524,548),((550,759),((552,637),((((562,598),(634,795)),622),((613,737),((641,656),(808,1072)))))))),(((((540,771),617),(619,692)),((((563,(630,1002)),((((576,675),659),757),799)),623),(((((589,596),1064),(700,1067)),785),643))),(632,1069))),681),(((((532,628),(((533,651),1004),665)),((((534,605),((538,603),(542,545))),(((587,676),695),686)),((((541,698),690),(620,777)),(578,(687,688))))),(((572,599),963),962)),(((561,648),571),((581,616),(638,812))))),530),(670,694)),((567,(627,767)),639)),569)),764),625),673))),(((((((303,(809,834)),725),(711,816)),819),732),(794,815)),(713,715))))),(((((899,(900,939)),(((((((903,907),918),908),917),910),904),906)),(((912,924),921),922)),913),((((((901,909),931),((((914,937),933),((925,((926,940),928)),929)),(927,938))),(((911,932),919),(920,923))),((902,905),((915,934),(930,(935,936))))),916))),879),(((851,857),(858,885)),(((852,(((887,892),889),888)),((865,872),895)),((((((853,((876,881),884)),859),(866,874)),((((((854,860),877),(863,875)),883),(((855,878),(870,871)),873)),(856,868))),(861,864)),880)))),((((((862,867),882),869),((894,896),897)),(891,893)),(890,898)),886);
 082: 1 -793156.5625 -739899.7017 (((((((((((((((0,((1,3),2)),(((((8,945),944),(23,42)),(12,((((31,34),38),((40,46),43)),33))),(41,(45,1073)))),28),21),(14,29)),((16,36),(26,35))),((19,37),44)),((25,((27,32),30)),39)),((((4,((7,11),15)),((((5,9),(20,22)),13),(6,(10,18)))),24),17)),47),((((((48,((177,178),(((((234,979),238),235),(237,239)),236))),(164,(165,233))),171),(((((49,((((71,77),88),(117,947)),((86,988),105))),(((((((((51,(((((68,950),106),(104,953)),(85,981)),((127,982),952))),(((52,949),(128,(954,983))),(92,141))),((107,(120,1060)),955)),1059),((67,984),951)),(58,59)),((111,137),(130,(135,146)))),((83,(89,126)),1061)),(((((((55,987),((145,986),(153,291))),((((((56,100),148),122),65),114),((75,150),((80,93),113)))),((63,133),156)),((101,142),985)),((97,131),109)),((((61,118),124),((103,149),116)),((66,82),119))))),60),(((((((((((((50,(96,147)),(53,70)),(57,946)),(69,98)),((84,125),((91,948),139))),(90,138)),(79,(99,115))),((74,140),(143,151))),(54,(62,121))),(((64,123),(78,136)),298)),((((((73,155),(110,157)),152),((129,154),(159,163))),((((81,980),134),(94,102)),162)),161)),((((87,1063),1062),112),95)),(72,(108,132)))),76)),((((168,169),284),(((((((((((((176,301),442),(290,((315,430),369))),(274,(((((((282,(394,(1083,1084))),423),((((304,(976,1079)),377),366),1015)),(306,1014)),383),((402,405),1023)),(((((293,740),456),444),((370,412),(374,(438,978)))),338)))),(333,396)),(((((269,977),446),(((((324,417),(408,1027)),1013),(395,425)),((((367,452),1087),1019),435))),(((309,(320,359)),436),323)),(1018,1020))),(((((318,440),1016),1086),(403,437)),((350,375),361))),432),((((((279,300),973),381),380),((325,1078),(((((335,1075),(1026,1080)),347),1077),((((345,(774,(969,971))),(392,406)),(((401,(429,1074)),410),967)),(354,(965,1017)))))),(((317,453),449),(((((((321,336),372),1010),((331,1024),451)),(((360,972),415),1082)),(((362,373),404),461)),454)))),((311,371),((339,353),443))),(((((286,(((((294,1090),297),((295,296),1081)),439),382)),((((((((((((288,358),332),368),(316,352)),(334,431)),460),(355,1088)),411),(((391,((447,(1021,1022)),448)),1012),(420,((441,(974,1089)),459)))),(((((((314,975),(((((340,(389,424)),356),966),(397,457)),((344,379),413))),390),(365,(968,970))),(393,1025)),419),1085)),(322,(342,(427,806)))),327)),((299,(349,((((363,(387,1076)),399),450),378))),455)),421),(((308,(409,462)),(((312,((351,407),1011)),346),((328,((416,964),422)),458))),(384,418)))),((((276,((376,433),434)),((((313,((329,337),414)),((364,398),385)),326),348)),677),(343,428))),((((((((((((179,215),(((((188,201),226),196),189),224)),191),(((218,222),219),229)),(((((180,(187,192)),(190,197)),227),((((199,211),209),207),(202,230))),(221,(223,232)))),((((183,942),217),186),216)),((220,941),228)),((198,205),231)),((((181,185),(193,194)),(182,225)),212)),(((184,195),(((200,208),214),204)),292)),((203,388),(206,((210,213),259)))),(258,((((260,(((261,263),262),265)),(((((266,(((280,1091),(1008,1009)),(285,426))),270),(289,(310,445))),((272,(319,1092)),818)),((268,277),(((271,(278,281)),(275,357)),287)))),330),(264,(267,(400,943)))))))),((172,(((174,283),((175,848),(729,784))),273)),(302,307)))),((((((((((((((((((((144,1058),(999,1043)),((994,1030),(1040,1051))),765),748),((474,(((959,(1041,1050)),1052),(((989,1044),1028),1057))),780)),(((710,(997,1034)),842),749)),(((((((706,((712,(847,((992,1049),1046))),1056)),991),1035),762),731),((((802,957),1047),(((824,1053),(1029,((1036,1037),1045))),996)),825)),(763,(788,((956,1038),((((993,1042),(1054,1055)),(1031,1048)),1033)))))),((((717,787),756),810),998)),(513,722)),((((652,672),704),837),((760,827),(766,(826,958))))),((158,775),790)),((705,805),((833,835),1001))),(((724,(((726,((758,961),(811,(990,1039)))),((742,1032),782)),792)),804),(741,(768,800)))),(((707,(736,772)),820),791)),(720,1000)),386),(((((((((((719,845),738),734),((((727,750),844),(733,843)),(((739,(822,846)),781),840))),(755,(821,831))),(((723,(((728,751),752),796)),(((730,836),830),793)),(746,814))),817),754),(807,995)),((786,839),813)),((721,801),753))),(((((((160,509),((((((249,253),773),508),527),838),(((512,519),528),((515,516),(517,518))))),((505,506),714)),(521,828)),((((((166,167),797),((((250,823),252),(251,829)),(507,(514,(523,708))))),(511,564)),850),(((((((170,716),469),242),478),((((240,241),244),(243,(247,248))),((245,496),246))),(479,(1093,1094))),(((((256,482),(484,499)),(((((464,466),((477,485),(490,491))),(((471,472),475),500)),((((((467,(494,495)),(492,493)),502),((468,476),(489,501))),481),503)),(((((470,480),522),(488,(497,498))),((473,504),486)),483))),(463,465)),(487,510))))),(173,((254,255),257))),((((((((((((305,(((560,778),661),(653,1006))),657),((((((539,(674,1068)),593),(583,654)),(666,685)),642),(565,849))),(703,841)),702),(((((341,1070),631),(602,683)),556),609)),(((((525,551),640),(((610,770),647),646)),(529,(558,585))),((606,658),678))),569),(((((((((((((((((520,667),(((((((537,(624,660)),744),(579,679)),(((577,798),611),1065)),682),(626,669)),(((554,684),663),((584,614),644)))),(553,(573,699))),(568,(633,636))),(((526,((544,570),662)),(645,1005)),(621,(693,709)))),((531,718),743)),((588,(595,(747,1071))),604)),((((((536,783),((580,761),745)),(546,697)),832),(((586,591),592),650)),608)),(((((((535,(((((566,575),582),(601,(618,1003))),594),574)),607),629),((615,649),((655,735),689))),(691,696)),(557,960)),((((((543,664),((590,635),779)),612),776),(((547,(549,597)),(555,680)),559)),671))),((((600,1007),(668,803)),(701,1066)),(769,789))),((524,548),((550,759),(552,((((562,598),(634,795)),637),(((613,737),((641,656),(808,1072))),622)))))),(((((540,771),617),(619,692)),((((563,799),(((576,675),757),659)),((623,643),(630,1002))),((((589,596),1064),(700,1067)),785))),(632,1069))),681),((((((532,665),(((533,651),1004),628)),962),((((534,605),((538,603),(542,545))),(((587,676),695),686)),((((541,698),690),(620,777)),((578,687),688)))),(((561,648),571),((581,616),(638,812)))),((572,599),963))),530),(670,694)),((567,(627,767)),639))),764),625),673))),(((((((303,(809,834)),725),(711,816)),819),732),(794,815)),(713,715))))),(((((899,(900,939)),(((((((903,907),918),908),917),910),904),906)),(((912,924),922),921)),913),((((((901,909),931),((((914,937),933),((925,((926,940),928)),929)),(927,938))),(((911,932),919),(920,923))),916),((902,905),((915,934),(930,(935,936))))))),879),(((851,857),(858,885)),(((852,(((887,892),889),888)),((865,872),895)),((((((853,(866,874)),859),((((((854,860),877),(863,875)),883),((855,((870,871),878)),873)),(856,868))),((876,881),884)),(861,864)),880)))),((((((862,867),882),869),((894,896),897)),(891,893)),(890,898)),886);
 083: 1 -787264.375 -739897.8123 ((((((((((((((0,((1,3),2)),(((((8,945),944),(23,42)),(12,((((31,34),38),((40,46),43)),33))),(41,(45,1073)))),28),(((14,29),21),((16,36),(26,35)))),((19,37),44)),((25,((27,32),30)),39)),((((((4,(7,(11,15))),(((5,9),(20,22)),13)),(10,18)),6),17),24)),47),((((((48,((177,178),(((((234,979),238),235),(237,239)),236))),(164,(165,233))),171),((((49,(((71,77),(((86,988),105),(117,947))),88)),((((((((51,(((((68,950),106),(104,953)),(85,981)),((127,982),952))),(((52,949),(128,(954,983))),(92,141))),((107,(120,1060)),955)),1059),((58,59),((67,984),951))),((111,137),(130,(135,146)))),((83,(89,126)),1061)),(((((((55,987),((145,986),(153,291))),(((((56,100),148),122),65),(((75,150),((80,93),113)),114))),((63,133),156)),((101,142),985)),((97,131),109)),((((61,118),124),((103,149),116)),((66,82),119))))),60),(((((((((((((50,(96,147)),(53,70)),(57,946)),(90,138)),((84,125),((91,948),139))),(69,98)),(79,(99,115))),((74,140),(143,151))),((62,121),(((87,1063),1062),112))),54),(((64,123),(78,136)),298)),((72,108),(((76,95),161),132))),(((((73,155),(110,157)),152),((129,154),(159,163))),((((81,980),134),(94,102)),162))))),((((168,169),284),(((((((((((((176,301),442),(290,((315,430),369))),(333,396)),(274,(((((((282,(394,(1083,1084))),423),((((304,(976,1079)),377),366),1015)),(306,1014)),338),(383,((402,405),1023))),((((293,740),456),444),((370,412),(374,(438,978))))))),(((((269,977),446),(((((324,417),(408,1027)),1013),(395,425)),((((367,452),1087),1019),435))),(((309,(320,359)),436),323)),(1018,1020))),432),((((((318,440),1016),1086),437),403),((350,375),361))),(((((((279,300),973),381),380),((325,1078),(((((335,1075),(1026,1080)),347),1077),((((345,(774,(969,971))),(392,406)),(((401,(429,1074)),410),967)),(354,(965,1017)))))),((((((321,336),372),1010),((331,1024),451)),(((360,972),415),1082)),(((362,373),404),461))),(((317,453),449),454))),((311,371),((339,353),443))),(((((286,(((((294,1090),297),((295,296),1081)),439),382)),(((((((((((288,358),(332,368)),(316,352)),(334,431)),((391,(420,((441,(974,1089)),459))),(((447,(1021,1022)),448),1012))),411),460),(355,1088)),(((((((314,975),(((((340,(389,424)),356),966),((344,379),413)),(397,457))),390),(365,(968,970))),(393,1025)),419),1085)),(322,(342,(427,806)))),327)),((299,(349,((((363,(387,1076)),399),450),378))),455)),421),(((308,(409,462)),(((312,((351,407),1011)),346),((328,((416,964),422)),458))),(384,418)))),((((276,((376,433),434)),((((313,((329,337),414)),((364,398),385)),326),348)),677),(343,428))),(((((((((((((179,215),(((((188,201),226),196),189),224)),191),(((218,222),219),229)),(221,(223,232))),((((180,(187,192)),(190,197)),227),((((199,211),209),207),(202,230)))),((((183,942),217),186),216)),((220,941),228)),((198,205),231)),(((((181,185),182),225),212),(193,194))),(((184,195),(((200,208),214),204)),292)),((203,388),(206,((210,213),259)))),((258,(((260,(((261,263),262),265)),(((((266,(((280,1091),(1008,1009)),(285,426))),270),(289,(310,445))),((272,(319,1092)),818)),((268,277),(((271,(278,281)),(275,357)),287)))),(264,(267,(400,943))))),330)))),((172,(((174,283),((175,848),(729,784))),273)),(302,307)))),((((((((((((((((((((144,1058),(999,1043)),((994,1030),(1040,1051))),765),748),((((474,((959,(1041,1050)),1052)),1057),(989,(1028,1044))),780)),(((710,(997,1034)),842),749)),((((((706,((712,(847,((992,1049),1046))),1056)),991),1035),762),731),((763,(788,((956,1038),(((993,1042),(1054,1055)),((1031,1048),1033))))),((((802,957),1047),(((824,1053),996),(1029,((1036,1037),1045)))),825)))),((((717,787),756),810),998)),(513,722)),804),(((158,775),790),((((((652,766),827),760),(826,958)),(704,837)),672))),((705,805),((833,835),1001))),((724,(((726,((758,961),(811,(990,1039)))),((742,1032),782)),792)),(741,(768,800)))),(((707,(736,772)),820),791)),(720,1000)),386),((((((((((719,845),738),734),(((((727,750),844),(733,843)),(((739,(822,846)),781),840)),(755,(821,831)))),(((723,(((728,751),752),796)),(((730,836),830),793)),(746,814))),817),754),(807,995)),((786,839),813)),((721,801),753))),(((((((160,509),((((((249,253),773),508),527),838),(((512,519),528),((515,516),(517,518))))),((505,506),714)),(521,828)),((((((166,167),797),((((250,823),252),(251,829)),(507,(514,(523,708))))),(511,564)),850),(((((((170,716),469),242),478),((((240,241),244),(243,(247,248))),((245,496),246))),(479,(1093,1094))),(((((256,482),(484,499)),(((((((464,466),(490,491)),((477,485),500)),((471,472),475)),((((470,480),522),(488,(497,498))),((473,504),486))),(((((((467,493),(492,494)),495),502),((468,476),(489,501))),481),483)),503)),(463,465)),(487,510))))),(173,((254,255),257))),((((((((((((305,(((560,778),661),(653,1006))),657),703),(((((((539,(674,1068)),593),(583,654)),(666,685)),642),(565,849)),609)),702),(((((341,1070),631),(602,683)),556),841)),((((525,551),640),(((610,770),647),646)),(529,(558,585)))),((606,658),678)),(((((((((((((((((520,553),667),(((((((537,(624,660)),744),(579,679)),(((577,798),611),1065)),682),(626,669)),(((554,684),((584,614),644)),663))),((573,699),(633,636))),568),((((526,645),1005),((544,570),662)),(621,(693,709)))),((531,718),743)),((((600,1007),(668,803)),(701,1066)),(769,789))),(((524,548),((550,759),(552,(((((562,598),(634,795)),637),622),((613,737),((641,656),(808,1072))))))),((((((540,771),785),((((563,(630,1002)),((((576,675),757),659),799)),(623,643)),(((589,1064),596),(700,1067)))),(619,692)),617),(632,1069)))),(((((((535,((((566,575),582),(601,(618,1003))),(574,594))),607),((615,649),(((655,735),689),691))),629),696),(557,960)),(((((543,664),(((590,635),779),612)),776),((547,(549,597)),((555,559),680))),671))),((588,(595,(747,1071))),604)),681),((((((536,745),((580,761),783)),(546,697)),832),(((586,591),592),650)),608)),((((530,((541,698),690)),777),620),(((((((532,665),(((533,651),1004),628)),962),((578,687),688)),(((534,605),686),((538,603),(542,545)))),((((561,648),571),((581,638),(616,812))),((587,676),695))),((572,599),963)))),(670,694)),((567,(627,767)),639)),569)),764),625),673))),(((((((303,(809,834)),725),(711,816)),819),732),(794,815)),(713,715))))),(((((899,(900,939)),(((((((903,907),918),908),917),910),904),906)),(((912,924),922),921)),913),((((((901,909),931),((((914,937),933),((925,((926,940),928)),929)),(927,938))),(((911,932),919),(920,923))),((902,905),((915,934),(930,(935,936))))),916))),((((851,857),(858,885)),(((852,(((887,892),889),888)),((865,872),895)),((((((853,(866,874)),859),((876,881),884)),((((((854,860),877),(863,875)),883),((855,((870,871),878)),873)),(856,868))),(861,864)),880))),879)),898),890),(((((862,867),882),869),((894,896),897)),(891,893)),886);
 084: 1 -760371.75 -739939.7751 ((((((((((((((((0,((1,3),2)),(((((8,945),944),(23,42)),(12,((((31,34),38),((40,46),43)),33))),(41,(45,1073)))),28),(((14,29),21),((16,36),(26,35)))),((19,37),44)),((25,((27,32),30)),39)),((((((4,((7,11),15)),(((5,9),(20,22)),13)),(10,18)),6),17),24)),47),((((((48,((177,178),(((((234,979),238),235),(237,239)),236))),(164,(165,233))),171),(((((49,(((((71,77),(86,988)),(117,947)),105),88)),(((((((((51,(((((68,950),106),(104,953)),(85,981)),((127,982),952))),(((52,949),(128,(954,983))),(92,141))),((107,(120,1060)),955)),1059),((67,984),951)),(58,59)),((111,137),(130,(135,146)))),((83,(89,126)),1061)),(((((((55,987),((145,986),(153,291))),((((56,100),148),65),(((75,150),((80,93),113)),(114,122)))),((63,133),156)),((101,142),985)),((97,131),109)),((((61,118),124),((103,149),116)),((66,82),119))))),60),((((((((((((((50,(96,147)),(53,70)),90),69),((((((57,946),139),79),(91,948)),125),(84,138))),(99,115)),98),((74,140),(143,151))),(62,121)),((((87,1063),1062),112),95)),54),((64,123),(78,136))),((72,((108,132),161)),298)),(((((73,155),(110,157)),152),((129,154),(159,163))),(((((81,980),134),102),162),94)))),76)),((((168,169),284),(((((((((((((((176,301),442),(290,((315,430),369))),(274,(((((((282,(394,(1083,1084))),423),((((304,(976,1079)),377),366),1015)),(306,1014)),383),((402,405),1023)),(((((293,740),456),444),((370,412),(374,(438,978)))),338)))),(333,396)),(((((269,977),446),(((((324,417),(408,1027)),1013),(395,425)),((((367,452),1087),1019),435))),(((309,(320,359)),436),323)),(1018,1020))),(((((318,440),1016),1086),(403,437)),((350,375),361))),432),(((317,453),449),454)),(((((((321,336),372),1010),451),(331,1024)),(((360,972),415),1082)),(((362,373),404),461))),(((((279,300),973),380),381),((325,1078),(((((335,1075),(1026,1080)),347),1077),((((345,(774,(969,971))),(392,406)),(((401,(429,1074)),410),967)),(354,(965,1017))))))),((286,(((((294,1090),((295,296),1081)),439),382),297)),((((((((((((((((288,358),332),368),(316,352)),(334,431)),1088),((355,((447,(1021,1022)),448)),460)),(411,1012)),((391,420),((441,(974,1089)),459))),1085),(((((314,975),(((((340,(389,424)),356),966),(397,457)),((344,379),413))),390),(365,(968,970))),((393,1025),419))),((322,342),(427,806))),(((308,462),409),(((312,((351,407),1011)),346),((328,((416,964),422)),458)))),421),((299,(349,((((363,(387,1076)),399),450),378))),455)),(327,(384,418))))),((311,371),((339,353),443))),((((276,((376,433),434)),((((313,((329,337),414)),((364,398),385)),326),348)),677),(343,428))),(((((((((((179,215),(((((188,201),226),196),189),224)),191),((((183,942),217),186),(((218,222),219),229))),(((((180,(187,192)),(190,197)),227),((((199,211),209),207),(202,230))),(216,(221,(223,232))))),((220,941),228)),((198,205),231)),(((181,185),(((193,194),212),225)),182)),(((184,195),(((200,208),214),204)),292)),((203,388),(206,((210,213),259)))),(258,((((260,(((261,263),262),265)),((((266,(((280,1091),(1008,1009)),(285,426))),270),(((272,(319,1092)),818),(289,(310,445)))),((268,277),(((271,(278,281)),(275,357)),287)))),330),(264,(267,(400,943)))))))),((172,(((174,283),((175,848),(729,784))),273)),(302,307)))),(((((((((((((((((((144,1058),765),((994,1030),(1040,1051))),(999,1043)),748),((474,(((959,(1041,1050)),1052),(((989,1044),1028),1057))),780)),(((710,(997,1034)),842),749)),(((((706,((712,(847,((992,1049),1046))),1056)),((762,1035),991)),731),((((((802,957),1047),996),(824,1053)),(1029,((1036,1037),1045))),825)),(763,(788,((956,1038),((((993,1042),(1054,1055)),(1031,1048)),1033)))))),(((717,787),756),(810,998))),((((158,775),790),(513,722)),((((652,766),(826,958)),(760,827)),((672,837),704)))),((705,805),((833,835),1001))),804),((724,(((726,((758,961),(811,(990,1039)))),((742,1032),782)),792)),(741,(768,800)))),(((707,(736,772)),820),791)),(720,1000)),386),((((((((((719,845),738),734),(((((727,750),844),(733,843)),(((739,(822,846)),781),840)),(755,(821,831)))),(((723,(((728,751),752),796)),(((730,836),830),793)),(746,814))),817),754),(807,995)),((786,839),813)),((721,801),753))),((((((160,(((((((249,253),773),508),527),838),(((512,519),528),((515,516),(517,518)))),509)),((505,506),714)),(521,828)),((((((166,167),797),((((250,823),252),(251,829)),(507,(514,(523,708))))),(511,564)),850),(((((((170,716),469),242),478),((((240,241),244),(243,(247,248))),((245,496),246))),(479,(1093,1094))),(((((256,482),(484,499)),((((((464,466),(490,491)),((477,485),500)),((471,472),475)),(((((470,480),522),(488,(497,498))),((473,504),486)),483)),(((((((467,493),(492,494)),495),502),((468,476),(489,501))),481),503))),(463,465)),(487,510))))),(173,((254,255),257))),(((((((((((((305,(((560,778),661),(653,1006))),657),(703,841)),((((((539,(674,1068)),593),(583,654)),(666,685)),642),(565,849))),702),(((((341,1070),631),(602,683)),556),609)),((((525,551),640),(((610,770),647),646)),(529,(558,585)))),((606,658),678)),569),((((((((((((((((520,553),667),(((((((537,(624,660)),744),(579,679)),(((577,798),611),1065)),682),(626,669)),(((554,684),663),((584,614),644)))),((573,699),(633,636))),568),(((((526,645),1005),((544,570),662)),(621,693)),709)),((531,718),743)),((588,(595,(747,1071))),604)),(((((((((535,(((((566,(582,618)),(575,1003)),601),594),574)),607),629),((615,649),((655,735),689))),(691,696)),(557,960)),((((((543,664),((590,635),779)),612),776),(((547,(549,597)),(555,680)),559)),671)),(((((540,771),617),(619,692)),((((563,799),(((576,675),757),659)),((623,643),(630,1002))),((((589,1064),596),(700,1067)),785))),(632,1069))),((600,1007),(((668,803),(701,1066)),(769,789))))),(548,((550,759),((552,637),((((562,598),(634,795)),622),(613,(((641,656),737),(808,1072)))))))),(524,((((((536,783),((580,761),745)),832),(546,697)),(((586,591),592),650)),608))),681),(((((((532,628),(((533,651),1004),665)),962),(((534,605),((538,603),(542,545))),(578,(687,688)))),(((((561,648),571),((581,616),(638,812))),((587,676),695)),686)),((572,599),963)),((((541,698),690),777),620))),530),(670,694)),((567,(627,767)),639))),764),625),673))),(((((((303,(809,834)),725),(711,816)),819),732),(794,815)),(713,715))))),(((((899,(900,939)),(((((((903,907),918),908),917),910),904),906)),(((912,924),922),921)),913),(((((901,909),931),((((911,932),919),(920,923)),((((914,937),933),((925,((926,940),928)),929)),(927,938)))),(((902,905),915),((930,(935,936)),934))),916))),879),880),(((853,((((((((854,860),877),(863,875)),883),(((855,878),(870,871)),873)),(856,868)),(866,874)),859)),((876,881),884)),(861,864))),((851,857),(858,885))),((852,((865,872),895)),(((887,892),889),888))),((((((862,867),882),869),((894,896),897)),(891,893)),(890,898)),886);
 085: 1 -763390.375 -739912.4449 (((((((((((((((0,((1,3),2)),(((((8,945),944),(23,42)),(12,((((31,34),38),((40,46),43)),33))),(41,(45,1073)))),28),21),(14,29)),((16,36),(26,35))),((19,37),44)),((25,((27,32),30)),39)),((((4,((7,11),15)),((((5,9),(20,22)),13),(6,(10,18)))),24),17)),47),(((((48,((177,178),(((((234,979),238),235),236),(237,239)))),(164,(165,233))),171),(((((((((((((((((((((((((144,1058),(999,1043)),((994,1030),(1040,1051))),765),748),((474,(((959,(1041,1050)),1052),(((989,1044),1028),1057))),780)),((((((802,957),1047),(824,1053)),996),(1029,((1036,1037),1045))),825)),(763,(788,((956,1038),((((993,1042),(1054,1055)),(1031,1048)),1033))))),(((((706,((712,(847,((992,1049),1046))),1056)),991),1035),762),731)),(((710,(997,1034)),842),749)),((((717,787),756),810),998)),((513,722),(775,790))),(((((652,766),(826,958)),(760,827)),(704,837)),672)),(158,((724,(((726,((758,961),(811,(990,1039)))),((742,1032),782)),792)),804))),(741,(768,800))),((833,835),1001)),(705,805)),(((707,(736,772)),820),791)),(720,1000)),386),(((((((((719,845),738),734),((((727,750),844),(733,843)),(((739,(822,846)),781),840))),(755,(821,831))),((((723,(((728,751),752),796)),(((730,836),830),793)),(746,814)),817)),754),(807,995)),((786,839),813))),((721,801),753)),(((((((160,509),((((((249,253),773),508),527),838),(((512,519),528),((515,516),(517,518))))),((505,506),714)),(521,828)),((((((166,167),797),((((250,252),823),(251,829)),(507,(514,(523,708))))),(511,564)),850),(((((((170,716),469),242),478),((((240,241),244),(243,(247,248))),((245,496),246))),(479,(1093,1094))),(((((256,482),(484,499)),(((((((464,466),(490,491)),((477,485),500)),((471,472),475)),503),((((470,480),522),(488,(497,498))),((473,504),486))),((((((467,(494,495)),(492,493)),502),((468,476),(489,501))),481),483))),(463,465)),(487,510))))),(173,((254,255),257))),(((((((((((((305,(((560,778),661),(653,1006))),657),((((((539,(674,1068)),593),(583,654)),(666,685)),642),(565,849))),(703,841)),702),(((((341,1070),631),(602,683)),556),609)),((606,658),678)),((((525,551),640),(((610,770),647),646)),(529,(558,585)))),569),(((((((((((((((520,553),667),(((((((537,(624,660)),744),(579,679)),(((577,798),611),1065)),682),(626,669)),(((554,684),663),((584,614),644)))),(573,699)),(568,(633,636))),(((526,((544,570),662)),(645,1005)),(621,(693,709)))),((531,718),743)),((((((535,((((566,575),582),(601,(618,1003))),(574,594))),((607,(691,696)),629)),((615,649),((655,735),689))),557),((((((543,664),(((590,635),779),612)),776),((547,(549,597)),((555,559),680))),671),960)),((((((((536,783),745),(580,761)),(546,697)),832),(((586,591),592),650)),608),((588,(595,(747,1071))),604)))),((((600,1007),((668,803),681)),(701,1066)),(769,789))),((524,548),((550,759),((552,637),((((562,598),(634,795)),622),((613,737),((641,656),(808,1072)))))))),(((((540,771),617),(619,692)),(((((563,799),757),(((576,675),(630,1002)),659)),(623,643)),((((589,1064),596),(700,1067)),785))),(632,1069))),((((((532,628),((533,(651,1004)),962)),665),(((((534,605),686),((538,603),(542,545))),((587,676),695)),((((541,698),690),(620,777)),((578,687),688)))),(((561,648),((581,616),(638,812))),571)),((572,599),963))),530),(670,694)),((567,(627,767)),639))),764),625),673))),((((((((303,(809,834)),725),(711,816)),819),732),(794,815)),715),713)),(((((168,169),284),((((((((((((176,301),442),(290,((315,430),369))),(333,396)),(274,(((((((282,(394,(1083,1084))),423),((((304,(976,1079)),377),366),1015)),1014),306),(383,1023)),(((((293,740),456),444),((370,412),(374,(438,978)))),(338,(402,405)))))),(((((269,977),446),(((((324,417),(408,1027)),1013),(395,425)),((((367,452),1087),1019),435))),(((309,(320,359)),436),323)),(1018,1020))),432),((((((318,440),1016),1086),437),403),((350,375),361))),(((((((279,300),973),381),380),((325,1078),(((((335,1075),(1026,1080)),347),1077),((((345,(774,(969,971))),(392,406)),(((401,(429,1074)),410),967)),(354,(965,1017)))))),((((((321,336),372),1010),((331,1024),451)),(((360,972),415),1082)),(((362,373),404),461))),(((317,453),449),454))),((311,371),((339,353),443))),((((286,(((((294,1090),297),((295,296),1081)),439),382)),((((((((((((((288,358),332),368),(316,352)),(334,431)),((391,(420,((441,(974,1089)),459))),(((447,(1021,1022)),448),1012))),411),460),(355,1088)),(393,1025)),1085),(((((314,975),(((((340,(389,424)),356),966),(397,457)),((344,379),413))),390),(365,(968,970))),419)),(322,(342,(427,806)))),327)),((299,(349,((((363,(387,1076)),399),450),378))),455)),(((308,(409,462)),(((312,((351,407),1011)),346),((328,((416,964),422)),458))),((384,418),421)))),((((276,((376,433),434)),((((313,((329,337),414)),((364,398),385)),326),348)),677),(343,428)))),((((((((((((179,215),(((((188,201),226),196),189),224)),191),(((218,222),219),229)),(((((180,(187,192)),(190,197)),227),((((199,211),209),207),(202,230))),(221,(223,232)))),((((183,942),217),186),216)),((220,941),228)),((198,205),231)),(((181,185),(((193,194),212),225)),182)),(((184,195),(((200,208),214),204)),292)),((203,388),(206,((210,213),259)))),(((258,330),((260,(((261,263),262),265)),(((((266,(((280,1091),(1008,1009)),(285,426))),270),(289,(310,445))),((272,(319,1092)),818)),((268,277),(((271,(278,281)),(275,357)),287))))),(264,(267,(400,943)))))),((172,(((174,283),((175,848),(729,784))),273)),(302,307))))),(((((49,(((((71,77),(86,988)),(88,117)),947),105)),((((((((51,(((((68,950),106),(104,953)),(85,981)),((127,982),952))),(((52,949),(128,(954,983))),(92,141))),((107,(120,1060)),955)),1059),((58,59),((67,984),951))),((111,137),(130,(135,146)))),(((83,1061),126),89)),(((((((55,987),((145,986),(153,291))),(((((56,100),148),122),65),(((75,150),((80,93),113)),114))),((63,133),156)),((101,142),985)),((97,131),109)),((((61,118),124),((103,149),116)),((66,82),119))))),60),((((((((((((((50,(96,147)),(53,70)),(90,138)),(99,115)),(57,946)),((84,139),125)),(69,(98,(143,151)))),(91,948)),(74,140)),(79,298)),((54,(62,121)),((((87,1063),1062),112),95))),((64,123),(78,136))),(72,((108,132),161))),(((((73,155),(110,157)),((129,154),(159,163))),152),((((81,980),134),162),(94,102))))),76))),(((((899,(900,939)),(((((((903,907),918),908),917),910),904),906)),(((912,924),922),921)),913),((((((901,909),931),((((914,937),933),((925,((926,940),928)),929)),(927,938))),(((911,932),919),(920,923))),916),((902,905),((915,934),(930,(935,936))))))),879),(((851,857),(858,885)),(((852,(((887,892),889),888)),((865,872),895)),((((((853,(866,874)),859),((((((854,860),877),(863,875)),883),((855,((870,871),878)),873)),(856,868))),((876,881),884)),(861,864)),880)))),((((((862,867),882),869),((894,896),897)),(891,893)),(890,898)),886);
 086: 1 -724676.1875 -739892.2345 (((((((((((((((0,((1,3),2)),(((((8,945),944),(23,42)),(12,((((31,34),38),((40,46),43)),33))),((41,45),1073))),28),21),(14,29)),((16,36),(26,35))),((19,37),44)),((25,((27,32),30)),39)),((((4,((7,11),15)),((((5,9),(20,22)),13),(6,(10,18)))),24),17)),47),((((((48,((177,178),(((((234,979),238),235),(237,239)),236))),(164,(165,233))),171),((((49,(((71,77),(((86,988),105),(117,947))),88)),(((((((((51,(((((68,950),106),(104,953)),(85,981)),((127,982),952))),(((52,949),((128,(954,983)),141)),92)),((107,(120,1060)),955)),1059),((67,984),951)),(58,59)),((111,137),(130,(135,146)))),((83,(89,126)),1061)),(((((((55,987),((145,986),(153,291))),(((((56,100),148),122),65),(((75,150),((80,93),113)),114))),((63,133),156)),((101,142),985)),((97,131),109)),((((61,118),124),((103,149),116)),((66,82),119))))),60),(((((((((((((50,(96,147)),(53,70)),(57,946)),(90,138)),((84,125),((91,948),139))),(69,98)),(79,99)),((74,140),(143,151))),((54,(62,121)),115)),(((87,1063),1062),112)),(((64,123),(78,136)),298)),(72,((108,132),161))),((((((73,155),(110,157)),152),((129,154),(159,163))),((((81,980),134),162),(94,102))),(76,95))))),((((168,169),284),(((((((((((((176,301),442),(290,((315,430),369))),(333,396)),(274,(((((((282,(394,(1083,1084))),423),((((304,(976,1079)),377),366),1015)),(306,1014)),(383,((402,405),1023))),338),((((293,740),456),444),((370,412),(374,(438,978))))))),(((((269,977),446),(((((324,417),(408,1027)),1013),(395,425)),((((367,452),1087),1019),435))),(((309,(320,359)),436),323)),(1018,1020))),(((((318,440),1016),1086),(403,437)),((350,375),361))),432),(((((((279,300),973),381),380),((325,1078),(((((335,1075),(1026,1080)),347),1077),((((345,(774,(969,971))),(392,406)),(((401,(429,1074)),410),967)),(354,(965,1017)))))),((((((321,336),372),1010),((331,1024),451)),(((360,972),415),1082)),(((362,373),404),461))),(((317,453),449),454))),((311,371),((339,353),443))),(((((286,(((((294,1090),297),((295,296),1081)),439),382)),(((((((((((((288,358),332),368),352),316),(334,431)),((391,(420,((441,(974,1089)),459))),(((447,(1021,1022)),448),1012))),411),460),(355,1088)),(((((((314,975),(((((340,(389,424)),356),966),((344,379),413)),(397,457))),390),(365,(968,970))),(393,1025)),419),1085)),(322,(342,(427,806)))),327)),((299,(349,((((363,(387,1076)),399),450),378))),455)),421),(((308,(409,462)),(((312,((351,407),1011)),346),((328,((416,964),422)),458))),(384,418)))),((((276,((376,433),434)),((((313,((329,337),414)),((364,398),385)),326),348)),677),(343,428))),(((((((((((((179,215),(((((188,201),226),196),189),224)),191),(((218,222),219),229)),(221,(223,232))),((((180,(187,192)),(190,197)),227),((((199,211),209),207),(202,230)))),((((183,942),217),186),216)),((220,941),228)),((198,205),231)),(((181,185),(((193,194),212),225)),182)),(((184,195),(((200,208),214),204)),292)),((203,388),(206,((210,213),259)))),(258,((((260,(((261,263),262),265)),(((((266,(((280,1091),(1008,1009)),(285,426))),270),(289,(310,445))),((272,(319,1092)),818)),((268,277),(((271,(278,281)),(275,357)),287)))),330),(264,(267,(400,943)))))))),((172,(((174,283),((175,848),(729,784))),273)),(302,307)))),(((((((((((((((((((((144,1058),(999,1043)),((994,1030),(1040,1051))),765),748),((((474,((959,(1041,1050)),1052)),1057),(989,(1028,1044))),780)),(((710,(997,1034)),842),749)),(((((((706,((712,(847,((992,1049),1046))),1056)),991),1035),762),731),((((((802,957),1047),996),(824,1053)),(1029,((1036,1037),1045))),825)),(763,(788,((956,1038),((((993,1042),(1054,1055)),(1031,1048)),1033)))))),((((717,787),756),810),998)),(513,722)),(((158,775),790),((((((652,766),(826,958)),(760,827)),704),837),672))),(((724,(((726,((758,961),(811,(990,1039)))),((742,1032),782)),792)),(741,(768,800))),804)),((833,835),1001)),(705,805)),(((707,(736,772)),820),791)),(720,1000)),386),(((((((((((719,845),738),734),((((727,750),844),(733,843)),(((739,(822,846)),781),840))),(755,(821,831))),((723,(((728,751),752),796)),(((730,836),830),793))),(746,814)),817),754),(807,995)),((786,839),813))),((721,801),753)),(((((((160,509),((((((249,253),773),508),527),838),(((512,519),528),((515,516),(517,518))))),((505,506),714)),(521,828)),((((((166,167),797),((((250,823),252),(251,829)),(507,(514,(523,708))))),(511,564)),850),(((((((170,716),469),242),478),((((240,241),244),(243,(247,248))),((245,496),246))),(479,(1093,1094))),(((((256,482),(484,499)),(((((464,466),((477,485),(490,491))),((((((470,480),522),(488,(497,498))),((473,504),486)),483),(((471,472),475),500))),((((((467,493),(492,494)),495),502),((468,476),(489,501))),481)),503)),(463,465)),(487,510))))),(173,((254,255),257))),(((((((((((((305,(((560,778),661),(653,1006))),657),703),((((((539,(674,1068)),593),(583,654)),(666,685)),642),(565,849))),((((((341,1070),631),(602,683)),556),841),609)),702),((((525,551),640),(((610,647),770),646)),(529,(558,585)))),((606,658),678)),569),((((((((((((((520,667),(((((((537,(624,660)),744),(579,679)),(((577,798),611),1065)),682),((553,626),669)),663)),((554,684),((584,614),644))),((573,699),(633,636))),568),((((526,645),1005),((544,570),662)),(621,(693,709)))),(((531,718),743),((((600,1007),(668,803)),(701,1066)),(769,789)))),(((524,548),((550,759),(552,(((((562,598),(634,795)),637),622),((613,737),((641,656),(808,1072))))))),(((((540,771),617),(619,692)),((((563,((576,675),757)),(659,799)),((((589,596),1064),(700,1067)),785)),((623,643),(630,1002)))),(632,1069)))),(((((((535,(((((566,582),575),(601,(618,1003))),594),574)),607),629),((615,649),((655,735),689))),(691,696)),960),(557,((588,(595,(747,1071))),604)))),(((((((536,783),((580,761),745)),(546,697)),832),(((586,591),592),650)),608),(((((543,664),(((590,635),779),612)),776),(((547,(549,597)),(555,680)),559)),671))),681),((((((532,665),((((541,698),690),620),777)),((533,(651,1004)),628)),(((((534,605),686),((538,603),(542,545))),(578,(687,688))),962)),((((561,648),571),((581,616),(638,812))),((587,676),695))),((572,599),963))),530),(((567,639),(627,767)),(670,694)))),764),625),673))),(((((((303,(809,834)),725),(711,816)),819),732),(794,815)),(713,715))))),(((((899,(900,939)),(((((((903,907),918),908),917),910),904),906)),(((912,924),922),921)),913),((((((901,909),931),((((914,937),933),((925,((926,940),928)),929)),(927,938))),(((911,932),919),(920,923))),((902,905),((915,934),(930,(935,936))))),916))),879),(((851,857),(858,885)),(((852,(((887,892),889),888)),((865,872),895)),((((((853,(866,874)),859),((((((854,860),877),(863,875)),883),((855,((870,871),878)),873)),(856,868))),((876,881),884)),(861,864)),880)))),((((((862,867),882),869),((894,896),897)),(891,893)),(890,898)),886);
 087: 1 -743181.6875 -739912.0982 ((((((((((((((((0,((1,3),2)),(((((8,945),944),(23,42)),(12,((((31,34),38),((40,46),43)),33))),(41,(45,1073)))),28),21),(14,29)),((16,36),(26,35))),((19,37),44)),((25,((27,32),30)),39)),((4,((7,11),15)),(((((5,9),(20,22)),13),(6,(10,18))),(17,24)))),47),((((((((48,((177,178),(((((234,979),238),235),(237,239)),236))),(164,(165,233))),171),((168,169),284)),(((((((((((((176,301),442),(290,((315,430),369))),(333,396)),(274,(((((((282,(394,(1083,1084))),423),((((304,(976,1079)),377),366),1015)),(306,1014)),383),(((402,405),444),1023)),((((293,740),456),((370,412),(374,(438,978)))),338)))),(((((269,977),446),(((((324,417),(408,1027)),1013),(395,425)),((((367,452),1087),1019),435))),(((309,(320,359)),436),323)),(1018,1020))),432),(((((318,440),1016),1086),(403,437)),((350,375),361))),(((((((279,300),973),381),380),((325,1078),(((((335,1075),(1026,1080)),347),1077),(((((345,(774,(969,971))),967),(392,406)),((401,(429,1074)),410)),(354,(965,1017)))))),((((((321,336),372),1010),((331,1024),451)),(((360,972),415),1082)),(((362,373),404),461))),(((317,453),449),454))),((311,371),((339,353),443))),(((((286,(((((294,1090),((295,296),1081)),439),382),297)),(((((((((((((288,358),332),368),(316,352)),(334,431)),1088),460),411),355),(((391,((447,(1021,1022)),448)),1012),(420,((441,(974,1089)),459)))),(((((((314,975),(((((340,(389,424)),356),966),(397,457)),((344,379),413))),390),(365,(968,970))),(393,1025)),419),1085)),(322,(342,(427,806)))),327)),((299,(349,((((363,(387,1076)),399),450),378))),455)),421),(((308,(409,462)),(((312,((351,407),1011)),346),((328,((416,964),422)),458))),(384,418)))),((((276,((376,433),434)),((((313,((329,337),414)),((364,398),385)),326),348)),677),(343,428))),((((((((((((179,215),(((((188,201),226),196),189),224)),191),(((218,222),219),229)),(((((180,(187,192)),(190,197)),227),((((199,211),209),207),(202,230))),(221,(223,232)))),((((183,942),217),186),216)),((220,941),228)),((198,205),231)),(((181,185),(((193,194),212),225)),182)),(((184,195),(((200,208),214),204)),292)),((203,388),(206,((210,213),259)))),(((258,(264,(267,(400,943)))),((260,(((261,263),262),265)),(((((266,(((280,1091),(1008,1009)),(285,426))),270),(289,(310,445))),((272,(319,1092)),818)),((268,277),(((271,(278,281)),(275,357)),287))))),330)))),((172,(((174,283),((175,848),(729,784))),273)),(302,307))),((((((((((((((((((((144,1058),(999,1043)),((994,1030),(1040,1051))),765),748),((((474,((959,(1041,1050)),1052)),1057),((989,1044),1028)),780)),(((710,(997,1034)),842),749)),(((((706,((712,(847,((992,1049),1046))),1056)),((762,1035),991)),731),((((((802,957),1047),996),(824,1053)),(1029,((1036,1037),1045))),825)),(763,(788,((956,1038),((((993,1042),(1054,1055)),(1031,1048)),1033)))))),((717,(756,787)),(810,998))),804),((((158,775),790),(513,722)),(((((652,766),(826,958)),(760,827)),(704,837)),672))),((705,805),((833,835),1001))),((724,741),((((726,((758,961),(811,(990,1039)))),((742,1032),782)),792),(768,800)))),(((707,(736,772)),820),791)),(720,1000)),386),((((((((((719,845),738),734),((((727,750),844),(733,843)),(((739,(822,846)),781),840))),(755,(821,831))),(((723,(((728,751),752),796)),(((730,836),830),793)),(746,814))),817),754),(807,995)),((786,839),813))),((721,801),753)),((((160,(((((((((249,253),773),508),527),838),(((512,519),528),((515,516),(517,518)))),509),((505,506),714)),(521,828))),((((((166,167),797),((((250,823),252),(251,829)),(507,(514,(523,708))))),(511,564)),850),(((((((170,716),469),242),478),((((240,241),244),(243,(247,248))),((245,496),246))),(479,(1093,1094))),(((((256,482),(484,499)),((((((464,466),(490,491)),((477,485),500)),(((((470,480),522),(488,(497,498))),((473,504),486)),((471,472),475))),503),((((((467,((492,494),493)),495),502),((468,(489,501)),476)),481),483))),(463,465)),(487,510))))),(173,((254,255),257))),(((((((((((((305,((((560,778),661),657),(653,1006))),609),((((((539,(674,1068)),593),(583,654)),(666,685)),642),(565,849))),(703,841)),702),(((((341,1070),631),(602,683)),556),529)),(((((525,551),640),((610,(647,770)),646)),558),585)),((606,658),678)),569),(((((((((((((((520,553),667),(((((((537,(624,660)),744),(579,679)),(((577,798),611),1065)),682),(626,669)),(((554,684),663),((584,614),644)))),((573,699),(633,636))),568),((((526,645),1005),((544,570),662)),(621,(693,709)))),(((531,718),743),((((600,1007),(668,803)),((701,1066),789)),769))),(((524,548),((550,759),(552,(((((562,598),(634,795)),637),622),((613,737),((641,656),(808,1072))))))),((((((((540,771),1067),785),(((589,1064),596),700)),(((563,799),(((576,675),757),659)),((623,(630,1002)),643))),(619,692)),617),(632,1069)))),(((((((535,((((566,575),582),(601,(618,1003))),(574,594))),607),629),((615,649),((655,735),689))),(691,696)),(557,960)),((((((543,664),((590,635),779)),612),776),(((547,(549,597)),(555,680)),559)),671))),((588,(595,(747,1071))),604)),681),((((((536,783),((580,761),745)),(546,697)),832),(((586,591),592),650)),608)),((((530,((541,698),690)),777),620),((((((532,665),962),(((533,651),1004),628)),((578,687),688)),((((534,605),686),((538,603),(542,545))),((572,599),963))),((((561,648),571),((581,638),(616,812))),((587,676),695))))),(670,694)),((567,639),(627,767)))),764),625),673))),((((((((303,(809,834)),725),(711,816)),819),732),(794,815)),715),713))),((((49,(((71,77),(((86,988),105),(117,947))),88)),(((((((((51,(((((68,950),106),(104,953)),((127,982),952)),(85,981))),(((52,949),(128,(954,983))),(92,141))),((107,(120,1060)),955)),1059),((67,984),951)),(58,59)),((111,137),(130,(135,146)))),((83,(89,126)),1061)),((((((((55,987),((145,986),(153,291))),(((((56,100),148),122),65),(((75,150),((80,93),113)),114))),((63,133),156)),((101,142),985)),(109,131)),97),((((61,118),124),((103,149),116)),((66,82),119))))),60),(((((((((((((((50,(96,147)),(53,70)),(57,946)),(90,138)),((84,125),((91,948),139))),(69,98)),(79,(99,115))),((74,140),(143,151))),(62,121)),(((87,1063),1062),112)),54),(((64,123),(78,136)),298)),((72,132),((76,95),161))),(((((73,155),(110,157)),152),((129,154),(159,163))),(((((81,980),134),102),162),94))),108)))),(((((899,(900,939)),(((((((903,907),918),908),917),910),904),906)),(((912,924),922),921)),913),((((((901,909),931),((((914,937),933),((925,((926,940),928)),929)),(927,938))),(((911,932),919),(920,923))),((902,905),((915,934),(930,(935,936))))),916))),((((851,857),(858,885)),(((852,(((887,892),889),888)),((865,872),895)),((((((853,(866,874)),859),((((((854,860),877),(863,875)),883),(((855,878),(870,871)),873)),(856,868))),((876,881),884)),(861,864)),880))),879)),898),890),(((((862,867),882),869),((894,896),897)),(891,893)),886);
 088: 1 -728849.75 -739883.6049 (((((((((((((((0,((1,3),2)),(((((8,945),944),(23,42)),(12,((((31,34),38),((40,46),43)),33))),(41,(45,1073)))),21),((14,29),((16,36),(26,35)))),28),((19,37),44)),((25,((27,32),30)),39)),((((((4,(7,(11,15))),(((5,9),(20,22)),13)),(10,18)),6),17),24)),47),((((((48,((177,178),(((((234,979),238),235),(237,239)),236))),(164,(165,233))),171),((((49,(((71,77),(((86,988),105),(117,947))),88)),((((((((51,(((((68,950),106),(104,953)),(85,981)),((127,982),952))),(((52,949),(128,(954,983))),(92,141))),((107,(120,1060)),955)),1059),((58,59),((67,984),951))),((111,137),(130,(135,146)))),((83,(89,126)),1061)),(((((((55,987),((145,986),(153,291))),(((((56,100),148),122),65),(((75,150),((80,93),113)),114))),((63,133),156)),((101,142),985)),((97,131),109)),((((61,118),124),((103,149),116)),((66,82),119))))),60),(((((((((((((((50,(96,147)),(53,70)),(57,946)),(90,138)),((84,125),((91,948),139))),(69,98)),(79,(99,115))),((74,140),(143,151))),(62,121)),(((87,1063),1062),112)),54),(((72,108),(((76,95),161),132)),298)),(64,123)),(78,136)),(((((73,155),(110,157)),152),((129,154),(159,163))),((((81,980),134),162),(94,102)))))),(((((168,169),284),(((((((((((((179,215),(((((188,201),226),196),189),224)),191),(((218,222),219),229)),(221,(223,232))),((((180,(187,192)),(190,197)),227),((((199,211),209),207),(202,230)))),((((183,942),217),186),216)),((220,941),228)),((198,205),231)),(((181,185),(((193,194),212),225)),182)),(((184,195),(((200,208),214),204)),292)),((203,388),(206,((210,213),259)))),(((258,330),((260,(((261,263),262),265)),(((((266,(((280,1091),(1008,1009)),(285,426))),270),(289,(310,445))),((272,(319,1092)),818)),((268,277),(((271,(278,281)),(275,357)),287))))),(264,(267,(400,943)))))),((((((((((((176,301),442),(290,((315,430),369))),(333,396)),(274,(((((((282,(394,(1083,1084))),423),((((304,(976,1079)),377),366),1015)),(306,1014)),383),((402,405),1023)),(((((293,740),456),444),((370,412),(374,(438,978)))),338)))),((((((269,977),446),(((((324,417),(408,1027)),1013),(395,425)),((((367,452),1087),1019),435))),(((309,(320,359)),436),323)),(1018,1020)),432)),(((((318,440),1016),1086),(403,437)),((350,375),361))),(((317,453),449),454)),(((311,371),((339,353),443)),((((((321,336),372),1010),((331,1024),451)),(((360,972),415),1082)),(((362,373),404),461)))),(((((279,300),973),381),380),((325,1078),(((((335,1075),(1026,1080)),347),1077),((((345,(774,(969,971))),(392,406)),(((401,(429,1074)),410),967)),(354,(965,1017))))))),((((286,(((((294,1090),297),((295,296),1081)),439),382)),((((((((((((288,358),332),368),(316,352)),(334,431)),(((391,((447,(1021,1022)),448)),1012),(420,((441,(974,1089)),459)))),411),460),(355,1088)),(((((((314,975),(((((340,(389,424)),356),966),((344,379),413)),(397,457))),390),(365,(968,970))),(393,1025)),419),1085)),(322,(342,(427,806)))),327)),((299,(349,((((363,(387,1076)),399),450),378))),455)),((((308,462),409),(((312,((351,407),1011)),346),((328,((416,964),422)),458))),((384,418),421)))),((((276,((376,433),434)),((((313,((329,337),414)),((364,398),385)),326),348)),677),(343,428)))),((172,(((174,283),((175,848),(729,784))),273)),(302,307)))),((((((((((((((((((((144,1058),(999,1043)),((994,1030),(1040,1051))),765),748),((474,(((959,(1041,1050)),1052),(((989,1044),1028),1057))),780)),(((710,(997,1034)),842),749)),(((((((706,((712,(847,((992,1049),1046))),1056)),991),1035),762),731),((((((802,957),1047),996),(824,1053)),(1029,((1036,1037),1045))),825)),(763,(788,((956,1038),((((993,1042),(1054,1055)),(1031,1048)),1033)))))),(((717,787),756),(810,998))),(513,722)),(((158,775),790),(((((652,766),(826,958)),(760,827)),(704,837)),672))),((705,805),((833,835),1001))),804),((724,(((726,((758,961),(811,(990,1039)))),((742,1032),782)),792)),(741,(768,800)))),(((707,(736,772)),820),791)),(720,1000)),386),(((((((((((((719,845),738),734),(((739,(822,846)),781),840)),(733,843)),((727,750),844)),(755,(821,831))),(((723,(((728,751),752),796)),(((730,836),830),793)),(746,814))),817),754),(807,995)),((786,839),813)),((721,801),753))),(((((((160,509),(((((249,253),773),(508,527)),838),(((512,519),528),((515,516),(517,518))))),((505,506),714)),(521,828)),((((((166,167),797),((((250,823),252),(251,829)),(507,(514,(523,708))))),(511,564)),850),(((((((170,716),469),242),478),((((240,241),244),(243,(247,248))),((245,496),246))),(479,(1093,1094))),(((((256,482),(484,499)),((((((464,466),((477,485),500)),(490,491)),(((((470,480),522),(488,(497,498))),((473,504),486)),((471,472),475))),503),(((((((467,493),(492,494)),495),502),((468,476),(489,501))),481),483))),(463,465)),(487,510))))),(173,((254,255),257))),(((((((((((((305,(((560,778),661),(653,1006))),657),703),((((((539,(674,1068)),593),(583,654)),(666,685)),642),(565,849))),((((((341,1070),631),(602,683)),556),841),609)),702),((((525,551),640),((610,(647,770)),646)),(529,(558,585)))),((606,658),678)),((((((((((((((((520,553),667),((((((((537,(624,660)),744),(579,679)),(((577,798),611),1065)),682),(626,669)),((554,684),663)),((584,614),644))),(573,699)),(633,636)),568),((((526,645),1005),((544,570),662)),(621,(693,709)))),((531,718),743)),((((600,1007),(668,803)),(701,1066)),(769,789))),(((524,548),((550,759),(552,(((((562,598),(634,795)),637),622),((613,737),((641,656),(808,1072))))))),(((((((540,771),785),((589,(596,1064)),(700,1067))),(((563,799),(((576,675),757),659)),((623,643),(630,1002)))),(619,692)),617),(632,1069)))),(((((((535,((((566,575),582),(601,(618,1003))),(574,594))),607),629),((615,649),((655,735),689))),(691,696)),(557,960)),(((((543,664),(((590,635),779),612)),776),(((547,(549,597)),(555,680)),559)),671))),((588,(595,(747,1071))),604)),681),((((((536,783),((580,761),745)),(546,697)),832),(((586,591),592),650)),608)),((((530,((541,698),690)),777),620),((((((532,665),(((533,651),1004),628)),962),(578,(687,688))),((((534,605),686),((538,603),(542,545))),((572,599),963))),((((561,648),571),((581,616),(638,812))),((587,676),695))))),(((567,(670,694)),(627,767)),639))),764),569),625),673))),((((((((303,(809,834)),725),794),819),((711,816),815)),732),715),713)))),(((((899,(900,939)),(((((((903,907),918),908),917),910),904),906)),(((912,924),922),921)),913),((((((901,909),931),((((914,937),933),((925,((926,940),928)),929)),(927,938))),(((911,932),919),(920,923))),((902,905),((915,934),(930,(935,936))))),916))),((((851,857),(858,885)),(((852,(((887,892),889),888)),((865,872),895)),((((((853,(866,874)),859),((876,881),884)),((((((854,860),877),(863,875)),883),((855,((870,871),878)),873)),(856,868))),(861,864)),880))),879)),898),890),(((((862,867),882),869),((894,896),897)),(891,893)),886);
 089: 3 -732647.5 -739924.7929 ((((((((((((((((((0,((1,3),2)),12),((((31,34),38),((40,46),43)),33)),(((8,945),944),(23,42))),(41,(45,1073))),28),((14,29),21)),((16,36),(26,35))),((19,37),44)),((25,((27,32),30)),39)),((((4,((7,11),15)),((((5,9),(20,22)),13),(6,(10,18)))),24),17)),47),((((((48,((177,178),(((((234,979),238),235),(237,239)),236))),(164,(165,233))),171),(((((49,(((((71,77),(86,988)),(88,117)),947),105)),(((((((((51,(((((68,950),106),(104,953)),(85,981)),((127,982),952))),(((52,949),(128,(954,983))),(92,141))),((107,(120,1060)),955)),1059),((67,984),951)),(58,59)),((111,137),(130,(135,146)))),((83,(89,126)),1061)),(((((((55,987),((145,986),(153,291))),((((((56,100),148),65),122),114),((75,150),((80,93),113)))),((63,133),156)),((101,142),985)),((97,131),109)),((((61,118),124),((103,149),116)),((66,82),119))))),60),((((((((((((((50,(96,147)),(53,70)),(57,946)),(90,138)),((84,125),((91,948),139))),(69,98)),(79,(99,115))),((74,140),(143,151))),(62,121)),(((87,1063),1062),112)),54),((((((73,155),(110,157)),152),((129,154),(159,163))),((((81,980),134),162),(94,102))),95)),(((64,123),(78,136)),298)),((72,108),(132,161)))),76)),((((168,169),284),(((((((((((((176,301),442),(290,((315,430),369))),(274,(((((((282,(394,(1083,1084))),423),((((304,(976,1079)),377),366),1015)),(306,1014)),383),((402,405),1023)),(((((293,740),456),444),((370,412),(374,(438,978)))),338)))),(333,396)),(((((269,977),446),(((((324,417),(408,1027)),1013),(395,425)),((((367,452),1087),1019),435))),(((309,(320,359)),436),323)),(1018,1020))),(((((318,440),1016),1086),(403,437)),((350,375),361))),432),((((((279,300),973),381),380),((325,1078),(((((335,1075),(1026,1080)),347),1077),((((345,(774,(969,971))),(392,406)),(((401,(429,1074)),410),967)),(354,(965,1017)))))),(((317,453),449),(((((((321,336),372),1010),((331,1024),451)),(((360,972),415),1082)),((362,(373,404)),461)),454)))),((311,371),((339,353),443))),(((((286,(((((294,1090),297),((295,296),1081)),439),382)),((((((((((((288,358),332),368),(316,352)),(334,431)),460),411),(((391,((447,(1021,1022)),448)),1012),(420,((441,(974,1089)),459)))),(355,1088)),(((((((314,975),(((((340,(389,424)),966),356),(397,457)),((344,379),413))),390),(365,(968,970))),(393,1025)),419),1085)),(322,(342,(427,806)))),327)),((299,(349,((((363,(387,1076)),399),450),378))),455)),421),(((308,(409,462)),(((312,((351,407),1011)),346),((328,((416,964),422)),458))),(384,418)))),((((276,((376,433),434)),((((313,((329,337),414)),((364,398),385)),326),348)),677),(343,428))),(((((((((((((179,215),(((((188,201),226),196),189),224)),191),(((218,222),219),229)),(221,(223,232))),((((180,(187,192)),(190,197)),227),((((199,211),209),207),(202,230)))),((((183,942),217),186),216)),((220,941),228)),((198,205),231)),((((181,185),(193,194)),(212,225)),182)),(((184,195),(((200,208),214),204)),292)),((203,388),(206,((210,213),259)))),(258,((((260,(((261,263),262),265)),(((((266,(((280,1091),(1008,1009)),(285,426))),270),(289,(310,445))),((272,(319,1092)),818)),((268,277),(((271,(278,281)),(275,357)),287)))),330),(264,(267,(400,943)))))))),((172,(((174,283),((175,848),(729,784))),273)),(302,307)))),((((((((((((((((((144,1058),(765,((994,1030),(1040,1051)))),(999,1043)),748),((474,(((959,(1041,1050)),1052),(((989,1044),1028),1057))),780)),(((710,(997,1034)),842),749)),(((((((706,((712,(847,((992,1049),1046))),1056)),991),1035),762),731),((((802,957),1047),(((824,1053),(1029,((1036,1037),1045))),996)),825)),(763,(788,((956,1038),((((993,1042),(1054,1055)),(1031,1048)),1033)))))),(((717,787),756),(810,998))),((((158,775),790),(513,722)),((((652,672),704),837),((760,(766,827)),(826,958))))),((705,805),((833,835),1001))),804),((724,(((726,((758,961),(811,(990,1039)))),((742,1032),782)),792)),(741,(768,800)))),(((707,(736,772)),820),791)),(720,1000)),386),((((((((((719,845),738),734),((((727,750),844),(733,843)),(((739,(822,846)),781),840))),(755,(821,831))),((((723,(((728,751),752),796)),(((730,836),830),793)),746),817)),(807,995)),(754,814)),((786,839),813)),((721,801),753))),((((160,((((((((249,253),773),(508,527)),838),(((512,519),528),((515,516),(517,518)))),((521,828),714)),(505,506)),509)),((((((166,167),797),((((250,823),252),(251,829)),(507,(514,(523,708))))),(511,564)),850),(((((((170,716),469),242),478),((((240,241),244),(243,(247,248))),((245,496),246))),(479,(1093,1094))),(((((256,482),(484,499)),((((((464,466),((477,485),(490,491))),(((471,472),475),500)),((((470,480),522),(488,(497,498))),((473,504),486))),((((((467,(494,495)),(492,493)),502),((468,476),(489,501))),481),503)),483)),(463,465)),(487,510))))),(173,((254,255),257))),(((((((((((((305,(((560,778),661),(653,1006))),657),((((((539,(674,1068)),593),(583,654)),(666,685)),642),(565,849))),(703,841)),702),((((341,1070),(602,683)),631),556)),(((606,658),678),609)),((((525,551),640),((610,(647,770)),646)),(529,(558,585)))),569),((((((((((((((((520,553),667),(((((((537,(624,660)),744),(579,679)),((577,(611,798)),1065)),682),(626,669)),(((554,684),663),((584,614),644)))),(573,699)),(568,(633,636))),(((((526,645),1005),((544,570),662)),621),(693,709))),((531,718),743)),((588,(595,(747,1071))),604)),(((((((536,745),((580,761),783)),(546,697)),832),(((586,591),592),650)),608),681)),(((524,548),((550,759),(552,((((562,598),(634,795)),637),((613,737),((622,808),((641,656),1072))))))),((600,1007),((668,803),((701,1066),(769,789)))))),(((((((535,((((((566,575),(582,618)),1003),601),594),574)),607),629),((615,649),((655,735),689))),(691,696)),(557,960)),(((((543,664),(((590,635),779),612)),776),(((547,(549,597)),(555,680)),559)),671))),(((((540,771),617),(619,692)),((((563,(630,1002)),((((576,675),757),659),799)),(623,643)),((((589,1064),596),(700,1067)),785))),(632,1069))),(((((532,665),(((533,651),1004),628)),(((((534,605),((538,603),(542,545))),(((587,676),695),686)),((((541,698),690),(620,777)),((578,687),688))),962)),(((561,648),571),((581,616),(638,812)))),((572,599),963))),530),(670,694)),((567,(627,767)),639))),764),625),673))),(((((((303,(809,834)),725),(711,816)),819),732),(794,815)),(713,715))))),(((((899,(900,939)),(((((((903,907),918),908),917),910),904),906)),(((912,924),922),921)),913),((((((901,909),931),((((914,937),933),((925,((926,940),928)),929)),(927,938))),(((911,932),919),(920,923))),((902,905),((915,934),(930,(935,936))))),916))),((((851,857),(858,885)),(((852,(((887,892),889),888)),((865,872),895)),((((((853,(866,874)),859),((((((854,860),877),(863,875)),883),(((855,878),(870,871)),873)),(856,868))),((876,881),884)),(861,864)),880))),879)),898),890),(((((862,867),882),869),((894,896),897)),(891,893)),886);
 090: 1 -707159.8125 -739921.2844 ((((((((((((((0,((1,3),2)),(((((8,945),944),(23,42)),(12,((((31,34),38),((40,46),43)),33))),(41,(45,1073)))),28),(((14,29),21),((16,36),(26,35)))),((19,37),44)),((25,((27,32),30)),39)),((((4,((7,11),15)),(((5,9),(20,22)),((6,13),(10,18)))),24),17)),47),((((((48,((177,178),(((((234,979),238),235),(237,239)),236))),(164,(165,233))),171),(((((49,(((71,77),((88,117),947)),((86,988),105))),((((((((51,(((((68,950),106),(104,953)),(85,981)),((127,982),952))),(((52,949),(128,(954,983))),(92,141))),((107,(120,1060)),955)),1059),((58,59),((67,984),951))),((111,137),(130,(135,146)))),(((83,1061),126),89)),(((((((55,987),((145,986),(153,291))),(((((56,100),148),122),65),(((75,150),((80,93),113)),114))),((63,133),156)),((101,985),142)),((97,131),109)),((((61,118),124),((103,149),116)),((66,82),119))))),60),(((((((((((((((50,(96,147)),(53,70)),138),(57,946)),90),((84,125),((91,948),139))),(69,98)),(79,(99,115))),((74,140),(143,151))),(62,121)),(((87,1063),1062),112)),54),((((((73,155),(110,157)),152),((129,154),(159,163))),((((81,980),134),162),(94,102))),95)),(((64,123),(78,136)),298)),(72,((108,132),161)))),76)),((((168,169),284),(((((((((((((176,301),442),(290,((315,430),369))),(333,396)),(274,((((((((282,(394,(1083,1084))),423),((((304,(976,1079)),377),366),1015)),(306,1014)),383),((402,405),1023)),338),((((293,740),456),444),((370,412),(374,(438,978))))))),(((((269,977),446),(((((324,408),(1013,1027)),417),(395,425)),((((367,452),1087),1019),435))),(((309,(320,359)),436),323)),(1018,1020))),432),((((((318,440),1016),1086),437),403),((350,375),361))),(((((((279,300),973),381),380),((325,1078),(((((335,1075),(1026,1080)),347),1077),((((345,(774,(969,971))),(392,406)),(((401,(429,1074)),410),967)),(354,(965,1017)))))),((((((321,336),372),1010),((331,1024),451)),(((360,972),415),1082)),(((362,373),404),461))),(((317,453),449),454))),((311,371),((339,353),443))),(((((286,(((((294,1090),297),((295,296),1081)),439),382)),((((((((((((288,358),332),368),(316,352)),(334,431)),460),(355,1088)),411),((391,(420,((441,(974,1089)),459))),(((447,(1021,1022)),448),1012))),(((((((314,975),(((((340,(389,424)),356),966),(397,457)),((344,379),413))),390),(365,(968,970))),(393,1025)),419),1085)),(322,(342,(427,806)))),327)),((299,(349,((((363,(387,1076)),399),450),378))),455)),421),(((308,(409,462)),(((312,((351,407),1011)),346),((328,((416,964),422)),458))),(384,418)))),((((276,((376,433),434)),((((313,((329,337),414)),((364,398),385)),326),348)),677),(343,428))),((((((((((((179,215),(((((188,201),226),196),189),224)),191),(((218,222),219),229)),(((((180,(187,192)),(190,197)),227),((((199,211),209),207),(202,230))),(221,(223,232)))),((((183,942),217),186),216)),((220,941),228)),((198,205),231)),((((181,185),(193,194)),(212,225)),182)),(((184,195),(((200,208),214),204)),292)),((203,388),(206,((210,213),259)))),(258,((((260,(((261,263),262),265)),((((266,(((280,1091),(1008,1009)),(285,426))),270),(((272,(319,1092)),818),(289,(310,445)))),((268,277),(((271,(278,281)),(275,357)),287)))),(264,(267,(400,943)))),330))))),((172,(((174,283),((175,848),(729,784))),273)),(302,307)))),((((((((((((((((((((144,1058),(999,1043)),((994,1030),(1040,1051))),765),748),((474,(((959,(1041,1050)),1052),(((989,1044),1028),1057))),780)),(((710,(997,1034)),842),749)),(((((((706,((712,(847,((992,1049),1046))),1056)),991),1035),762),731),((((((802,957),1047),996),(824,1053)),(1029,((1036,1037),1045))),825)),(763,(788,((956,1038),((((993,1042),(1054,1055)),(1031,1048)),1033)))))),((717,(756,787)),(810,998))),(513,722)),((158,775),790)),((((652,672),704),837),((760,827),(766,(826,958))))),((705,805),((833,835),1001))),(((724,(((726,((758,961),(811,(990,1039)))),((742,1032),782)),792)),804),(741,(768,800)))),(((707,(736,772)),820),791)),(720,1000)),386),(((((((((((719,845),738),734),((((727,750),844),(733,843)),(((739,(822,846)),781),840))),(755,(821,831))),(((723,(((728,751),752),796)),(((730,836),830),793)),(746,814))),817),754),(807,995)),((786,839),813)),((721,801),753))),((((((((160,509),((((((249,253),773),508),527),838),(((512,519),528),((515,516),(517,518))))),(505,506)),714),(521,828)),(((((166,167),797),((((250,823),252),(251,829)),(507,(514,(523,708))))),((511,564),850)),(((((((170,716),469),242),478),((((240,241),244),(243,(247,248))),((245,496),246))),(479,(1093,1094))),(((((256,482),(484,499)),((((((464,466),((477,485),(490,491))),((((((467,(494,495)),(492,493)),502),((468,476),(489,501))),481),(((471,472),475),500))),503),((((470,480),522),(488,(497,498))),((473,504),486))),483)),(463,465)),(487,510))))),(173,((254,255),257))),(((((((((((((305,(((560,778),661),(653,1006))),657),((((((539,(674,1068)),593),(583,654)),(666,685)),642),(565,849))),(703,841)),702),(((((341,1070),631),(602,683)),556),609)),((606,658),678)),((((525,551),640),(((610,770),647),646)),(529,(558,585)))),569),(((((((((((((((520,553),667),(((((((537,(624,660)),744),(579,679)),(((577,798),611),1065)),682),(626,669)),(((554,684),663),((584,614),644)))),(573,699)),(568,(633,636))),((((526,645),1005),((544,570),662)),(621,(693,709)))),((531,718),743)),(((((((536,783),((580,761),745)),(546,697)),832),(((586,591),592),650)),608),((588,(595,(747,1071))),604))),(((524,548),((550,759),(552,((((562,(634,795)),(598,637)),622),(613,((641,737),(656,(808,1072)))))))),((600,1007),((((668,803),(701,1066)),(769,789)),681)))),(((((((535,((((((566,575),(582,618)),1003),601),594),574)),607),629),((615,649),((655,735),689))),(691,696)),(557,960)),((((((543,664),((590,635),612)),779),776),(((547,(549,597)),(555,680)),559)),671))),(((((540,771),617),(619,692)),((((563,(630,1002)),((((576,675),659),757),799)),(623,643)),((((589,1064),596),(700,1067)),785))),(632,1069))),(((((532,665),(((533,651),1004),628)),(((((((534,605),686),((538,603),(542,545))),695),((((541,698),690),(620,777)),((578,687),688))),(587,676)),962)),(((561,648),571),((581,812),(616,638)))),((572,599),963))),530),(670,694)),((567,(627,767)),639))),764),625),673))),((((((((303,(809,834)),725),(711,816)),819),732),(794,815)),715),713)))),(((((899,(900,939)),(((((((903,907),918),908),917),910),904),906)),(((912,924),922),921)),913),((((901,909),931),(((((911,932),919),(920,923)),916),((((914,937),933),((925,((926,940),928)),929)),(927,938)))),((902,905),((915,934),(930,(935,936))))))),((((851,857),(858,885)),(((852,(((887,892),889),888)),((865,872),895)),((((853,((((((((854,860),877),(863,875)),883),(((855,878),(870,871)),873)),(856,868)),(866,874)),859)),((876,881),884)),(861,864)),880))),879)),898),890),(((((862,867),882),869),((894,896),897)),(891,893)),886);
 091: 1 -761200.4375 -739899.9025 (((((((((0,((1,3),2)),((((((8,945),944),(23,42)),(12,((((31,34),38),((40,46),43)),33))),(41,(45,1073))),((((14,29),21),(((16,36),(26,35)),(((19,37),44),((25,((27,32),30)),39)))),28))),((((((4,((7,11),15)),(((5,9),(20,22)),13)),(10,18)),6),24),17)),47),((((((((48,((177,178),(((((234,979),238),235),(237,239)),236))),(164,(165,233))),171),((168,169),284)),((((((((((((((176,301),442),(290,((315,430),369))),274),(333,396)),((((((282,(394,(1083,1084))),423),((((304,(976,1079)),377),366),1015)),(306,1014)),(383,((402,405),1023))),(((((293,740),456),444),((370,412),(374,(438,978)))),338))),(((((269,977),446),(((((324,417),(408,1027)),1013),(395,425)),((((367,452),1087),1019),435))),(((309,(320,359)),436),323)),(1018,1020))),432),(((((318,440),1016),1086),437),(((350,375),403),361))),(((((((279,300),973),381),380),((325,1078),(((((335,1075),(1026,1080)),347),1077),((((345,(774,(969,971))),(392,406)),(((401,(429,1074)),410),967)),(354,(965,1017)))))),((((((321,336),372),1010),((331,1024),451)),(((360,972),415),1082)),(((362,373),404),461))),(((317,453),449),454))),((311,371),((339,353),443))),(((((286,(((((294,1090),297),((295,296),1081)),439),382)),(((((((((((288,358),(332,368)),(316,352)),(334,431)),((391,(420,((441,(974,1089)),459))),((447,(1021,1022)),448))),(411,1012)),460),(355,1088)),(((((((314,975),(((((340,(389,424)),356),966),(397,457)),((344,379),413))),390),(365,(968,970))),(393,1025)),419),1085)),(322,(342,(427,806)))),327)),((299,(349,(((((363,387),1076),399),450),378))),455)),421),(((308,(409,462)),(((312,((351,407),1011)),346),(((328,422),(416,964)),458))),(384,418)))),((((276,((376,433),434)),((((313,((329,337),414)),((364,398),385)),326),348)),677),(343,428))),((((((((((((179,215),(((((188,201),226),196),189),224)),191),(((218,222),219),229)),(((((180,(187,192)),(190,197)),227),((((199,211),209),207),(202,230))),(221,(223,232)))),((((183,942),217),186),216)),((220,941),228)),((198,205),231)),((((181,185),(193,194)),(212,225)),182)),(((184,195),(((200,208),214),204)),292)),(203,((206,((210,213),259)),388))),(258,((((260,(((261,263),262),265)),330),(264,(267,(400,943)))),(((((266,(((280,1091),(1008,1009)),(285,426))),270),(289,(310,445))),((272,(319,1092)),818)),((268,277),(((271,(278,281)),(275,357)),287)))))))),((172,(((174,283),((175,848),(729,784))),273)),(302,307))),((((49,(((71,77),(((86,988),105),(117,947))),88)),((((((((51,(((((68,950),106),(104,953)),(85,981)),((127,982),952))),(((52,949),((128,(954,983)),141)),92)),((107,(120,1060)),955)),1059),((58,59),((67,984),951))),((111,137),(130,(135,146)))),(((83,1061),126),89)),(((((((55,987),((145,986),(153,291))),(((((56,100),148),122),65),(((75,150),((80,93),113)),114))),((63,133),156)),((101,142),985)),((97,131),109)),((((61,118),124),((103,149),116)),((66,82),119))))),60),((((((((((((((50,(96,147)),(53,70)),(57,946)),(90,138)),((84,125),((91,948),139))),(69,98)),(79,(99,115))),((74,140),(143,151))),((62,121),(((87,1063),1062),112))),54),(((64,123),(78,136)),298)),((72,132),((76,95),161))),(((((73,155),(110,157)),152),((129,154),(159,163))),((((81,980),134),(94,102)),162))),108))),((((((((((((((((((((144,1058),765),((994,1030),(1040,1051))),(999,1043)),748),((474,(((959,(1041,1050)),1052),(((989,1044),1028),1057))),780)),(((710,(997,1034)),842),749)),(((((((706,((712,(847,((992,1049),1046))),1056)),991),1035),762),731),((((((802,957),1047),996),(824,1053)),(1029,((1036,1037),1045))),825)),(763,(788,((956,1038),((((993,1042),(1054,1055)),(1031,1048)),1033)))))),(((717,787),756),(810,998))),(((158,775),790),(513,722))),((((652,766),(826,958)),(760,827)),((672,837),704))),((705,805),((833,835),1001))),804),((724,(((726,((758,961),(811,(990,1039)))),((742,1032),782)),792)),(741,(768,800)))),(((707,(736,772)),820),791)),(720,1000)),386),(((((((((((719,845),738),734),((((727,750),844),(733,843)),(((739,(822,846)),781),840))),(755,(821,831))),(((723,(((728,751),752),796)),(((730,836),830),793)),(746,814))),817),754),(807,995)),((786,839),813)),((721,801),753))),(((((((160,509),((((((249,253),773),508),527),838),(((512,519),528),((515,516),(517,518))))),((505,506),714)),(521,828)),((((((166,167),797),((((250,823),252),(251,829)),(507,(514,(523,708))))),(511,564)),850),(((((((170,716),469),242),478),((((240,241),244),(243,(247,248))),((245,496),246))),(479,(1093,1094))),(((((256,482),(484,499)),((((((464,466),((477,485),500)),(490,491)),(((((470,480),522),(488,(497,498))),((473,504),486)),((471,472),475))),503),(((((((467,493),(492,494)),495),502),((468,(489,501)),476)),481),483))),(463,465)),(487,510))))),(173,((254,255),257))),(((((((((((((305,(((560,778),661),(653,1006))),657),703),((((((539,(674,1068)),593),(583,654)),(666,685)),642),(565,849))),((((((341,1070),631),(602,683)),556),841),609)),702),((((525,551),640),((610,(647,770)),646)),(529,(558,585)))),((606,658),678)),569),((((((((((((((((520,553),667),(((((((537,(624,660)),744),(579,679)),(((577,798),611),1065)),682),(626,669)),(((554,684),663),((584,614),644)))),(573,699)),568),(633,636)),((526,(((544,570),662),(645,1005))),(621,(693,709)))),(((531,718),743),((((600,1007),(668,803)),(701,1066)),(769,789)))),(((524,548),((550,759),(552,(((((562,598),(634,795)),637),622),((613,737),((641,656),(808,1072))))))),(((((540,771),617),(619,692)),((((563,799),(((576,675),757),659)),((623,643),(630,1002))),(((589,(596,1064)),(700,1067)),785))),(632,1069)))),(((((((535,((((566,575),582),(601,(618,1003))),(574,594))),607),629),((615,649),((655,735),689))),(691,696)),(557,960)),((((((543,664),((590,635),779)),612),776),(((547,(549,597)),(555,680)),559)),671))),((588,(595,(747,1071))),604)),681),((((((536,783),((580,761),745)),(546,697)),832),(((586,591),592),650)),608)),((((530,((541,698),690)),777),620),(((((((532,628),(((533,651),1004),665)),962),((578,687),688)),(((534,605),686),((538,603),(542,545)))),(((561,571),((581,616),(638,812))),((587,676),(648,695)))),((572,599),963)))),(670,694)),((567,(627,767)),639))),764),625),673))),((((((((303,(809,834)),725),(711,816)),819),(794,815)),732),715),713)))),(((((899,(900,939)),(((((((903,907),918),908),917),910),904),906)),(((912,924),922),921)),913),((((((901,909),931),((((914,937),933),((925,((926,940),928)),929)),(927,938))),(((911,932),919),(920,923))),((902,905),((915,934),(930,(935,936))))),916))),((((851,857),(858,885)),(((852,(((887,892),889),888)),((865,872),895)),((((((853,(866,874)),859),((((((854,860),877),(863,875)),883),((855,((870,871),878)),873)),(856,868))),((876,881),884)),(861,864)),880))),879)),(890,898)),(((((862,867),882),869),((894,896),897)),(891,893)),886);
 092: 1 -779098.75 -739986.8131 (((((((((((((0,((1,3),2)),(((((8,945),944),(23,42)),(12,((((31,34),38),((40,46),43)),33))),(41,(45,1073)))),((((14,29),21),(16,36)),((26,35),28))),((19,37),44)),((25,((27,32),30)),39)),((((((4,((7,11),15)),(((5,9),(20,22)),13)),(10,18)),6),24),17)),47),(((((48,((177,178),(((((234,979),238),235),(237,239)),236))),(164,(165,233))),171),((((((((((((((((((((144,1058),(765,((994,1030),(1040,1051)))),(999,1043)),748),((((474,((959,(1041,1050)),1052)),1057),((989,1044),1028)),780)),(((710,(997,1034)),842),749)),(((((706,((712,(847,((992,1049),1046))),1056)),((762,1035),991)),731),((((((802,957),1047),996),(824,1053)),(1029,((1036,1037),1045))),825)),(763,(788,((956,1038),((((993,1042),(1054,1055)),(1031,1048)),1033)))))),(((717,787),756),(810,998))),(513,722)),((((158,775),672),((((((652,766),827),760),(826,958)),704),837)),790)),((705,805),((833,835),1001))),804),((724,(((726,((758,961),(811,(990,1039)))),((742,1032),782)),792)),(741,(768,800)))),(((707,(736,772)),820),791)),(720,1000)),386),((((((((((719,845),738),734),(((((727,750),844),(733,843)),(((739,(822,846)),781),840)),((755,821),831))),(((723,(((728,751),752),796)),(((730,836),830),793)),(746,814))),817),754),(807,995)),((786,839),813)),((721,801),753))),((((160,(((((((((249,253),773),508),527),838),(((512,519),528),((515,516),(517,518)))),509),((505,506),714)),(521,828))),((((((166,167),797),((((250,823),252),(251,829)),(507,(514,(523,708))))),(511,564)),850),(((((((170,716),469),242),478),((((240,241),244),(243,(247,248))),((245,496),246))),(479,(1093,1094))),(((((256,482),(484,499)),((((((464,466),(490,491)),((477,485),500)),((471,472),475)),(((((470,480),522),(488,(497,498))),((473,504),486)),483)),(((((((467,493),(492,494)),495),502),((468,476),(489,501))),481),503))),(463,465)),(487,510))))),(173,((254,255),257))),(((((((((((((305,(((560,778),661),(653,1006))),657),((((((539,(674,1068)),593),(583,654)),(666,685)),642),(565,849))),(703,841)),702),(((((341,1070),631),(602,683)),556),609)),((606,658),678)),((((525,551),640),(((610,770),647),646)),(529,(558,585)))),569),((((((((((((((520,667),(((((((537,(624,660)),744),(579,679)),((577,(611,798)),1065)),682),((553,626),669)),(((554,684),663),((584,614),644)))),(573,699)),(568,(633,636))),((((526,645),1005),((544,570),662)),(621,(693,709)))),((531,718),743)),(((((524,548),((550,759),(552,((((562,598),(634,795)),637),(((613,737),((641,656),(808,1072))),622))))),(600,((668,(701,((803,1066),1007))),(769,789)))),((((540,771),617),(619,692)),((((563,799),(((576,675),757),659)),((623,643),(630,1002))),(((589,(596,1064)),(700,1067)),785)))),(632,1069))),((((((((535,((((566,575),582),(601,(618,1003))),(574,594))),607),629),((615,649),((655,735),689))),(691,696)),(557,960)),(((((543,664),(((590,635),779),612)),776),(((547,(549,597)),(555,680)),559)),671)),((588,(595,(747,1071))),604))),((((((536,745),((580,761),783)),(546,697)),832),(((586,591),592),650)),608)),681),(((((((((532,628),688),(((533,651),1004),665)),962),(578,687)),(((534,605),686),((538,603),(542,545)))),((((561,648),616),(571,(581,812))),((587,676),695))),(((572,599),963),638)),(((541,698),690),(620,777)))),530),(670,694)),((567,(627,767)),639))),764),625),673))),(((((((303,(809,834)),725),(711,816)),819),732),(794,815)),(713,715))),((((168,169),284),((((((((((((((176,301),442),(290,((315,430),369))),(274,(((((((282,(394,(1083,1084))),423),((((304,(976,1079)),377),366),1015)),(306,1014)),383),((402,405),1023)),(((((293,740),456),444),((370,412),(374,(438,978)))),338)))),(333,396)),(((((269,977),446),(((((324,417),(408,1027)),1013),(395,425)),((((367,452),1087),1019),435))),(((309,(320,359)),436),323)),(1018,1020))),(((((318,440),1016),1086),(403,437)),((350,375),361))),432),(((317,453),449),454)),(((((((321,336),372),1010),((331,1024),451)),(((360,972),415),1082)),((362,(373,404)),461)),((325,1078),(((((335,1075),(1026,1080)),347),1077),((((345,(774,(969,971))),(392,406)),(((401,(429,1074)),410),967)),(354,(965,1017))))))),((((279,300),973),380),381)),(((286,(((((294,1090),((295,296),1081)),439),382),297)),((((((((((((((288,358),332),368),(316,352)),(334,431)),(391,(420,((441,(974,1089)),459)))),(((411,1012),1088),460)),(355,((447,(1021,1022)),448))),((((((314,975),(((((340,(389,424)),356),966),(397,457)),((344,379),413))),390),(365,(968,970))),(393,1025)),(419,1085))),((322,342),(427,806))),((((312,((351,407),1011)),346),((328,((416,964),422)),458)),421)),(308,(409,462))),((299,(349,((((363,(387,1076)),399),450),378))),455)),(327,(384,418)))),((311,371),((339,353),443)))),((((276,((376,433),434)),((((313,((329,337),414)),((364,398),385)),326),348)),677),(343,428))),(((((((((((179,215),(((((188,201),226),196),189),224)),191),(((218,222),219),229)),(((((180,(187,192)),(190,197)),227),((((199,211),209),207),(202,230))),(((((183,942),217),186),216),(221,(223,232))))),((220,941),228)),((198,205),231)),((181,185),((182,225),((193,194),212)))),(((184,195),(((200,208),214),204)),292)),((203,388),(206,((210,213),259)))),(258,((((260,(((261,263),262),265)),((((266,(((280,1091),(1008,1009)),(285,426))),270),(((272,(319,1092)),818),(289,(310,445)))),((268,277),(((271,(278,281)),(275,357)),287)))),(264,(267,(400,943)))),330))))),((172,(((174,283),((175,848),(729,784))),273)),(302,307))))),(((((49,((((71,77),(117,947)),((86,988),105)),88)),(((((((((((51,(((((68,950),106),(104,953)),(85,981)),((127,982),952))),(((52,949),(128,(954,983))),(92,141))),((107,(120,1060)),955)),1059),((67,984),951)),(58,59)),((111,137),(130,(135,146)))),((83,(89,126)),1061)),((((61,118),124),((103,149),116)),((66,82),119))),((((((55,987),((145,986),(153,291))),(((((56,100),148),122),65),(((75,150),((80,93),113)),114))),((63,133),156)),(101,142)),((97,131),109))),985)),60),(((((((((((50,(96,147)),(53,70)),(74,140)),((((((((57,946),79),(91,948)),125),139),(84,138)),(90,98)),(99,115))),((62,121),69)),(143,151)),((((87,1063),1062),112),95)),54),((64,123),(78,136))),(((72,(132,161)),108),298)),(((((73,155),(110,157)),152),((129,154),(159,163))),((((81,980),134),162),(94,102))))),76))),(((((899,(900,939)),(((((((903,907),918),908),917),910),904),906)),(((912,924),922),921)),913),((((((901,909),931),((((914,937),933),((925,((926,940),928)),929)),(927,938))),(((911,932),919),(920,923))),916),((902,905),((915,934),(930,(935,936))))))),((((851,857),(858,885)),(((852,(((887,892),889),888)),((865,872),895)),((((((853,(866,874)),859),((876,881),884)),((((((854,860),877),(863,875)),883),(((855,878),(870,871)),873)),(856,868))),(861,864)),880))),879)),898),890),(((((862,867),882),869),((894,896),897)),(891,893)),886);
 093: 1 -715041.5625 -739920.2723 ((((((((((((((((0,((1,3),2)),(((((8,945),944),(23,42)),(12,((((31,34),38),((40,46),43)),33))),(41,(45,1073)))),28),21),(14,29)),((16,36),(26,35))),((19,37),44)),((25,((27,32),30)),39)),((((4,((7,11),15)),(((5,9),(20,22)),((6,13),(10,18)))),17),24)),47),(((((48,((177,178),(((((234,979),238),235),(237,239)),236))),(164,(165,233))),171),(((((((((((((((((((((144,1058),(999,1043)),((994,1030),(1040,1051))),765),748),((474,(((959,(1041,1050)),1052),(((989,1044),1028),1057))),780)),(((710,(997,1034)),842),749)),((((((706,((712,(847,((992,1049),1046))),1056)),991),1035),762),731),((763,(788,((956,1038),((((993,1042),(1054,1055)),(1031,1048)),1033)))),((((((802,957),1047),996),(824,1053)),(1029,((1036,1037),1045))),825)))),(((717,787),756),(810,998))),(((158,775),790),(513,722))),(((((652,766),(826,958)),(760,827)),(704,837)),672)),((724,792),(((726,((758,961),(811,(990,1039)))),((742,1032),782)),804))),(741,(768,800))),((705,805),((833,835),1001))),(((707,(736,772)),820),791)),(720,1000)),386),((((((((((719,738),845),734),((((727,750),844),((733,843),(((739,(822,846)),781),840))),((755,821),831))),(((723,(((728,751),752),796)),(((730,836),830),793)),(746,814))),817),754),(807,995)),((786,839),813)),((721,801),753))),(((((((160,509),((((((249,253),773),508),527),838),(((512,519),528),((515,516),(517,518))))),((505,506),714)),(521,828)),(((((((166,167),((250,823),252)),((251,829),(507,(514,(523,708))))),797),(511,564)),850),(((((((170,716),469),242),478),((((240,241),244),(243,(247,248))),((245,496),246))),(479,(1093,1094))),(((((256,482),(484,499)),((((((464,466),(490,491)),((477,485),500)),((471,472),475)),(((((470,480),522),(488,(497,498))),((473,504),486)),483)),((((((467,(494,495)),(492,493)),502),((468,(489,501)),476)),503),481))),(463,465)),(487,510))))),(173,((254,255),257))),(((((((((((((305,(((560,778),661),(653,1006))),657),(703,841)),((((((539,(674,1068)),593),(583,654)),(666,685)),642),(565,849))),702),(((((341,1070),631),(602,683)),556),609)),((606,658),678)),((((525,551),640),((610,(647,770)),646)),(529,(558,585)))),569),((((((((((((((((520,553),667),(((((((537,(624,660)),744),(579,679)),(((577,798),611),1065)),682),(626,669)),(((554,684),663),((584,614),644)))),((573,699),(633,636))),568),(((((526,645),1005),((544,570),662)),621),(693,709))),((531,718),743)),((((600,1007),(668,803)),(701,1066)),(769,789))),((((((((535,((((((566,601),(582,618)),575),1003),594),574)),607),629),((615,649),((655,735),689))),(691,696)),(557,960)),(((((543,664),(((590,635),779),612)),776),(((547,(549,597)),(555,680)),559)),671)),((((((((536,783),((580,761),745)),(546,697)),832),608),((586,591),592)),650),((588,(595,(747,1071))),604)))),((524,548),((550,759),(552,((((562,598),(634,795)),637),((613,737),((622,808),((641,656),1072)))))))),(((((540,771),617),(619,692)),((((563,799),(((576,675),757),659)),((623,643),(630,1002))),(((589,596),(700,1064)),(785,1067)))),(632,1069))),681),((((((532,665),(((533,651),1004),628)),962),((((534,605),((538,603),(542,545))),(((587,676),695),686)),((((541,698),690),(620,777)),((578,687),688)))),(((561,648),(571,812)),((581,616),638))),((572,599),963))),530),(670,694)),((567,(627,767)),639))),764),625),673))),(((((((303,(809,834)),725),(711,816)),819),732),(794,815)),(713,715))),(((((168,169),284),(((((((((((((179,215),(((((188,201),226),196),189),224)),191),(221,(223,232))),(((218,222),219),229)),((((180,(187,192)),(190,197)),227),((((199,211),209),207),(202,230)))),((((183,942),217),186),216)),((220,941),228)),((198,205),231)),(((181,185),(((193,194),225),212)),182)),(((184,195),(((200,208),214),204)),292)),((203,388),(206,((210,213),259)))),(((258,330),((260,(((261,263),262),265)),(((((266,(((280,1091),(1008,1009)),(285,426))),270),(289,(310,445))),((272,(319,1092)),818)),((268,277),(((271,(278,281)),(275,357)),287))))),(264,(267,(400,943)))))),((((((((((((176,301),442),(290,((315,430),369))),(274,((((((282,(394,(1083,1084))),423),((((304,(976,1079)),377),366),1015)),(306,1014)),(383,((402,405),1023))),(((((293,740),456),444),((370,412),(374,(438,978)))),338)))),(333,396)),(((((269,977),446),(((((324,417),(408,1027)),1013),(395,425)),((((367,452),1087),1019),435))),(((309,(320,359)),436),323)),(1018,1020))),432),((((((318,440),1016),1086),437),403),((350,375),361))),(((((((279,300),973),381),380),((325,1078),(((((335,1075),(1026,1080)),347),1077),(((((345,(774,(969,971))),967),(392,406)),((401,(429,1074)),410)),(354,(965,1017)))))),((((((321,336),372),1010),((331,1024),451)),(((360,972),415),1082)),(((362,373),404),461))),(((317,453),449),454))),((311,371),((339,353),443))),((((286,(((((294,1090),297),((295,296),1081)),439),382)),((((((((((((288,358),332),368),(316,352)),(334,431)),(((391,((447,(1021,1022)),448)),1012),(420,((441,(974,1089)),459)))),411),460),(355,1088)),(((((((314,975),(((((340,(389,424)),356),966),((344,379),413)),(397,457))),390),(365,(968,970))),(393,1025)),419),1085)),(322,(342,(427,806)))),327)),((299,(349,((((363,(387,1076)),399),450),378))),455)),(((308,(409,462)),(((312,((351,407),1011)),346),((328,((416,964),422)),458))),((384,418),421)))),((((276,((376,433),434)),((((313,((329,337),414)),((364,398),385)),326),348)),677),(343,428)))),((172,(((174,283),((175,848),(729,784))),273)),(302,307))))),(((((49,(((71,77),(((86,988),105),(117,947))),88)),(((((((((51,(((((68,950),106),(104,953)),(85,981)),((127,982),952))),(((52,949),((128,(954,983)),141)),92)),((107,(120,1060)),955)),1059),((67,984),951)),(58,59)),((111,137),(130,(135,146)))),((83,(89,126)),1061)),(((((((55,987),((145,986),(153,291))),(((((56,100),148),122),65),(((75,150),((80,93),113)),114))),((63,133),156)),((101,142),985)),((97,131),109)),((((61,118),124),((103,149),116)),((66,82),119))))),60),(((((((((((((((50,(96,147)),(53,70)),138),(57,946)),90),((84,125),((91,948),139))),(69,98)),(79,(99,115))),((74,140),(143,151))),(62,121)),(((87,1063),1062),112)),(54,95)),(((64,123),(78,136)),298)),(72,((108,132),161))),((((73,155),((129,154),(159,163))),((110,157),152)),((((81,980),134),162),(94,102))))),76))),(((((899,(900,939)),(((((((903,907),918),908),917),910),904),906)),(((912,924),921),922)),913),(((((901,909),931),((((911,932),919),(920,923)),((((914,937),933),((925,((926,940),928)),929)),(927,938)))),916),(((902,905),915),((930,(935,936)),934))))),((851,857),(858,885))),879),(((852,(((887,892),889),888)),((865,872),895)),((((((853,(866,874)),859),((876,881),884)),((((((854,860),877),(863,875)),883),((855,((870,871),878)),873)),(856,868))),(861,864)),880))),((((((862,867),882),869),((894,896),897)),(891,893)),(890,898)),886);
 094: 1 -748117 -739896.2754 ((((((((((((((0,((1,3),2)),((((((8,945),944),(23,42)),12),((((31,34),38),((40,46),43)),33)),(41,(45,1073)))),28),(((14,29),21),((16,36),(26,35)))),((19,37),44)),((25,((27,32),30)),39)),((((4,((7,11),15)),((((5,9),(20,22)),13),(6,(10,18)))),17),24)),47),((((((48,((177,178),(((((234,979),238),235),(237,239)),236))),(164,(165,233))),171),(((((49,((((71,77),((88,117),947)),(86,988)),105)),(((((((((51,(((((68,950),106),(104,953)),(85,981)),((127,982),952))),(((52,949),(128,(954,983))),(92,141))),((107,(120,1060)),955)),1059),((67,984),951)),(58,59)),((111,137),(130,(135,146)))),((83,(89,126)),1061)),(((((((55,987),((145,986),(153,291))),((((56,100),148),65),((((75,150),((80,93),113)),114),122))),((63,133),156)),((101,142),985)),((97,131),109)),((((61,118),124),((103,149),116)),((66,82),119))))),60),((((((((((((((50,(96,147)),(53,70)),(57,946)),(90,138)),((84,125),((91,948),139))),(69,98)),(79,(99,115))),((74,140),(143,151))),(62,121)),(((87,1063),1062),112)),54),((((((73,155),(110,157)),152),((129,154),(159,163))),((((81,980),134),162),(94,102))),95)),(((64,123),(78,136)),298)),(72,((108,132),161)))),76)),((((168,169),284),(((((((((((((176,301),442),(290,((315,430),369))),(274,((((((282,(394,(1083,1084))),423),((((304,(976,1079)),377),366),1015)),(306,1014)),(383,((402,405),1023))),(((((293,740),456),444),((370,412),(374,(438,978)))),338)))),(333,396)),(((((269,977),446),(((((324,417),(408,1027)),1013),(395,425)),((((367,452),1087),1019),435))),(((309,(320,359)),436),323)),(1018,1020))),432),((((((318,440),1016),1086),437),403),((350,375),361))),(((((((279,300),973),381),380),((325,1078),(((((335,1075),(1026,1080)),347),1077),((((345,(774,(969,971))),(392,406)),(((401,(429,1074)),410),967)),(354,(965,1017)))))),((((((321,336),372),1010),((331,1024),451)),(((360,972),415),1082)),(((362,373),404),461))),(((317,453),449),454))),((311,371),((339,353),443))),(((((286,(((((294,1090),297),((295,296),1081)),439),382)),(((((((((((288,358),332),368),(316,352)),(334,431)),(((391,((447,(1021,1022)),448)),1012),(420,((441,(974,1089)),459)))),411),460),(355,1088)),(((((((314,975),(((((340,(389,424)),356),966),(397,457)),((344,379),413))),390),(365,(968,970))),(393,1025)),419),((322,(342,(427,806))),1085))),327)),((299,(349,((((363,387),1076),(399,450)),378))),455)),((308,(409,462)),(((312,((351,407),1011)),((328,((416,964),422)),458)),346))),((384,418),421))),((((276,((376,433),434)),((((313,((329,337),414)),((364,398),385)),326),348)),677),(343,428))),((((((((((((179,215),(((((188,201),226),196),189),224)),191),(((218,222),219),229)),(((((180,(187,192)),(190,197)),227),((((199,211),209),207),(202,230))),(221,(223,232)))),((((183,942),217),186),216)),((220,941),228)),((198,205),231)),((((181,185),(193,194)),(182,225)),212)),(((184,195),(((200,208),214),204)),292)),((203,388),(206,((210,213),259)))),(258,((((260,(((261,263),262),265)),(((((266,(((280,1091),(1008,1009)),(285,426))),270),(289,(310,445))),((272,(319,1092)),818)),((268,277),(((271,(278,281)),(275,357)),287)))),330),(264,(267,(400,943)))))))),((172,(((174,283),((175,848),(729,784))),273)),(302,307)))),(((((((((((((((((((144,1058),(999,1043)),((994,1030),(1040,1051))),765),748),((474,(((959,(1041,1050)),1052),(((989,1044),1028),1057))),780)),(((710,(997,1034)),842),749)),(((((((706,((712,(847,((992,1049),1046))),1056)),991),1035),762),731),((((802,957),1047),(((824,1053),(1029,((1036,1037),1045))),996)),825)),(763,(788,((956,1038),((((993,1042),(1054,1055)),(1031,1048)),1033)))))),((717,(756,787)),(810,998))),(((158,775),790),(513,722))),((((652,672),704),837),((760,827),(766,(826,958))))),((705,805),((833,835),1001))),(((724,(((726,((758,961),(811,(990,1039)))),((742,1032),782)),792)),804),(741,(768,800)))),(((707,(736,772)),820),791)),(720,1000)),386),(((((((((((719,845),738),734),((((727,750),844),(733,843)),(((739,(822,846)),781),840))),(755,(821,831))),(((723,(((728,751),752),796)),(((730,836),830),793)),(746,814))),817),754),(807,995)),((786,839),813)),((721,801),753))),(((((((160,509),((((((249,253),773),508),527),838),(((512,519),528),((515,516),(517,518))))),((505,506),714)),(521,828)),((((((166,167),797),((((250,823),252),(251,829)),(507,(514,(523,708))))),(511,564)),850),(((((((170,716),469),242),478),((((240,241),244),(243,(247,248))),((245,496),246))),(479,(1093,1094))),(((((256,482),(484,499)),(((((464,466),((477,485),(490,491))),((((((467,(494,495)),(492,493)),502),((468,476),(489,501))),481),(((471,472),475),500))),503),(((((470,480),522),(488,(497,498))),((473,504),486)),483))),(463,465)),(487,510))))),(173,((254,255),257))),(((((((((((((305,(((560,778),661),(653,1006))),657),((((((539,(674,1068)),593),(583,654)),(666,685)),642),(565,849))),(703,841)),702),(((((341,1070),631),(602,683)),556),609)),((606,658),678)),((((525,551),640),((610,(647,770)),646)),(529,(558,585)))),569),((((((((((((((((520,553),667),(((((((537,(624,660)),744),(579,679)),(((577,798),611),1065)),682),(626,669)),(((554,684),663),((584,614),644)))),(573,699)),(568,(633,636))),(((((526,645),1005),((544,570),662)),621),(693,709))),((531,718),743)),((588,(595,(747,1071))),604)),((((((((536,783),745),(580,761)),(546,697)),832),(((586,591),592),650)),608),681)),(((((535,(((((566,(618,1003)),582),575),601),(574,594))),607),(((615,649),((655,735),689)),(691,696))),629),((((((543,664),(((590,635),779),612)),776),(((547,(549,597)),(555,680)),559)),671),(557,960)))),(((524,548),((550,759),(552,(((((562,598),(634,795)),637),622),((613,737),((641,656),(808,1072))))))),((600,1007),(((668,803),769),((701,1066),789))))),(((((540,771),617),(619,692)),((((563,(630,1002)),((((576,675),757),659),799)),(623,643)),((((589,1064),596),(700,1067)),785))),(632,1069))),(((((((532,665),(((533,651),1004),628)),962),((((534,605),((538,603),(542,545))),(((587,676),695),686)),((((541,698),690),(620,777)),((578,687),688)))),((561,648),(616,(638,812)))),(((572,599),963),581)),571)),530),(670,694)),((567,(627,767)),639))),764),625),673))),(((((((303,(809,834)),725),(711,816)),819),732),(794,815)),(713,715))))),(((((899,(900,939)),(((((((903,907),918),908),917),910),904),906)),(((912,924),922),921)),913),(((((901,909),931),((((911,932),919),(920,923)),((((914,937),933),((925,((926,940),928)),929)),(927,938)))),((902,905),((915,934),(930,(935,936))))),916))),((((851,857),(858,885)),(((852,(((887,892),889),888)),((865,872),895)),((((((853,(866,874)),859),((((((854,860),877),(863,875)),883),(((855,878),(870,871)),873)),(856,868))),((876,881),884)),(861,864)),880))),879)),898),890),(((((862,867),882),869),((894,896),897)),(891,893)),886);
 095: 1 -743426.25 -739959.444 ((((((((((((0,((1,3),2)),(((((8,945),944),(23,42)),(((((31,34),38),((40,46),43)),33),((41,45),1073))),12)),((((14,29),21),(16,36)),((26,35),28))),((19,37),44)),((25,((27,32),30)),39)),((((((4,(7,(11,15))),(10,18)),(6,13)),((5,9),(20,22))),17),24)),47),(((((48,((177,178),(((((234,979),238),235),(237,239)),236))),(164,(165,233))),171),((((((((((((((((((((((144,1058),(999,1043)),((994,1030),(1040,1051))),765),748),((474,(((959,(1041,1050)),1052),(((989,1044),1028),1057))),780)),((710,(842,(997,1034))),749)),(((((((706,((712,(847,((992,1049),1046))),1056)),991),1035),762),731),((((((802,957),1047),996),(824,1053)),(1029,((1036,1037),1045))),825)),(763,(788,((956,1038),((((993,1042),(1054,1055)),(1031,1048)),1033)))))),(((717,787),756),(810,998))),(((158,775),790),(513,722))),(((((652,766),(826,958)),(760,827)),(704,837)),672)),((724,(((726,((758,961),(811,(990,1039)))),((742,1032),782)),792)),804)),(741,(768,800))),((833,835),1001)),(705,805)),(((707,(736,772)),820),791)),(720,1000)),386),(((((((((((719,845),738),734),((((727,750),844),(733,843)),(((739,(822,846)),781),840))),(755,(821,831))),(((723,(((728,751),752),796)),(((730,836),830),793)),(746,814))),817),754),(807,995)),((786,839),813)),((721,801),753))),(((((((160,509),((((((249,253),773),508),527),838),(((512,519),528),((515,516),(517,518))))),((505,506),714)),(521,828)),((((((166,167),797),((((250,823),252),(251,829)),(507,(514,(523,708))))),(511,564)),850),(((((((170,716),469),242),478),((((240,241),244),(243,(247,248))),((245,496),246))),(479,(1093,1094))),(((((256,482),(484,499)),(((((464,466),((477,485),(490,491))),(((471,472),475),(481,500))),((((((467,493),(492,494)),495),502),((468,(489,501)),476)),503)),(((((470,480),522),(488,(497,498))),((473,504),486)),483))),(463,465)),(487,510))))),(173,((254,255),257))),((((((((((((305,(((560,778),661),(653,1006))),657),(703,841)),((((((539,(674,1068)),593),(583,654)),(666,685)),642),(565,849))),702),(((((341,1070),631),(602,683)),556),609)),((((525,551),640),((610,(647,770)),646)),(529,(558,585)))),((606,658),678)),(((((((((((((((520,553),667),((((((537,(624,660)),744),679),(((577,798),611),1065)),((579,(626,669)),682)),(644,663))),((554,684),(584,614))),((573,699),(633,636))),((531,718),((((568,743),(668,803)),((588,(595,(747,1071))),604)),(((600,1007),(769,789)),(701,1066))))),(((((526,645),1005),((544,570),662)),(621,693)),709)),(((524,548),((((((536,783),((580,761),745)),832),(546,697)),(((586,591),592),650)),608)),681)),((((((540,771),(619,692)),((((563,(630,1002)),((((576,675),659),757),799)),(623,643)),(589,(((596,1064),785),(700,1067))))),617),(632,1069)),((550,759),(552,((((562,598),(634,795)),637),(((613,737),((641,656),(808,1072))),622)))))),(((((((535,(((((566,575),582),(601,(618,1003))),594),574)),607),629),((615,649),(((655,735),689),691))),696),(557,960)),(((((543,664),(((590,635),779),612)),776),(((547,(549,597)),(555,680)),559)),671))),(((((((532,628),(((533,651),1004),(665,777))),(((541,698),690),((587,676),695))),(((534,605),686),((538,603),(542,545)))),((578,(687,688)),(620,962))),(((561,648),(571,812)),((581,616),638))),((572,599),963))),530),(670,694)),((567,(627,767)),639)),764)),569),625),673))),(((((((303,(809,834)),725),(711,816)),819),732),(794,815)),(713,715))),((((168,169),284),(((((((((((((((176,301),442),(290,((315,430),369))),(274,(((((((282,(394,(1083,1084))),423),((((304,(976,1079)),377),366),1015)),(306,1014)),383),((402,405),1023)),(((((293,740),456),444),((370,412),(374,(438,978)))),338)))),(333,396)),(((((269,977),446),(((((324,417),(408,1027)),1013),(395,425)),((((367,452),1087),1019),435))),(((309,(320,359)),436),323)),(1018,1020))),(((((318,440),1016),1086),(403,437)),((350,375),361))),432),(((317,453),449),454)),((((((321,336),372),1010),((331,1024),451)),(((360,972),415),1082)),(((362,373),404),461))),(((((279,300),973),380),381),((325,1078),(((((335,1075),(1026,1080)),347),1077),((((345,(774,(969,971))),(392,406)),(((401,(429,1074)),410),967)),(354,(965,1017))))))),((286,(((((294,1090),((295,296),1081)),439),382),297)),((((((((((((((((288,358),332),368),(316,352)),(334,431)),(((391,((447,(1021,1022)),448)),1012),(420,((441,(974,1089)),459)))),411),460),(355,1088)),1085),(((((314,975),((((((340,(389,424)),413),966),356),(344,379)),(397,457))),390),(365,(968,970))),((393,1025),419))),((322,342),(427,806))),(((308,462),409),(((312,((351,407),1011)),346),((328,((416,964),422)),458)))),421),((299,(349,((((363,(387,1076)),399),450),378))),455)),(327,(384,418))))),((311,371),((339,353),443))),((((276,((376,433),434)),((((313,((329,337),414)),((364,398),385)),326),348)),677),(343,428))),(((((((((((179,215),(((((188,201),226),196),189),224)),(((218,222),219),229)),(((((180,(187,192)),(190,197)),227),((((199,211),209),207),(202,230))),(221,(223,232)))),((((183,942),217),186),216)),(191,((198,205),231))),((220,941),228)),(((181,185),(((193,194),212),225)),182)),(((184,195),(((200,208),214),204)),292)),((203,388),(206,((210,213),259)))),(258,((((260,(((261,263),262),265)),((((266,(((280,1091),(1008,1009)),(285,426))),270),(((272,(319,1092)),818),(289,(310,445)))),((268,277),(((271,(278,281)),(275,357)),287)))),(264,(267,(400,943)))),330))))),((172,(((174,283),((175,848),(729,784))),273)),(302,307))))),(((((49,(((71,77),(((86,988),105),(117,947))),88)),(((((((((51,(((((68,950),106),(104,953)),(85,981)),((127,982),952))),(((52,949),((128,(954,983)),141)),92)),((107,(120,1060)),955)),1059),((58,59),((67,984),951))),((111,137),(130,(135,146)))),((83,(89,126)),1061)),(((((((55,987),((145,986),(153,291))),((((((56,100),148),65),122),114),((75,150),((80,93),113)))),((63,133),156)),((101,142),985)),(97,131)),((((61,118),124),((103,149),116)),((66,82),119)))),109)),60),(((((((((50,(96,147)),(53,70)),(74,140)),(((((((57,946),139),79),(91,948)),125),(84,138)),(((62,121),69),((98,(143,151)),(99,115))))),90),(72,298)),(54,((64,123),(78,136)))),(((((87,1063),1062),112),95),((108,132),161))),(((((73,155),(110,157)),((129,154),(159,163))),152),((((81,980),134),(94,102)),162)))),76))),(((((899,(900,939)),(((((((903,907),918),908),917),910),904),906)),(((912,924),922),921)),913),(((((901,909),931),((((911,932),919),(920,923)),((((914,937),933),((925,((926,940),928)),929)),(927,938)))),916),((902,905),((915,934),(930,(935,936))))))),879),(((851,857),(858,885)),(((852,(((887,892),889),888)),((865,872),895)),((((((853,(866,874)),859),((876,881),884)),((((((854,860),877),(863,875)),883),((855,((870,871),878)),873)),(856,868))),(861,864)),880)))),((((((862,867),882),869),((894,896),897)),(891,893)),(890,898)),886);
 096: 1 -743845.75 -739911.0028 ((((((((((((0,((1,3),2)),(((((8,945),944),(23,42)),(12,((((31,34),38),((40,46),43)),33))),(41,(45,1073)))),((((14,29),21),(16,36)),((26,35),28))),((19,37),44)),((25,((27,32),30)),39)),((((((4,(7,(11,15))),(((5,9),(20,22)),13)),(10,18)),6),17),24)),47),((((((48,((177,178),(((((234,979),238),235),(237,239)),236))),(164,(165,233))),171),(((49,(((71,77),(((86,988),105),(117,947))),88)),(((((((((51,(((((68,950),106),(104,953)),(85,981)),((127,982),952))),(((52,949),(128,(954,983))),(92,141))),((107,(120,1060)),955)),1059),((67,984),951)),(58,59)),((111,137),(130,(135,146)))),((83,(89,126)),1061)),((((((((55,987),((145,986),(153,291))),(((((56,100),148),65),122),(((75,150),((80,93),113)),114))),((63,133),156)),(101,142)),(109,(131,985))),(60,97)),((((61,118),124),((103,149),116)),((66,82),119))))),((((((((((((((50,(96,147)),(53,70)),(57,946)),(90,138)),((84,125),((91,948),139))),(69,98)),(79,(99,115))),((74,140),(143,151))),(62,121)),(((87,1063),1062),112)),54),(((64,123),(78,136)),298)),((72,(108,132)),((76,95),161))),(((((73,155),(110,157)),152),((129,154),(159,163))),((((81,980),134),162),(94,102)))))),((((168,169),284),(((((((((((((176,301),442),(290,((315,430),369))),(333,396)),(274,(((((((282,(394,(1083,1084))),423),((((304,(976,1079)),377),366),1015)),(306,1014)),338),(383,((402,405),1023))),((((293,740),456),444),((370,412),(374,(438,978))))))),(((((269,977),446),(((((324,417),(408,1027)),1013),(395,425)),((((367,452),1087),1019),435))),(((309,(320,359)),436),323)),(1018,1020))),432),((((((318,440),1016),1086),437),403),((350,375),361))),(((((((279,300),973),381),380),((325,1078),(((((335,1075),(1026,1080)),347),1077),((((345,(774,(969,971))),(392,406)),(((401,(429,1074)),410),967)),(354,(965,1017)))))),((((((321,336),372),1010),((331,1024),451)),(((360,972),415),1082)),(((362,373),404),461))),(((317,453),449),454))),((311,371),((339,353),443))),(((((286,(((((294,1090),297),((295,296),1081)),439),382)),((((((((((((288,358),332),368),(316,352)),(334,431)),460),(355,1088)),411),((391,(420,((441,(974,1089)),459))),(((447,(1021,1022)),448),1012))),(((((((314,975),(((((340,(389,424)),356),966),(397,457)),((344,379),413))),390),(365,(968,970))),(393,1025)),419),1085)),(322,(342,(427,806)))),327)),((299,(349,(((((363,387),1076),399),450),378))),455)),421),(((308,(409,462)),(((312,((351,407),1011)),346),((328,((416,964),422)),458))),(384,418)))),((((276,((376,433),434)),((((313,((329,337),414)),((364,398),385)),326),348)),677),(343,428))),((((((((((((179,215),(((((188,201),226),196),189),224)),191),(((218,222),219),229)),(((((180,(187,192)),(190,197)),227),((((199,211),209),207),(202,230))),(221,(223,232)))),((((183,942),217),186),216)),((220,941),228)),((198,205),231)),((((181,185),(193,194)),(182,225)),212)),(((184,195),(((200,208),214),204)),292)),((203,388),(206,((210,213),259)))),((258,(((260,(((261,263),262),265)),(((((266,(((280,1091),(1008,1009)),(285,426))),270),(289,(310,445))),((272,(319,1092)),818)),((268,277),(((271,(278,281)),(275,357)),287)))),(264,(267,(400,943))))),330)))),((172,(((174,283),((175,848),(729,784))),273)),(302,307)))),(((((((((((((((((((((144,1058),765),((994,1030),(1040,1051))),(999,1043)),748),((((((802,957),1047),(824,1053)),996),(1029,((1036,1037),1045))),825)),((474,(((959,(1041,1050)),1052),(((989,1044),1028),1057))),780)),(((710,(997,1034)),842),749)),((((((706,((712,(847,((992,1049),1046))),1056)),991),1035),762),731),(763,(788,((956,1038),((((993,1042),(1054,1055)),(1031,1048)),1033)))))),((((717,787),756),810),998)),(513,722)),(((((652,766),(826,958)),(760,827)),(704,837)),672)),((833,835),1001)),(705,805)),(((158,775),((724,(((726,((758,961),(811,(990,1039)))),((742,1032),782)),792)),(741,(768,800)))),804)),((((707,(736,772)),820),791),790)),(720,1000)),386),(((((((((((719,845),738),734),((((727,750),844),(733,843)),(((739,(822,846)),781),840))),(755,(821,831))),(((723,(((728,751),752),796)),(((730,836),830),793)),(746,814))),817),754),(807,995)),((786,839),813)),((721,801),753))),(((((((160,509),(((((249,253),773),(508,527)),838),(((512,519),528),((515,516),(517,518))))),((505,506),714)),(521,828)),((((((166,167),797),((((250,823),252),(251,829)),(507,(514,(523,708))))),(511,564)),850),(((((((170,716),469),242),478),((((240,241),244),(243,(247,248))),((245,496),246))),(479,(1093,1094))),(((((256,482),(484,499)),((((((464,466),((477,485),500)),(490,491)),(((((470,480),522),(488,(497,498))),((473,504),486)),((471,472),475))),503),(((((((467,493),(492,494)),495),502),((468,(489,501)),476)),481),483))),(463,465)),(487,510))))),(173,((254,255),257))),((((((((((305,(((560,778),661),(653,1006))),657),703),((((((539,(674,1068)),593),(583,654)),(666,685)),642),(565,849))),702),((((((341,1070),631),(602,683)),556),841),609)),(((606,658),678),(625,764))),(((((((((((((((((520,553),667),(((((((537,(624,660)),744),(579,679)),(((577,798),611),1065)),682),(626,669)),(((554,684),663),((584,614),644)))),((573,699),(633,636))),568),(((((526,645),1005),((544,570),662)),621),(693,709))),((531,718),743)),((((600,1007),(668,803)),(701,1066)),(769,789))),(((524,548),((550,759),(552,(((((562,598),(634,795)),637),622),((613,737),((641,656),(808,1072))))))),((((((((540,771),1067),785),((589,(596,1064)),700)),(((563,(630,1002)),(((576,675),757),(659,799))),(623,643))),(619,692)),617),(632,1069)))),(((((((535,(((((566,575),582),(601,(618,1003))),594),574)),607),629),((615,649),((655,735),689))),(691,696)),(557,960)),((((((543,664),((590,635),779)),612),776),(((547,(549,597)),(555,680)),559)),671))),((588,(595,(747,1071))),604)),681),((((((536,783),((580,761),745)),(546,697)),832),(((586,591),592),650)),608)),((((530,((541,698),690)),777),620),((((((532,665),(((533,651),1004),628)),962),((578,687),688)),((((534,605),686),((538,603),(542,545))),((572,599),963))),((((561,648),571),((581,616),(638,812))),((587,676),695))))),(670,694)),((567,639),(627,767))),569)),((((525,551),640),(((610,647),770),646)),(529,(558,585)))),673))),(((((((303,(809,834)),725),(711,816)),819),732),(794,815)),(713,715))))),(((((899,(900,939)),(((((((903,907),918),908),917),910),904),906)),(((912,924),922),921)),913),(((((901,909),931),((((911,932),919),(920,923)),((((914,937),933),((925,((926,940),928)),929)),(927,938)))),(((902,905),915),((930,(935,936)),934))),916))),879),(((851,857),(858,885)),(((852,(((887,892),889),888)),((865,872),895)),((((((853,(866,874)),859),((((((854,860),877),(863,875)),883),(((855,878),(870,871)),873)),(856,868))),((876,881),884)),(861,864)),880)))),((((((862,867),882),869),((894,896),897)),(890,898)),(891,893)),886);
 097: 1 -743883.125 -739916.0615 ((((((((((((((((0,((1,3),2)),(((((8,945),944),(23,42)),(12,((((31,34),38),((40,46),43)),33))),(41,(45,1073)))),28),21),(14,29)),((16,36),(26,35))),((19,37),44)),((25,((27,32),30)),39)),((4,((7,11),15)),(((((5,9),(20,22)),13),(6,(10,18))),(17,24)))),47),((((((((48,((177,178),(((((234,979),238),235),(237,239)),236))),(164,(165,233))),171),((168,169),284)),(((((((((((((176,301),442),(290,((315,430),369))),(333,396)),((274,((((293,740),456),((370,412),(374,(438,978)))),338)),((((((282,(394,(1083,1084))),423),((((304,(976,1079)),377),366),1015)),(306,1014)),383),(((402,405),444),1023)))),(((((269,977),446),(((((324,417),(408,1027)),1013),(395,425)),((((367,452),1087),1019),435))),(((309,(320,359)),436),323)),(1018,1020))),432),(((((318,440),1016),1086),(403,437)),((350,375),361))),(((((((279,300),973),381),380),((325,1078),(((((335,1075),(1026,1080)),347),1077),(((((345,(774,(969,971))),967),(392,406)),((401,(429,1074)),410)),(354,(965,1017)))))),((((((321,336),372),1010),((331,1024),451)),(((360,972),415),1082)),(((362,373),404),461))),(((317,453),449),454))),((311,371),((339,353),443))),(((((286,(((((294,1090),((295,296),1081)),439),382),297)),(((((((((((((288,358),332),368),(316,352)),(334,431)),1088),460),411),355),(((391,((447,(1021,1022)),448)),1012),(420,((441,(974,1089)),459)))),(((((((314,975),(((((340,(389,424)),356),966),(397,457)),((344,379),413))),390),(365,(968,970))),(393,1025)),419),1085)),(322,(342,(427,806)))),327)),((299,(349,((((363,(387,1076)),399),450),378))),455)),421),(((308,(409,462)),(((312,((351,407),1011)),346),((328,((416,964),422)),458))),(384,418)))),((((276,((376,433),434)),((((313,((329,337),414)),((364,398),385)),326),348)),677),(343,428))),((((((((((((179,215),(((((188,201),226),196),189),224)),191),(((218,222),219),229)),(((((180,(187,192)),(190,197)),227),((((199,211),209),207),(202,230))),(221,(223,232)))),((((183,942),217),186),216)),((220,941),228)),((198,205),231)),(((181,185),(((193,194),212),225)),182)),(((184,195),(((200,208),214),204)),292)),((203,388),(206,((210,213),259)))),(((258,(264,(267,(400,943)))),((260,(((261,263),262),265)),(((((266,(((280,1091),(1008,1009)),(285,426))),270),(289,(310,445))),((272,(319,1092)),818)),((268,277),(((271,(278,281)),(275,357)),287))))),330)))),((172,(((174,283),((175,848),(729,784))),273)),(302,307))),((((((((((((((((((((144,1058),(999,1043)),((994,1030),(1040,1051))),765),748),((((474,((959,(1041,1050)),1052)),1057),((989,1044),1028)),780)),(((710,(997,1034)),842),749)),(((((706,((712,(847,((992,1049),1046))),1056)),((762,1035),991)),731),((((((802,957),1047),996),(824,1053)),(1029,((1036,1037),1045))),825)),(763,(788,((956,1038),((((993,1042),(1054,1055)),(1031,1048)),1033)))))),((717,(756,787)),(810,998))),804),((((158,775),790),(513,722)),(((((652,766),(826,958)),(760,827)),(704,837)),672))),((705,805),((833,835),1001))),((724,741),((((726,((758,961),(811,(990,1039)))),((742,1032),782)),792),(768,800)))),(((707,(736,772)),820),791)),(720,1000)),386),((((((((((719,845),738),734),((((727,750),844),(733,843)),(((739,(822,846)),781),840))),(755,(821,831))),(((723,(((728,751),752),796)),(((730,836),830),793)),(746,814))),817),754),(807,995)),((786,839),813))),((721,801),753)),((((160,(((((((((249,253),773),508),527),838),(((512,519),528),((515,516),(517,518)))),509),((505,506),714)),(521,828))),((((((166,167),797),((((250,823),252),(251,829)),(507,(514,(523,708))))),(511,564)),850),(((((((170,716),469),242),478),((((240,241),244),(243,(247,248))),((245,496),246))),(479,(1093,1094))),(((((256,482),(484,499)),((((((464,466),(490,491)),((477,485),500)),(((((470,480),522),(488,(497,498))),((473,504),486)),((471,472),475))),503),((((((467,((492,494),493)),495),502),((468,(489,501)),476)),481),483))),(463,465)),(487,510))))),(173,((254,255),257))),((((((((((((305,((((560,778),661),657),(653,1006))),(((((((539,(674,1068)),593),(583,654)),(666,685)),642),(565,849)),609)),(703,841)),702),(((((341,1070),631),(602,683)),556),529)),(((((525,551),640),((610,(647,770)),646)),558),585)),((606,658),678)),569),(((((((((((((((520,553),667),(((((((537,(624,660)),744),(579,679)),(((577,798),611),1065)),682),(626,669)),(((554,684),663),((584,614),644)))),((573,699),(633,636))),568),((((526,645),1005),((544,570),662)),(621,(693,709)))),(((531,718),743),((((600,1007),(668,803)),((701,1066),789)),769))),(((524,548),((550,759),(552,(((((562,598),(634,795)),637),622),((613,737),((641,656),(808,1072))))))),((((((((540,771),1067),785),(((589,1064),596),700)),(((563,799),(((576,675),757),659)),((623,(630,1002)),643))),(619,692)),617),(632,1069)))),(((((((535,((((566,575),582),(601,(618,1003))),(574,594))),607),629),((615,649),((655,735),689))),(691,696)),(557,960)),((((((543,664),((590,635),779)),612),776),(((547,(549,597)),(555,680)),559)),671))),((588,(595,(747,1071))),604)),681),((((((536,783),((580,761),745)),(546,697)),832),(((586,591),592),650)),608)),((((530,((541,698),690)),777),620),((((((532,665),962),(((533,651),1004),628)),((578,687),688)),((((534,605),686),((538,603),(542,545))),((572,599),963))),((((561,648),571),((581,638),(616,812))),((587,676),695))))),(670,694)),((567,639),(627,767)))),764),625),673))),((((((((303,(809,834)),725),(711,816)),819),732),(794,815)),715),713))),((((49,(((71,77),(((86,988),105),(117,947))),88)),(((((((((51,(((((68,950),106),(104,953)),((127,982),952)),(85,981))),(((52,949),(128,(954,983))),(92,141))),((107,(120,1060)),955)),1059),((67,984),951)),(58,59)),((111,137),(130,(135,146)))),((83,(89,126)),1061)),((((((((55,987),((145,986),(153,291))),(((((56,100),148),122),65),(((75,150),((80,93),113)),114))),((63,133),156)),((101,142),985)),(109,131)),97),((((61,118),124),((103,149),116)),((66,82),119))))),60),(((((((((((((((50,(96,147)),(53,70)),(57,946)),(90,138)),((84,125),((91,948),139))),(69,98)),(79,(99,115))),((74,140),(143,151))),(62,121)),(((87,1063),1062),112)),54),(((64,123),(78,136)),298)),((72,132),((76,95),161))),(((((73,155),(110,157)),152),((129,154),(159,163))),(((((81,980),134),102),162),94))),108)))),(((((899,(900,939)),(((((((903,907),918),908),917),910),904),906)),(((912,924),922),921)),913),((((((901,909),931),((((914,937),933),((925,((926,940),928)),929)),(927,938))),(((911,932),919),(920,923))),((902,905),((915,934),(930,(935,936))))),916))),((((851,857),(858,885)),(((852,(((887,892),889),888)),((865,872),895)),((((((853,(866,874)),859),((((((854,860),877),(863,875)),883),(((855,878),(870,871)),873)),(856,868))),((876,881),884)),(861,864)),880))),879)),898),890),(((((862,867),882),869),((894,896),897)),(891,893)),886);
 098: 1 -773407 -739908.8014 (((((((((((((0,((1,3),2)),(((((8,945),944),(23,42)),(((((31,34),38),((40,46),43)),33),((41,45),1073))),12)),(((14,29),21),((16,36),(26,35)))),28),((19,44),37)),((25,((27,32),30)),39)),((((((4,(7,(11,15))),(((5,9),(20,22)),13)),(10,18)),6),17),24)),47),((((((48,((177,178),(((((234,979),238),235),(237,239)),236))),(164,(165,233))),171),((((49,(((71,77),(((86,988),105),(117,947))),88)),((((((((51,(((((68,950),106),((127,982),952)),(104,953)),(85,981))),(((52,949),((128,(954,983)),141)),92)),((107,(120,1060)),955)),1059),((58,59),((67,984),951))),((111,137),(130,(135,146)))),(((83,1061),126),89)),(((((((55,987),((145,986),(153,291))),((((((56,100),148),65),122),114),((75,150),((80,93),113)))),((63,133),156)),((101,142),985)),((97,131),109)),((((61,118),124),((103,149),116)),((66,82),119))))),60),(((((((((((((50,(96,147)),(53,70)),(57,946)),(90,138)),((84,125),((91,948),139))),(69,98)),(79,(99,115))),((74,140),(143,151))),((62,121),(((87,1063),1062),112))),54),(((64,123),(78,136)),298)),((72,108),(((76,95),161),132))),(((((73,155),(110,157)),152),((129,154),(159,163))),((((81,980),134),(94,102)),162))))),((((168,169),284),(((((((((((((176,301),442),(290,((315,430),369))),(333,396)),(274,(((((((282,(394,(1083,1084))),423),((((304,(976,1079)),377),366),1015)),(306,1014)),338),(383,((402,405),1023))),((((293,740),456),444),((370,412),(374,(438,978))))))),(((((269,977),446),((((((324,417),(408,1027)),1013),425),395),((((367,452),1087),1019),435))),(((309,(320,359)),436),323)),(1018,1020))),432),((((((318,440),1016),1086),437),403),((350,375),361))),(((((((279,300),973),381),380),((325,1078),(((((335,1075),(1026,1080)),347),1077),(((((345,(774,(969,971))),967),(392,406)),((401,(429,1074)),410)),(354,(965,1017)))))),((((((321,336),372),1010),((331,1024),451)),(((360,972),415),1082)),(((362,373),404),461))),(((317,453),449),454))),((311,371),((339,353),443))),(((((286,(((((294,1090),297),((295,296),1081)),439),382)),((((((((((((288,358),332),368),(316,352)),(334,431)),((391,(420,((441,(974,1089)),459))),(((447,(1021,1022)),448),1012))),411),460),(355,1088)),(((((((314,975),(((((340,(389,424)),356),966),(397,457)),((344,379),413))),390),(365,(968,970))),(393,1025)),419),1085)),(322,(342,(427,806)))),327)),((299,(349,(((363,(387,1076)),(399,450)),378))),455)),421),(((308,(409,462)),(((312,((351,407),1011)),346),((328,((416,964),422)),458))),(384,418)))),((((276,((376,433),434)),((((313,((329,337),414)),((364,398),385)),326),348)),677),(343,428))),(((((((((((((179,215),(((((188,201),226),196),189),224)),((((183,942),217),186),191)),(((218,222),219),229)),(221,(223,232))),(((((180,197),190),(187,192)),227),(((199,211),209),((202,230),207)))),216),((220,941),228)),((198,205),231)),(((181,185),(((193,194),212),225)),182)),(((184,195),(((200,208),214),204)),292)),(203,((206,((210,213),259)),388))),(258,((((260,(((261,263),262),265)),((((266,(((280,1091),(1008,1009)),(285,426))),270),(((272,(319,1092)),818),(289,(310,445)))),((268,277),(((271,(278,281)),(275,357)),287)))),(264,(267,(400,943)))),330))))),((172,(((174,283),((175,848),(729,784))),273)),(302,307)))),(((((((((((((((((((((144,1058),(999,1043)),((994,1030),(1040,1051))),765),748),((((((802,957),1047),996),(824,1053)),(1029,((1036,1037),1045))),825)),((((474,((959,(1041,1050)),1052)),1057),((989,1044),1028)),780)),(((710,842),(997,1034)),749)),((((((706,((712,(847,((992,1049),1046))),1056)),991),1035),762),731),(763,(788,((956,1038),((((993,1042),(1054,1055)),(1031,1048)),1033)))))),((717,(756,787)),(810,998))),(513,722)),804),(((158,775),790),(((((652,766),(826,958)),(760,827)),(704,837)),672))),((705,805),((833,835),1001))),((724,(((726,((758,961),(811,(990,1039)))),((742,1032),782)),792)),(741,(768,800)))),(((707,(736,772)),820),791)),(720,1000)),386),((((((((((((719,845),738),734),((((727,750),844),(733,843)),(((739,(822,846)),781),840))),(755,(821,831))),((723,(((728,751),752),796)),(((730,836),830),793))),(746,814)),817),754),(807,995)),((786,839),813)),((721,801),753))),(((((((160,509),((((((249,253),773),508),527),838),(((512,519),528),((515,516),(517,518))))),((505,506),714)),(521,828)),((((((166,167),797),((((250,823),252),(251,829)),(507,(514,(523,708))))),(511,564)),850),(((((((170,716),469),242),478),((((240,241),244),(243,(247,248))),((245,496),246))),(479,(1093,1094))),(((((256,482),(484,499)),(((((((464,466),((477,485),500)),(490,491)),((471,472),475)),503),(((((470,480),522),(488,(497,498))),((473,504),486)),483)),(((((467,(494,495)),(492,493)),502),((468,476),(489,501))),481))),(463,465)),(487,510))))),(173,((254,255),257))),(((((((((((((305,(((560,778),661),(653,1006))),657),703),((((((539,(674,1068)),593),(583,654)),(666,685)),642),(565,849))),((((((341,1070),631),(602,683)),556),841),609)),702),((((525,551),640),((610,(647,770)),646)),(529,(558,585)))),((606,658),678)),569),(((((((((((((((520,553),667),(((((((537,(624,660)),744),(579,679)),(((577,798),611),1065)),682),(626,669)),(((554,684),663),((584,614),644)))),((573,699),(633,636))),568),(((((526,645),1005),((544,570),662)),621),(693,709))),((531,718),743)),((((600,1007),(668,803)),(701,1066)),(769,789))),(((524,548),((550,759),(552,(((((562,598),(634,795)),637),622),((613,737),((641,656),(808,1072))))))),((((((540,771),785),(((563,799),((((576,675),757),((623,643),(630,1002))),659)),(((589,1064),596),(700,1067)))),(619,692)),617),(632,1069)))),(((((((535,((((((566,575),(582,618)),1003),601),594),574)),607),629),((615,649),((655,735),689))),(691,696)),(557,960)),(((((543,664),(((590,635),779),612)),776),((547,(549,597)),((555,559),680))),671))),(((588,(595,(747,1071))),604),681)),((((((536,783),((580,761),745)),(546,697)),832),(((586,591),592),650)),608)),((((530,((541,698),690)),777),620),(((((((532,665),(((533,651),1004),628)),962),((578,687),688)),(((534,605),686),((538,603),(542,545)))),((((561,648),571),((581,616),(638,812))),((587,676),695))),((572,599),963)))),(670,694)),((567,639),(627,767)))),764),625),673))),((((((((303,(809,834)),725),(711,816)),819),732),(794,815)),715),713)))),(((((899,(900,939)),(((((((903,907),918),908),917),910),904),906)),(((912,924),922),921)),913),((((((901,909),931),((((914,937),933),((925,((926,940),928)),929)),(927,938))),(((911,932),919),(920,923))),916),((902,905),((915,934),(930,(935,936))))))),879),(((851,857),(858,885)),(((852,(((887,892),889),888)),((865,872),895)),((((((853,(866,874)),859),((876,881),884)),((((((854,860),877),(863,875)),883),((855,((870,871),878)),873)),(856,868))),(861,864)),880)))),((((((862,867),882),869),((894,896),897)),(891,893)),(890,898)),886);
 099: 1 -751962.625 -739924.8447 ((((((((((((((0,((1,3),2)),((((((8,945),944),(23,42)),12),((((31,34),38),((40,46),43)),33)),(41,(45,1073)))),21),((14,29),((16,36),(26,35)))),28),((19,37),44)),((25,((27,32),30)),39)),((((4,((7,11),15)),((((5,9),(20,22)),13),(6,(10,18)))),24),17)),47),(((((48,((177,178),(((((234,979),238),235),(237,239)),236))),(164,(165,233))),171),(((((49,(((71,77),((88,117),947)),((86,988),105))),((((((((51,(((((68,950),106),(104,953)),(85,981)),((127,982),952))),(((52,949),((128,(954,983)),141)),92)),((107,(120,1060)),955)),1059),((58,59),((67,984),951))),((111,137),(130,(135,146)))),((83,(89,126)),1061)),(((((((55,987),((145,986),(153,291))),(((((56,100),148),65),122),(((75,150),((80,93),113)),114))),((63,133),156)),((101,985),142)),((97,131),109)),((((61,118),124),((103,149),116)),((66,82),119))))),60),(((((((((((((50,(96,147)),(53,70)),(57,946)),(90,138)),((84,125),((91,948),139))),(69,98)),(79,(99,115))),((62,121),(((87,1063),1062),112))),((74,140),(143,151))),54),(((64,123),(78,136)),95)),((72,298),((108,132),161))),(((((73,155),(110,157)),((129,154),(159,163))),152),((((81,980),134),162),(94,102))))),76)),(((((((((((((((((((((144,1058),765),((994,1030),(1040,1051))),(999,1043)),748),((474,(((959,(1041,1050)),1052),(((989,1044),1028),1057))),780)),(((710,842),(997,1034)),749)),(((((((706,((712,(847,((992,1049),1046))),1056)),991),1035),762),731),((((((802,957),1047),996),(824,1053)),(1029,((1036,1037),1045))),825)),(763,(788,((956,1038),((((993,1042),(1054,1055)),(1031,1048)),1033)))))),((((717,787),756),810),998)),((513,722),775)),((158,790),((((652,672),704),837),((760,827),(766,(826,958)))))),((((707,(736,772)),820),791),((724,(((726,((758,961),(811,(990,1039)))),((742,1032),782)),792)),(741,(768,800))))),((705,805),((833,835),1001))),804),(720,1000)),386),(((((((((719,845),738),734),((((727,750),844),(733,843)),(((739,(822,846)),781),840))),(755,(821,831))),((((723,(((728,751),752),796)),(((730,836),830),793)),(746,814)),817)),754),(807,995)),((786,839),813))),((721,801),753)),((((160,(((((((((249,253),773),508),527),838),(((512,519),528),((515,516),(517,518)))),509),((505,506),714)),(521,828))),((((((166,167),797),((((250,252),823),(251,829)),(507,(514,(523,708))))),(511,564)),850),(((((((170,716),469),242),478),((((240,241),244),(243,(247,248))),((245,496),246))),(479,(1093,1094))),(((((256,482),(484,499)),(((((464,466),((477,485),(490,491))),(((471,472),475),(481,500))),(((((470,480),522),(488,(497,498))),((473,504),486)),483)),(((((467,(494,495)),(492,493)),502),((468,(489,501)),476)),503))),(463,465)),(487,510))))),(173,((254,255),257))),(((((((((((((305,(((560,778),661),(653,1006))),657),((((((539,(674,1068)),593),(583,654)),(666,685)),642),(565,849))),(703,841)),702),(((((341,1070),631),(602,683)),556),609)),((606,658),678)),((((525,551),640),(((610,770),647),646)),(529,(558,585)))),569),(((((((((((((((((520,553),667),(((((((537,(624,660)),744),(579,679)),(((577,798),611),1065)),682),(626,669)),(((554,684),663),((584,614),644)))),(573,699)),(568,(633,636))),((((526,645),1005),((544,570),662)),(621,(693,709)))),((531,718),743)),(((((((536,783),((580,761),745)),(546,697)),832),(((586,591),592),650)),608),((588,(595,(747,1071))),604))),((((((((535,((((((566,601),(582,618)),575),1003),594),574)),607),629),((615,649),((655,735),689))),(691,696)),(557,960)),((((((543,664),((590,635),779)),612),776),(((547,(549,597)),(555,680)),559)),671)),769)),((600,1007),((668,803),((701,1066),789)))),((524,548),((550,759),((552,637),((((562,598),(634,795)),622),((613,737),((641,656),(808,1072)))))))),(((((540,771),617),(619,692)),((((563,(630,1002)),((((576,675),757),659),799)),(623,643)),((((589,1064),596),(700,1067)),785))),(632,1069))),681),(((((((532,628),((533,651),1004)),(((((541,698),690),620),777),665)),(((534,605),((538,603),(542,545))),(((587,676),695),686))),(((572,599),963),962)),(578,(687,688))),(((561,648),571),((581,616),(638,812))))),530),(670,694)),((567,639),(627,767)))),764),625),673))),((((((((303,(809,834)),725),(711,816)),819),732),(794,815)),715),713)),((((168,169),284),(((((((((((((176,301),442),(290,((315,430),369))),(333,396)),(274,(((((((282,(394,(1083,1084))),423),((((304,(976,1079)),377),366),1015)),(306,1014)),383),((402,405),1023)),(((((293,740),456),444),((370,412),(374,(438,978)))),338)))),(((((269,977),446),(((((324,417),(408,1027)),1013),(395,425)),((((367,452),1087),1019),435))),(((309,(320,359)),436),323)),(1018,1020))),432),((((((318,440),1016),1086),437),403),((350,375),361))),(((((((279,300),973),381),380),((325,1078),(((((335,1075),(1026,1080)),347),1077),((((345,(774,(969,971))),(392,406)),(((401,(429,1074)),410),967)),(354,(965,1017)))))),((((((321,336),372),1010),((331,1024),451)),(((360,972),415),1082)),(((362,373),404),461))),(((317,453),449),454))),((311,371),((339,353),443))),(((((286,(((((294,1090),297),((295,296),1081)),439),382)),((((((((((((288,358),(332,368)),(316,352)),(334,431)),((391,(420,((441,(974,1089)),459))),(((447,(1021,1022)),448),1012))),411),460),(355,1088)),1085),((((((314,975),(((((340,(389,424)),356),966),(397,457)),((344,379),413))),390),(365,(968,970))),(393,1025)),419)),(322,(342,(427,806)))),327)),((299,(349,((((363,(387,1076)),399),450),378))),455)),((((((308,462),409),(312,((351,407),1011))),((328,((416,964),422)),458)),346),421)),(384,418))),((((276,((376,433),434)),((((313,((329,337),414)),((364,398),385)),326),348)),677),(343,428))),(((((((((((179,215),(((((188,201),226),196),189),224)),191),(((218,222),219),229)),(((((180,(187,192)),(190,197)),227),((((199,211),209),207),(202,230))),(((((183,942),217),186),216),(221,(223,232))))),((220,941),228)),((198,205),231)),(((181,185),(((193,194),212),225)),182)),(((184,195),(((200,208),214),204)),292)),((203,388),(206,((210,213),259)))),(258,((((260,(((261,263),262),265)),(((((266,(((280,1091),(1008,1009)),(285,426))),270),(289,(310,445))),((272,(319,1092)),818)),((268,277),(((271,(278,281)),(275,357)),287)))),330),(264,(267,(400,943)))))))),((172,(((174,283),((175,848),(729,784))),273)),(302,307)))))),(((((899,(900,939)),(((((((903,907),918),908),917),910),904),906)),(((912,924),922),921)),913),((((((901,909),931),((((914,937),933),((925,((926,940),928)),929)),(927,938))),(((911,932),919),(920,923))),916),((902,905),((915,934),(930,(935,936))))))),879),(((851,857),(858,885)),(((852,(((887,892),889),888)),((865,872),895)),((((((853,(866,874)),859),((((((854,860),877),(863,875)),883),(((855,878),(870,871)),873)),(856,868))),((876,881),884)),880),(861,864))))),((((((862,867),882),869),((894,896),897)),(891,893)),(890,898)),886);
 100: 2 -695535.4375 -739883.5161 ((((((((((((((((0,((1,3),2)),(((((8,945),944),(23,42)),(12,((((31,34),38),((40,46),43)),33))),(41,(45,1073)))),28),21),(14,29)),((16,36),(26,35))),((19,37),44)),((25,((27,32),30)),39)),((((((4,(7,(11,15))),(((5,9),(20,22)),13)),(10,18)),6),17),24)),47),((((((((48,((177,178),(((((234,979),238),235),(237,239)),236))),(164,(165,233))),171),((168,169),284)),(((((((((((((176,301),442),(290,((315,430),369))),(333,396)),(274,(((((((282,(394,(1083,1084))),423),((((304,(976,1079)),377),366),1015)),(306,1014)),338),(383,((402,405),1023))),((((293,740),456),444),((370,412),(374,(438,978))))))),(((((269,977),446),(((((324,417),(408,1027)),1013),(395,425)),((((367,452),1087),1019),435))),(((309,(320,359)),436),323)),(1018,1020))),432),(((((318,440),1016),1086),(403,437)),((350,375),361))),(((((((279,300),973),381),380),((325,1078),(((((335,1075),(1026,1080)),347),1077),((((345,(774,(969,971))),(392,406)),(((401,(429,1074)),410),967)),(354,(965,1017)))))),((((((321,336),372),1010),((331,1024),451)),(((360,972),415),1082)),(((362,373),404),461))),(((317,453),449),454))),((311,371),((339,353),443))),(((((286,(((((294,297),1090),((295,296),1081)),439),382)),((((((((((((288,358),332),368),(316,352)),(334,431)),460),(355,1088)),411),((391,(420,((441,(974,1089)),459))),(((447,(1021,1022)),448),1012))),(((((((314,975),(((((340,(389,424)),356),966),(397,457)),((344,379),413))),390),(365,(968,970))),(393,1025)),419),1085)),(322,(342,(427,806)))),327)),((299,(349,(((363,(387,1076)),(399,450)),378))),455)),((308,(409,462)),(((312,((351,407),1011)),346),((328,((416,964),422)),458)))),((384,418),421))),(((((276,((376,433),434)),((((313,((329,337),414)),((364,398),385)),326),348)),677),343),428)),((((((((((((179,215),(((((188,201),226),196),189),224)),191),(((218,222),219),229)),(((((180,(187,192)),(190,197)),227),((((199,211),209),207),(202,230))),(221,(223,232)))),((((183,942),217),186),216)),((220,941),228)),((198,205),231)),((((181,185),(193,194)),(182,225)),212)),(((184,195),(((200,208),214),204)),292)),((203,388),(206,((210,213),259)))),((258,(((260,(((261,263),262),265)),(((((266,(((280,1091),(1008,1009)),(285,426))),270),(289,(310,445))),((272,(319,1092)),818)),((268,277),(((271,(278,281)),(275,357)),287)))),(264,(267,(400,943))))),330)))),((172,(((174,283),((175,848),(729,784))),273)),(302,307))),((((((((((((((((((((144,1058),(999,1043)),((994,1030),(1040,1051))),765),748),((((474,((959,(1041,1050)),1052)),1057),((989,1044),1028)),780)),(((710,842),(997,1034)),749)),(((((((706,((712,(847,((992,1049),1046))),1056)),991),1035),762),731),((((((802,957),1047),996),(824,1053)),(1029,((1036,1037),1045))),825)),(763,(788,((956,1038),((((993,1042),(1054,1055)),(1031,1048)),1033)))))),(((717,787),756),(810,998))),(513,722)),804),((((((652,766),(826,958)),(760,827)),(704,837)),672),((705,805),((833,835),1001)))),((158,775),790)),((724,(((726,((758,961),(811,(990,1039)))),((742,1032),782)),792)),(741,(768,800)))),(((707,(736,772)),820),791)),(720,1000)),386),(((((((((((719,845),738),734),((((727,750),844),(733,843)),(((739,(822,846)),781),840))),(755,(821,831))),(((723,(((728,751),752),796)),(((730,836),830),793)),(746,814))),817),754),(807,995)),((786,839),813)),((721,801),753))),((((((((160,509),((((((249,253),773),508),527),838),(((512,519),528),((515,516),(517,518))))),(505,506)),714),(521,828)),((((((166,167),797),((((250,823),252),(251,829)),(507,(514,(523,708))))),(511,564)),850),(((((((170,716),469),242),478),((((240,241),244),(243,(247,248))),((245,496),246))),(479,(1093,1094))),(((((256,482),(484,499)),(((((((464,466),((477,485),500)),(490,491)),((471,472),475)),503),((((470,480),522),(488,(497,498))),((473,504),486))),(((((((467,493),(492,494)),495),502),((468,476),(489,501))),481),483))),(463,465)),(487,510))))),(173,((254,255),257))),(((((((((((((305,(((560,778),661),(653,1006))),657),(609,703)),((((((539,(674,1068)),593),(583,654)),(666,685)),642),(565,849))),702),(((((341,1070),631),(602,683)),556),841)),((((525,551),640),((610,(647,770)),646)),(529,(558,585)))),((606,658),678)),569),((((((((((((((((520,553),667),(((((((537,(624,660)),744),(579,679)),(((577,798),611),1065)),682),(626,669)),(((554,684),663),((584,614),644)))),(573,699)),(568,(633,636))),((((526,645),1005),((544,570),662)),(621,(693,709)))),((531,718),743)),((((600,1007),(668,803)),(701,1066)),(769,789))),(((524,548),((550,759),(552,((((562,598),(634,795)),637),(((613,737),((641,656),(808,1072))),622))))),((((((((540,771),1067),785),((589,1064),(596,700))),(((563,799),(((576,675),757),659)),((623,643),(630,1002)))),(619,692)),617),(632,1069)))),((((((((535,((((566,575),582),(601,(618,1003))),(574,594))),607),629),((615,649),((655,735),689))),(691,696)),(588,(595,(747,1071)))),(557,960)),(((((543,664),(((590,635),779),612)),776),(((547,(549,597)),(555,680)),559)),671))),((((((536,783),((580,761),745)),(546,697)),832),(((586,591),592),650)),608)),604),681),(((530,((541,698),690)),(620,777)),((((((532,665),962),(((533,651),1004),628)),((578,687),688)),((((534,605),686),((538,603),(542,545))),((572,599),963))),((((561,648),571),((581,616),(638,812))),((587,676),695))))),(670,694)),((567,639),(627,767)))),764),625),673))),(((((((303,(809,834)),725),(711,816)),819),732),(794,815)),(713,715)))),((((49,(((71,77),(((86,988),105),(117,947))),88)),(((((((((51,(((((68,950),106),(104,953)),(85,981)),((127,982),952))),(((52,949),(128,(954,983))),(92,141))),((107,(120,1060)),955)),1059),((67,984),951)),(58,59)),((111,137),(130,(135,146)))),(((83,1061),126),89)),((((((((55,987),((145,986),(153,291))),(((((56,100),148),122),65),(((75,150),((80,93),113)),114))),((63,133),156)),((101,142),985)),(109,131)),97),(((((61,118),124),116),(103,149)),((66,82),119))))),60),((((((((((((((50,(96,147)),(53,70)),(57,946)),(90,138)),((84,125),((91,948),139))),(69,98)),(79,(99,115))),((74,140),(143,151))),(62,121)),(((87,1063),1062),112)),54),(((64,123),(78,136)),298)),((72,(108,132)),((76,95),161))),((((((73,155),(110,157)),(159,163)),152),(129,154)),((((81,980),134),162),(94,102))))))),(((((899,(900,939)),(((((((903,907),918),908),917),910),904),906)),(((912,924),922),921)),913),((((((901,909),931),((((914,937),933),((925,((926,940),928)),929)),(927,938))),(((911,932),919),(920,923))),916),((902,905),((915,934),(930,(935,936))))))),((((851,857),(858,885)),(((852,(((887,892),889),888)),((865,872),895)),((((((853,(866,874)),859),((((((854,860),877),(863,875)),883),(((855,878),(870,871)),873)),(856,868))),((876,881),884)),(861,864)),880))),879)),898),890),(((((862,867),882),869),((894,896),897)),(891,893)),886);
 101: 1 -719835.25 -739882.1152 ((((((((((((((0,((1,3),2)),(((((8,945),944),(23,42)),(12,((((31,34),38),((40,46),43)),33))),(41,(45,1073)))),28),(((14,29),21),((16,36),(26,35)))),((19,37),44)),((25,((27,32),30)),39)),((((4,((7,11),15)),((((5,9),(20,22)),13),(6,(10,18)))),24),17)),47),((((((48,((177,178),(((((234,979),238),235),(237,239)),236))),(164,(165,233))),171),(((((49,(((71,77),((88,117),947)),((86,988),105))),(((((((((51,(((((68,950),106),(104,953)),(85,981)),((127,982),952))),(((52,949),(128,(954,983))),(92,141))),((107,(120,1060)),955)),1059),((67,984),951)),(58,59)),((111,137),(130,(135,146)))),(((83,126),89),1061)),(((((((55,987),((145,986),(153,291))),((((((56,100),148),65),122),114),((75,150),((80,93),113)))),((63,133),156)),((101,142),985)),((97,131),109)),((((61,118),124),((103,149),116)),((66,82),119))))),60),((((((((((((((50,(96,147)),(53,70)),(57,946)),(90,138)),((84,125),((91,948),139))),(69,98)),(79,(99,115))),((74,140),(143,151))),(62,121)),(((87,1063),1062),112)),54),((((((73,155),(110,157)),152),((129,154),(159,163))),((((81,980),134),162),(94,102))),95)),(((64,123),(78,136)),298)),(72,((108,132),161)))),76)),((((168,169),284),(((((((((((((176,301),442),(290,((315,430),369))),(274,((((((282,(394,(1083,1084))),423),((((304,(976,1079)),377),366),1015)),(306,1014)),(383,((402,405),1023))),(((((293,740),456),444),((370,412),(374,(438,978)))),338)))),(333,396)),(((((269,977),446),(((((324,417),(408,1027)),1013),(395,425)),((((367,452),1087),1019),435))),(((309,(320,359)),436),323)),(1018,1020))),432),((((((318,440),1016),1086),437),403),((350,375),361))),(((((((279,300),973),381),380),((325,1078),(((((335,1075),(1026,1080)),347),1077),((((345,(774,(969,971))),(392,406)),(((401,(429,1074)),410),967)),(354,(965,1017)))))),(((((((321,336),372),1010),((331,1024),451)),(((360,972),415),1082)),(((362,373),404),461)),454)),((317,453),449))),((311,371),((339,353),443))),(((((286,(((((294,1090),297),((295,296),1081)),439),382)),((((((((((((288,358),332),368),(316,352)),(334,431)),(((391,((447,(1021,1022)),448)),1012),(420,((441,(974,1089)),459)))),411),460),(355,1088)),(((((((314,975),(((((340,(389,424)),356),966),(397,457)),((344,379),413))),390),(365,(968,970))),(393,1025)),419),1085)),(322,(342,(427,806)))),327)),((299,(349,((((363,(387,1076)),399),450),378))),455)),421),(((308,(409,462)),(((312,((351,407),1011)),346),((328,((416,964),422)),458))),(384,418)))),((((276,((376,433),434)),((((313,((329,337),414)),((364,398),385)),326),348)),677),(343,428))),((((((((((((179,215),(((((188,201),226),196),189),224)),191),(((218,222),219),229)),(((((180,(187,192)),(190,197)),227),((((199,211),209),207),(202,230))),(221,(223,232)))),((((183,942),217),186),216)),((220,941),228)),((198,205),231)),((((181,185),(193,194)),(212,225)),182)),(((184,195),(((200,208),214),204)),292)),(203,((206,388),((210,213),259)))),(258,((((260,(((261,263),262),265)),((((266,(((280,1091),(1008,1009)),(285,426))),270),(((272,(319,1092)),818),(289,(310,445)))),((268,277),(((271,(278,281)),(275,357)),287)))),330),(264,(267,(400,943)))))))),((172,(((174,283),((175,848),(729,784))),273)),(302,307)))),(((((((((((((((((((144,1058),(999,1043)),((994,1030),(1040,1051))),765),748),((474,(((959,(1041,1050)),1052),(((989,1044),1028),1057))),780)),((710,(842,(997,1034))),749)),(((((((706,((712,(847,((992,1049),1046))),1056)),991),1035),762),731),((((802,957),1047),(((824,1053),(1029,((1036,1037),1045))),996)),825)),(763,(788,((956,1038),((((993,1042),(1054,1055)),(1031,1048)),1033)))))),((((717,787),756),810),998)),(513,722)),(((158,775),790),((((652,672),704),837),((760,827),(766,(826,958)))))),((705,805),((833,835),1001))),(((724,(((726,((758,961),(811,(990,1039)))),((742,1032),782)),792)),804),(741,(768,800)))),(((707,(736,772)),820),791)),(720,1000)),386),(((((((((((719,845),738),734),((((727,750),844),(733,843)),(((739,(822,846)),781),840))),(755,(821,831))),(((723,(((728,751),752),796)),(((730,836),830),793)),(746,814))),817),754),(807,995)),((786,839),813)),((721,801),753))),((((((((160,509),(((((249,253),773),(508,527)),838),(((512,519),528),((515,516),(517,518))))),(505,506)),714),(521,828)),((((((166,167),797),((((250,823),252),(251,829)),(507,(514,(523,708))))),(511,564)),850),(((((((170,716),469),242),478),((((240,241),244),(243,(247,248))),((245,496),246))),(479,(1093,1094))),(((((256,482),(484,499)),(((((464,466),((477,485),(490,491))),((((((467,(494,495)),(492,493)),502),((468,476),(489,501))),481),(((471,472),475),500))),503),(((((470,480),522),(488,(497,498))),((473,504),486)),483))),(463,465)),(487,510))))),(173,((254,255),257))),(((((((((((((305,(((560,778),661),(653,1006))),657),((((((539,(674,1068)),593),(583,654)),(666,685)),642),(565,849))),(703,841)),702),(((((341,1070),631),(602,683)),556),609)),((606,658),678)),((((525,551),640),((610,(647,770)),646)),(529,(558,585)))),569),((((((((((((((((520,553),667),(((((((537,(624,660)),744),(579,679)),(((577,798),611),1065)),682),(626,669)),(((554,684),663),((584,614),644)))),(573,699)),(568,(633,636))),((((526,645),1005),((544,570),662)),(621,(693,709)))),((531,718),743)),(((((((536,783),((580,761),745)),(546,697)),832),(((586,591),592),650)),608),((588,(595,(747,1071))),604))),(((524,548),((550,759),(552,(((((562,598),(634,795)),637),622),((613,737),((641,656),(808,1072))))))),((600,1007),((668,803),((701,1066),(769,789)))))),681),(((((((535,((((((566,575),(582,618)),1003),601),594),574)),607),629),((615,649),((655,735),689))),(691,696)),(557,960)),(((((543,664),(((590,635),779),612)),776),(((547,(549,597)),(555,680)),559)),671))),(((((540,771),617),(619,692)),((((563,(630,1002)),((((576,675),757),659),799)),(623,643)),((((589,1064),596),(700,1067)),785))),(632,1069))),((((((532,665),(((533,651),1004),628)),962),((((534,605),((538,603),(542,545))),(((587,676),695),686)),((((541,698),690),(620,777)),((578,687),688)))),(((561,648),571),((581,616),(638,812)))),((572,599),963))),530),(670,694)),((567,(627,767)),639))),764),625),673))),(((((((303,(809,834)),725),(711,816)),819),732),(794,815)),(713,715))))),(((((899,(900,939)),(((((((903,907),918),908),917),910),904),906)),(((912,924),922),921)),913),((((((901,909),931),((((914,937),933),((925,((926,940),928)),929)),(927,938))),(((911,932),919),(920,923))),(((902,905),(915,934)),(930,(935,936)))),916))),((((851,857),(858,885)),(((852,(((887,892),889),888)),((865,872),895)),((((((853,(866,874)),859),((((((854,860),877),(863,875)),883),(((855,878),(870,871)),873)),(856,868))),((876,881),884)),(861,864)),880))),879)),898),890),(((((862,867),882),869),((894,896),897)),(891,893)),886);
 102: 1 -773461.8125 -739884.3764 ((((((((((((((0,((1,3),2)),((((((8,945),944),(23,42)),12),((((31,34),38),((40,46),43)),33)),((41,45),1073))),21),((14,29),((16,36),(26,35)))),(((19,37),44),((25,((27,32),30)),39))),28),((((((4,((7,11),15)),(((5,9),(20,22)),13)),(10,18)),6),24),17)),47),((((((48,((177,178),(((((234,979),238),235),(237,239)),236))),(164,(165,233))),171),((((49,(((71,77),(((86,988),105),(117,947))),88)),((((((((51,(((((68,950),106),(104,953)),(85,981)),((127,982),952))),(((52,949),((128,(954,983)),141)),92)),((107,(120,1060)),955)),1059),((58,59),((67,984),951))),((111,137),(130,(135,146)))),((83,(89,126)),1061)),(((((((55,987),((145,986),(153,291))),((((((56,100),148),65),122),114),((75,150),((80,93),113)))),((63,133),156)),((101,142),985)),((97,131),109)),((((61,118),124),((103,149),116)),((66,82),119))))),60),(((((((((((((50,(96,147)),(53,70)),(57,946)),(90,138)),((84,125),((91,948),139))),(69,98)),(79,(99,115))),((74,140),(143,151))),(54,(62,121))),(((87,1063),1062),112)),(((64,123),(78,136)),298)),((72,(108,132)),((76,95),161))),(((((73,155),(110,157)),152),((129,154),(159,163))),((((81,980),134),162),(94,102)))))),(((((168,169),284),(((((((((((((179,215),(((((188,201),226),196),189),224)),191),(((218,222),219),229)),(221,(223,232))),((((180,(187,192)),(190,197)),227),((((199,211),209),207),(202,230)))),((((183,942),217),186),216)),((220,941),228)),((198,205),231)),(((181,185),(((193,194),212),225)),182)),(((184,195),(((200,208),214),204)),292)),((203,388),(206,((210,213),259)))),(((258,330),((260,(((261,263),262),265)),(((((266,(((280,1091),(1008,1009)),(285,426))),270),(289,(310,445))),((272,(319,1092)),818)),((268,277),(((271,(278,281)),(275,357)),287))))),(264,(267,(400,943)))))),(((((((((((176,301),442),(290,((315,430),369))),(333,396)),(274,(((((((282,(394,(1083,1084))),423),((((304,(976,1079)),377),366),1015)),(306,1014)),338),(383,((402,405),1023))),((((293,740),456),444),((370,412),(374,(438,978))))))),(((((((269,977),446),(((((324,(408,1027)),417),1013),(395,425)),((((367,452),1087),1019),435))),(((309,(320,359)),436),323)),(1018,1020)),(((((318,440),1016),1086),437),403)),432)),((350,375),361)),(((((((279,300),973),381),380),((325,1078),(((((335,1075),(1026,1080)),347),1077),((((345,(774,(969,971))),(392,406)),(((401,(429,1074)),410),967)),(354,(965,1017)))))),((((((321,336),372),1010),((331,1024),451)),(((360,972),415),1082)),(((362,373),404),461))),(((317,453),449),454))),((311,371),((339,353),443))),(((((286,(((((294,1090),297),((295,296),1081)),439),382)),(((((((((((288,358),(332,368)),(316,352)),(334,431)),((391,(420,((441,(974,1089)),459))),(((447,(1021,1022)),448),1012))),411),(460,1088)),1085),(((((((314,975),(((((340,(389,424)),356),966),(397,457)),((344,379),413))),390),(365,(968,970))),(393,1025)),419),355)),(322,(342,(427,806)))),327)),((299,(349,((((363,(387,1076)),399),450),378))),455)),((308,(409,462)),(((312,((351,407),1011)),((328,((416,964),422)),458)),346))),((384,418),421))),((((276,((376,433),434)),((((313,((329,337),414)),((364,398),385)),326),348)),677),(343,428)))),((172,(((174,283),((175,848),(729,784))),273)),(302,307)))),(((((((((((((((((((((144,1058),(999,1043)),((994,1030),(1040,1051))),765),748),((((474,((959,(1041,1050)),1052)),1057),((989,1044),1028)),780)),(((710,(997,1034)),842),749)),(((((((706,((712,(847,((992,1049),1046))),1056)),991),1035),762),731),((((((802,957),1047),996),(824,1053)),(1029,((1036,1037),1045))),825)),(763,(788,((956,1038),((((993,1042),(1054,1055)),(1031,1048)),1033)))))),((((717,787),756),810),998)),(513,722)),((((652,672),704),837),((760,827),(766,(826,958))))),((158,775),790)),((705,805),((833,835),1001))),804),((724,(((726,((758,961),(811,(990,1039)))),((742,1032),782)),792)),(741,(768,800)))),(((707,(736,772)),820),791)),(720,1000)),386),(((((((((((719,845),738),734),(((727,750),844),((733,843),(((739,(822,846)),781),840)))),(755,(821,831))),(((723,(((728,751),752),796)),(((730,836),830),793)),(746,814))),817),754),(807,995)),((786,839),813)),((721,801),753))),((((((((160,509),((((((249,253),773),508),527),838),(((512,519),528),((515,516),(517,518))))),505),(506,714)),(521,828)),((((((166,167),797),((((250,823),252),(251,829)),(507,(514,(523,708))))),(511,564)),850),(((((((170,716),469),242),478),((((240,241),244),(243,(247,248))),((245,496),246))),(479,(1093,1094))),(((((256,482),(484,499)),((((((464,466),((477,485),500)),(490,491)),(((((470,480),522),(488,(497,498))),((473,504),486)),((471,472),475))),503),((((((467,((492,494),493)),495),502),((468,(489,501)),476)),481),483))),(463,465)),(487,510))))),(173,((254,255),257))),((((((((((((305,(((560,778),661),(653,1006))),657),703),((((((539,(674,1068)),593),(583,654)),(666,685)),642),(565,849))),702),((((((341,1070),631),(602,683)),556),841),609)),((((525,551),640),(((610,770),647),646)),(529,(558,585)))),(606,(658,678))),(((((((((((((((((520,553),667),(((((((537,(624,660)),744),(579,679)),(((577,798),611),1065)),682),(626,669)),(((554,684),663),((584,614),644)))),((573,699),(633,636))),568),(((((526,645),1005),((544,570),662)),621),(693,709))),((531,718),743)),((((600,1007),(668,803)),(701,1066)),(769,789))),(((524,548),((550,759),(552,(((((562,598),(634,795)),637),622),((613,737),((641,656),(808,1072))))))),(((((540,771),(619,692)),(((((563,799),(((576,675),757),659)),(623,((630,1002),643))),(((589,1064),596),(700,1067))),785)),617),(632,1069)))),(((((((535,(((((566,575),582),(601,(618,1003))),594),574)),607),629),((615,649),((655,735),689))),(691,696)),(557,960)),(((((543,664),(((590,635),779),612)),776),((547,(549,597)),((555,559),680))),671))),((588,(595,(747,1071))),604)),((((((536,745),((580,761),783)),(546,697)),832),(((586,591),592),650)),608)),681),((((530,((541,698),690)),777),620),(((((((532,665),(((533,651),1004),628)),962),((578,687),688)),(((534,605),686),((538,603),(542,545)))),((((561,648),571),((581,616),(638,812))),((587,676),695))),((572,599),963)))),(670,694)),((567,(627,767)),639)),569)),764),625),673))),(((((((303,(809,834)),725),(711,816)),819),732),(794,815)),(713,715))))),(((((899,(900,939)),(((((((903,907),918),908),917),910),904),906)),(((912,924),922),921)),913),((((((901,909),931),((((914,937),933),((925,((926,940),928)),929)),(927,938))),(((911,932),919),(920,923))),((902,905),((915,934),(930,(935,936))))),916))),((((851,857),(858,885)),(((852,(((887,892),889),888)),((865,872),895)),((((((853,(866,874)),859),((876,881),884)),((((((854,860),877),(863,875)),883),((855,((870,871),878)),873)),(856,868))),(861,864)),880))),879)),898),890),(((((862,867),882),869),((894,896),897)),(891,893)),886);
 103: 1 -718332.75 -739904.2208 ((((((((((((0,((1,3),2)),((((((8,945),944),(23,42)),12),((((31,34),38),((40,46),43)),33)),(41,(45,1073)))),21),(((14,29),(16,36)),((26,35),28))),((19,37),44)),((25,((27,32),30)),39)),((((4,((7,11),15)),(((5,9),(20,22)),((6,13),(10,18)))),24),17)),47),((((((48,((177,178),(((((234,979),238),235),(237,239)),236))),(164,(165,233))),171),(((((49,(((71,77),(((86,988),105),(117,947))),88)),((((((((51,(((((68,950),106),(104,953)),(85,981)),((127,982),952))),(((52,949),(128,(954,983))),(92,141))),((107,(120,1060)),955)),1059),((58,59),((67,984),951))),((111,137),(130,(135,146)))),((83,(89,126)),1061)),(((((((55,987),((145,986),(153,291))),((((56,100),148),65),(((75,150),((80,93),113)),(114,122)))),((63,133),156)),((101,142),985)),((97,131),109)),((((61,118),124),((103,149),116)),((66,82),119))))),60),((((((((((((50,(96,147)),(53,70)),(57,946)),(90,138)),(((((74,140),(143,151)),84),125),((91,948),139))),(69,98)),(79,(99,115))),(62,121)),54),((72,((108,132),161)),((((87,1063),1062),112),95))),(((64,123),(78,136)),298)),(((((73,155),(110,157)),152),((129,154),(159,163))),((((81,980),134),162),(94,102))))),76)),(((((168,169),284),(((((((((((((179,215),(((((188,201),226),196),189),224)),191),(((218,222),219),229)),(221,(223,232))),((((180,(187,192)),(190,197)),227),((((199,211),209),207),(202,230)))),((((183,942),217),186),216)),((220,941),228)),((198,205),231)),(((181,185),(((193,194),212),225)),182)),(((184,195),(((200,208),214),204)),292)),((203,388),(206,((210,213),259)))),(((258,330),((260,(((261,263),262),265)),(((((266,(((280,1091),(1008,1009)),(285,426))),270),(289,(310,445))),((272,(319,1092)),818)),((268,277),(((271,(278,281)),(275,357)),287))))),(264,(267,(400,943)))))),(((((((((((((176,301),442),(290,((315,430),369))),396),((274,(((((((282,(394,(1083,1084))),423),((((304,(976,1079)),377),366),1015)),(306,1014)),383),((402,405),1023)),(((((293,740),456),444),((370,412),(374,(438,978)))),338))),333)),(((((269,977),446),(((((324,(408,1027)),1013),417),(395,425)),((((367,452),1087),1019),435))),(((309,(320,359)),436),323)),(1018,1020))),(((((318,440),1016),1086),(403,437)),((350,375),361))),432),(((317,453),449),454)),((((((321,336),372),1010),((331,1024),451)),(((360,972),415),1082)),((362,(373,404)),461))),(((((279,300),973),380),381),((325,1078),(((((335,1075),(1026,1080)),347),1077),((((345,(774,(969,971))),(392,406)),(((401,(429,1074)),410),967)),(354,(965,1017))))))),(((286,(((((294,1090),297),((295,296),1081)),439),382)),((((((((((((((288,358),332),368),(316,352)),(334,431)),460),(355,1088)),411),((391,(420,((441,(974,1089)),459))),(((447,(1021,1022)),448),1012))),(((((((314,975),(((((340,(389,424)),356),966),(397,457)),((344,379),413))),390),(365,(968,970))),(393,1025)),419),(327,1085))),((322,342),(427,806))),((308,(409,462)),(((312,((351,407),1011)),((328,((416,964),422)),458)),346))),((384,418),421)),((299,(349,(((((363,387),1076),399),450),378))),455))),((311,371),((339,353),443)))),((((276,((376,433),434)),((((313,((329,337),414)),((364,398),385)),326),348)),677),(343,428)))),((172,(((174,283),((175,848),(729,784))),273)),(302,307)))),(((((((((((((((((((((144,1058),(999,1043)),((994,1030),(1040,1051))),765),748),((((474,((959,(1041,1050)),1052)),1057),((989,1044),1028)),780)),(((710,(997,1034)),842),749)),(((((((706,((712,(847,((992,1049),1046))),1056)),991),1035),762),731),((((((802,957),1047),996),(824,1053)),(1029,((1036,1037),1045))),825)),(763,(788,((956,1038),((((993,1042),(1054,1055)),(1031,1048)),1033)))))),((((717,787),756),810),998)),(513,722)),((158,775),790)),((((652,672),704),837),((760,827),(766,(826,958))))),((724,(((726,((758,961),(811,(990,1039)))),((742,1032),782)),792)),804)),(741,(768,800))),((705,805),((833,835),1001))),(((707,(736,772)),820),791)),(720,1000)),386),(((((((((((719,845),738),734),((((727,750),844),(733,843)),(((739,(822,846)),781),840))),(755,(821,831))),(((723,(((728,751),752),796)),(((730,836),830),793)),(746,814))),817),754),(807,995)),((786,839),813)),((721,801),753))),(((((((160,509),((((((249,253),773),508),527),838),(((512,519),528),((515,516),(517,518))))),((505,506),714)),(521,828)),((((((166,167),797),((((250,823),252),(251,829)),(507,(514,(523,708))))),(511,564)),850),(((((((170,716),469),242),478),((((240,241),244),((245,496),246)),(243,(247,248)))),(479,(1093,1094))),(((((256,482),(484,499)),(((((464,466),((477,485),(490,491))),(((471,472),475),500)),(((((((467,494),(492,493)),495),502),((468,476),(489,501))),481),503)),(((((470,480),522),(488,(497,498))),((473,504),486)),483))),(463,465)),(487,510))))),(173,((254,255),257))),(((((((((((((305,(((560,778),661),(653,1006))),657),((((((539,(674,1068)),593),(583,654)),(666,685)),642),(565,849))),(703,841)),702),(((((341,1070),631),(602,683)),556),609)),((606,658),678)),((((525,551),640),(((610,770),647),646)),(529,(558,585)))),569),((((((((((((((((520,553),667),(((((((537,(624,660)),744),(579,679)),(((577,798),611),1065)),682),(626,669)),(((554,684),663),((584,614),644)))),((573,699),(633,636))),568),((((((526,645),1005),(544,570)),662),621),(693,709))),((531,718),743)),((((600,1007),(668,803)),(701,1066)),(769,789))),((((((((535,((((((566,601),(582,618)),575),1003),594),574)),607),629),((615,649),((655,735),689))),(691,696)),(588,(595,(747,1071)))),(557,960)),(((((((536,745),((580,761),783)),(546,697)),832),(((586,591),592),650)),608),((((((543,664),(((590,635),779),612)),776),(((547,(549,597)),(555,680)),559)),671),604)))),((524,548),((550,759),(552,((((562,598),((634,795),637)),((613,737),((641,656),(808,1072)))),622))))),(((((540,771),617),(619,692)),((((563,799),(((576,675),757),659)),((623,643),(630,1002))),((((589,1064),596),(700,1067)),785))),(632,1069))),681),((((532,665),(((572,599),963),962)),(((((534,605),686),((538,603),(542,545))),((((541,698),690),(620,777)),((578,687),688))),((((561,648),571),((581,616),(638,812))),((587,676),695)))),(((533,651),1004),628))),530),(670,694)),((567,639),(627,767)))),764),625),673))),(((((((303,(809,834)),725),(711,816)),819),732),(794,815)),(713,715))))),(((((899,(900,939)),(((((((903,907),918),908),917),910),904),906)),(((912,924),922),921)),913),((((((901,909),931),((((914,937),933),((925,((926,940),928)),929)),(927,938))),(((911,932),919),(920,923))),((902,905),((915,934),(930,(935,936))))),916))),((((851,857),(858,885)),(((852,(((887,892),889),888)),((865,872),895)),((((((853,(866,874)),859),((876,881),884)),((((((854,860),877),(863,875)),883),(((855,878),(870,871)),873)),(856,868))),(861,864)),880))),879)),((((((862,867),882),869),((894,896),897)),(891,893)),(890,898)),886);
 104: 1 -719592.875 -739891.1489 ((((((((((((((0,((1,3),2)),((((((8,945),944),(23,42)),12),((((31,34),38),((40,46),43)),33)),(41,(45,1073)))),21),(((14,29),(16,36)),((26,35),28))),((19,37),44)),((25,((27,32),30)),39)),((((4,((7,11),15)),(((5,9),(20,22)),((6,13),(10,18)))),24),17)),47),(((((48,((177,178),(((((234,979),238),235),236),(237,239)))),(164,(165,233))),171),(((((((((((((((((((((((144,1058),765),((994,1030),(1040,1051))),(999,1043)),748),((((474,((959,(1041,1050)),1052)),1057),(989,(1028,1044))),780)),(((710,(997,1034)),842),749)),((((((706,((712,(847,((992,1049),1046))),1056)),991),1035),762),731),((763,(788,((956,1038),((((993,1042),(1054,1055)),(1031,1048)),1033)))),((((((802,957),1047),996),(824,1053)),(1029,((1036,1037),1045))),825)))),(((717,787),756),(810,998))),(((158,775),790),(513,722))),(((((652,766),(826,958)),(760,827)),(704,837)),672)),((724,(((726,((758,961),(811,(990,1039)))),((742,1032),782)),792)),804)),(741,(768,800))),((833,835),1001)),(705,805)),(((707,(736,772)),820),791)),(720,1000)),386),((((((((((719,845),738),734),((((727,750),844),(733,843)),(((739,(822,846)),781),840))),(755,(821,831))),(((723,(((728,751),752),796)),(((730,836),830),793)),(746,814))),817),754),(807,995)),((786,839),813))),((721,801),753)),((((((160,(((((((249,253),773),508),527),838),(((512,519),528),((515,516),(517,518)))),509)),((505,506),714)),(521,828)),((((((166,167),797),((((250,823),252),(251,829)),(507,(514,(523,708))))),(511,564)),850),(((((((170,716),469),242),478),((((240,241),244),(243,(247,248))),((245,496),246))),(479,(1093,1094))),(((((256,482),(484,499)),(((((464,466),((477,485),(490,491))),((((((467,(494,495)),(492,493)),502),((468,476),(489,501))),481),(((471,472),475),500))),503),(((((470,480),522),(488,(497,498))),((473,504),486)),483))),(463,465)),(487,510))))),(173,((254,255),257))),(((((((((((((305,(((560,778),661),(653,1006))),657),((((((539,(674,1068)),593),(583,654)),(666,685)),642),(565,849))),(703,841)),702),(((((341,1070),631),(602,683)),556),609)),((606,658),678)),((((525,551),640),(((610,770),647),646)),(529,(558,585)))),569),((((((((((((((((520,553),667),(((((((537,(624,660)),744),(579,679)),(((577,798),611),1065)),682),(626,669)),(((554,684),663),((584,614),644)))),((573,699),(633,636))),568),((((526,645),1005),((544,570),662)),(621,(693,709)))),((531,718),743)),((((600,1007),(668,803)),(701,1066)),(769,789))),((((((((535,((((((566,601),(582,618)),575),1003),594),574)),607),629),((615,649),((655,735),689))),(691,696)),960),(557,(588,(595,(747,1071))))),((((((543,664),(((590,635),779),612)),776),(((547,(549,597)),(555,680)),559)),671),(604,(608,650))))),((524,548),((((((536,745),((580,761),783)),(546,697)),832),((586,591),592)),((550,759),(552,(((((562,598),(634,795)),637),622),((613,737),((641,656),(808,1072))))))))),(((((540,771),617),(619,692)),((((563,(630,1002)),((((576,675),757),659),799)),(623,643)),((((589,1064),596),(700,1067)),785))),(632,1069))),681),(((((((532,665),(((533,651),1004),628)),962),((((534,605),((538,603),(542,545))),686),((572,599),963))),((((561,648),571),((581,616),(638,812))),((587,676),695))),(578,(687,688))),((((541,698),690),777),620))),530),(670,694)),((567,639),(627,767)))),764),625),673))),((((((((303,(809,834)),725),(711,816)),819),732),(794,815)),715),713)),((((168,169),284),(((((((((((((176,301),442),(290,((315,430),369))),(274,((((((282,(394,(1083,1084))),423),((((304,(976,1079)),377),366),1015)),(306,1014)),(383,((402,405),1023))),(((((293,740),456),444),((370,412),(374,(438,978)))),338)))),(333,396)),(((((269,977),446),(((((324,417),(408,1027)),1013),(395,425)),((((367,452),1087),1019),435))),(((309,(320,359)),436),323)),(1018,1020))),432),(((((318,440),1016),1086),(403,437)),((350,375),361))),((((((279,300),(381,973)),380),((325,1078),(((((335,1075),(1026,1080)),347),1077),((((345,(774,(969,971))),(392,406)),(((401,(429,1074)),410),967)),(354,(965,1017)))))),((((((321,336),372),1010),((331,1024),451)),(((360,972),415),1082)),(((362,373),404),461))),(((317,453),449),454))),((311,371),((339,353),443))),((((286,(((((294,1090),297),((295,296),1081)),439),382)),((((((((((((288,358),332),368),(316,352)),(334,431)),460),(355,1088)),411),(((391,(420,((441,(974,1089)),459))),((447,(1021,1022)),448)),1012)),((((((314,975),(((((340,(389,424)),356),966),(397,457)),((344,379),413))),390),(365,(968,970))),((393,1025),419)),1085)),(322,(342,(427,806)))),327)),(((308,(409,462)),(((312,((351,407),1011)),((328,((416,964),422)),458)),346)),((384,418),421))),((299,(349,(((363,(387,1076)),(399,450)),378))),455))),((((276,((376,433),434)),((((313,((329,337),414)),((364,398),385)),326),348)),677),(343,428))),((((((((((((179,215),(((((188,201),226),196),189),224)),191),(((218,222),219),229)),(((((180,(187,192)),(190,197)),227),((((199,211),209),207),(202,230))),(221,(223,232)))),((((183,942),217),186),216)),((220,941),228)),((198,205),231)),(((181,185),(((193,194),212),225)),182)),(((184,195),(((200,208),214),204)),292)),((203,388),(206,((210,213),259)))),(258,((((260,(((261,263),262),265)),(((((266,(((280,1091),(1008,1009)),(285,426))),270),(289,(310,445))),((272,(319,1092)),818)),((268,277),(((271,(278,281)),(275,357)),287)))),330),(264,(267,(400,943)))))))),((172,(((174,283),((175,848),(729,784))),273)),(302,307))))),(((((49,(((71,77),(((86,988),105),(117,947))),88)),((((((((51,(((((68,950),106),(104,953)),(85,981)),((127,982),952))),(((52,949),((128,(954,983)),141)),92)),((107,(120,1060)),955)),1059),((58,59),((67,984),951))),((111,137),(130,(135,146)))),((83,(89,126)),1061)),(((((((55,987),((145,986),(153,291))),((((((56,100),148),65),122),114),((75,150),((80,93),113)))),((63,133),156)),((101,142),985)),((97,131),109)),((((61,118),124),((103,149),116)),((66,82),119))))),60),((((((((((((50,(96,147)),(53,70)),(57,946)),(90,138)),((84,125),((91,948),139))),(69,98)),(79,(99,115))),((74,140),(143,151))),((54,(62,121)),(((87,1063),1062),112))),(((64,123),(78,136)),298)),(72,((108,132),161))),((((((73,155),(110,157)),((129,154),(159,163))),152),((((81,980),134),162),(94,102))),95))),76))),(((((899,(900,939)),(((((((903,907),918),908),917),910),904),906)),(((912,924),922),921)),913),((((((901,909),931),((((914,937),933),((925,((926,940),928)),929)),(927,938))),(((911,932),919),(920,923))),916),((902,905),((915,934),(930,(935,936))))))),((851,857),(858,885))),879),(((852,(((887,892),889),888)),((865,872),895)),((((((853,(866,874)),859),((876,881),884)),((((((854,860),877),(863,875)),883),((855,((870,871),878)),873)),(856,868))),(861,864)),880))),((((((862,867),882),869),((894,896),897)),(891,893)),(890,898)),886);
 105: 1 -729648.8125 -739897.482 (((((((((((((((0,((1,3),2)),(((((8,945),944),(23,42)),(12,((((31,34),38),((40,46),43)),33))),(41,(45,1073)))),28),21),(14,29)),((16,36),(26,35))),((19,37),44)),((25,((27,32),30)),39)),((((4,((7,11),15)),((((5,9),(20,22)),13),(6,(10,18)))),24),17)),47),((((((48,((177,178),(((((234,979),238),235),(237,239)),236))),(164,(165,233))),171),(((((49,((((71,77),88),(117,947)),((86,988),105))),(((((((((51,(((((68,950),106),(104,953)),(85,981)),((127,982),952))),(((52,949),(128,(954,983))),(92,141))),((107,(120,1060)),955)),1059),((67,984),951)),(58,59)),((111,137),(130,(135,146)))),((83,(89,126)),1061)),(((((((55,987),((145,986),(153,291))),((((((56,100),148),122),65),114),((75,150),((80,93),113)))),((63,133),156)),((101,142),985)),((97,131),109)),((((61,118),124),((103,149),116)),((66,82),119))))),60),(((((((((((((50,(96,147)),(53,70)),(57,946)),(69,98)),((84,125),((91,948),139))),(90,138)),(79,(99,115))),((74,140),(143,151))),(54,(62,121))),(((64,123),(78,136)),298)),((((87,1063),1062),112),95)),((((((73,155),(110,157)),152),((129,154),(159,163))),((((81,980),134),(94,102)),162)),161)),(72,(108,132)))),76)),((((168,169),284),(((((((((((((176,301),442),(290,((315,430),369))),(274,((((((((282,(394,(1083,1084))),423),((((304,(976,1079)),377),366),1015)),(306,1014)),383),((402,405),1023)),338),((((293,740),456),444),((370,412),(374,(438,978))))))),(333,396)),(((((269,977),446),(((((324,417),(408,1027)),1013),(395,425)),((((367,452),1087),1019),435))),(((309,(320,359)),436),323)),(1018,1020))),(((((318,440),1016),1086),(403,437)),((350,375),361))),432),((((((279,300),973),381),380),((325,1078),(((((335,1075),(1026,1080)),347),1077),((((345,(774,(969,971))),(392,406)),(((401,(429,1074)),410),967)),(354,(965,1017)))))),(((317,453),449),(((((((321,336),372),1010),((331,1024),451)),(((360,972),415),1082)),(((362,373),404),461)),454)))),((311,371),((339,353),443))),(((((286,(((((294,1090),297),((295,296),1081)),439),382)),((((((((((((288,358),332),368),(316,352)),(334,431)),460),(355,1088)),411),(((391,((447,(1021,1022)),448)),1012),(420,((441,(974,1089)),459)))),(((((((314,975),(((((340,(389,424)),356),966),(397,457)),((344,379),413))),390),(365,(968,970))),(393,1025)),419),1085)),(322,(342,(427,806)))),327)),((299,(349,((((363,(387,1076)),399),450),378))),455)),421),(((308,(409,462)),(((312,((351,407),1011)),346),((328,((416,964),422)),458))),(384,418)))),((((276,((376,433),434)),((((313,((329,337),414)),((364,398),385)),326),348)),677),(343,428))),((((((((((((179,215),(((((188,201),226),196),189),224)),191),(((218,222),219),229)),(((((180,(187,192)),(190,197)),227),((((199,211),209),207),(202,230))),(221,(223,232)))),((((183,942),217),186),216)),((220,941),228)),((198,205),231)),((((181,185),(193,194)),(182,225)),212)),(((184,195),(((200,208),214),204)),292)),((203,388),(206,((210,213),259)))),(258,((((260,(((261,263),262),265)),(((((266,(((280,1091),(1008,1009)),(285,426))),270),(289,(310,445))),((272,(319,1092)),818)),((268,277),(((271,(278,281)),(275,357)),287)))),330),(264,(267,(400,943)))))))),((172,(((174,283),((175,848),(729,784))),273)),(302,307)))),((((((((((((((((((((144,1058),(999,1043)),((994,1030),(1040,1051))),765),748),((474,(((959,(1041,1050)),1052),(((989,1044),1028),1057))),780)),(((710,(997,1034)),842),749)),(((((((706,((712,(847,((992,1049),1046))),1056)),991),1035),762),731),((((802,957),1047),(((824,1053),(1029,((1036,1037),1045))),996)),825)),(763,(788,((956,1038),((((993,1042),(1054,1055)),(1031,1048)),1033)))))),((((717,787),756),810),998)),(513,722)),((((652,672),704),837),((760,827),(766,(826,958))))),((158,775),790)),((705,805),((833,835),1001))),(((724,(((726,((758,961),(811,(990,1039)))),((742,1032),782)),792)),804),(741,(768,800)))),(((707,(736,772)),820),791)),(720,1000)),386),(((((((((((719,845),738),734),((((727,750),844),(733,843)),(((739,(822,846)),781),840))),(755,(821,831))),(((723,(((728,751),752),796)),(((730,836),830),793)),(746,814))),817),754),(807,995)),((786,839),813)),((721,801),753))),(((((((160,509),((((((249,253),773),508),527),838),(((512,519),528),((515,516),(517,518))))),((505,506),714)),(521,828)),((((((166,167),797),((((250,823),252),(251,829)),(507,(514,(523,708))))),(511,564)),850),(((((((170,716),469),242),478),((((240,241),244),(243,(247,248))),((245,496),246))),(479,(1093,1094))),(((((256,482),(484,499)),(((((464,466),((477,485),(490,491))),(((471,472),475),500)),((((((467,(494,495)),(492,493)),502),((468,476),(489,501))),481),503)),(((((470,480),522),(488,(497,498))),((473,504),486)),483))),(463,465)),(487,510))))),(173,((254,255),257))),((((((((((((305,(((560,778),661),(653,1006))),657),((((((539,(674,1068)),593),(583,654)),(666,685)),642),(565,849))),(703,841)),702),(((((341,1070),631),(602,683)),556),609)),(((((525,551),640),(((610,770),647),646)),(529,(558,585))),((606,658),678))),569),(((((((((((((((((520,667),(((((((537,(624,660)),744),(579,679)),(((577,798),611),1065)),682),(626,669)),(((554,684),663),((584,614),644)))),(553,(573,699))),(568,(633,636))),(((526,((544,570),662)),(645,1005)),(621,(693,709)))),((531,718),743)),((588,(595,(747,1071))),604)),((((((536,783),((580,761),745)),(546,697)),832),(((586,591),592),650)),608)),(((((((535,(((((566,575),582),(601,(618,1003))),594),574)),607),629),((615,649),((655,735),689))),(691,696)),(557,960)),((((((543,664),((590,635),779)),612),776),(((547,(549,597)),(555,680)),559)),671))),((((600,1007),(668,803)),(701,1066)),(769,789))),((524,548),((550,759),(552,((((562,598),(634,795)),637),(((613,737),((641,656),(808,1072))),622)))))),(((((540,771),617),(619,692)),((((563,799),(((576,675),757),659)),((623,643),(630,1002))),((((589,596),1064),(700,1067)),785))),(632,1069))),681),((((((532,665),(((533,651),1004),628)),962),((((534,605),((538,603),(542,545))),(((587,676),695),686)),((((541,698),690),(620,777)),((578,687),688)))),(((561,648),571),((581,616),(638,812)))),((572,599),963))),530),(670,694)),((567,(627,767)),639))),764),625),673))),(((((((303,(809,834)),725),(711,816)),819),732),(794,815)),(713,715))))),(((((899,(900,939)),(((((((903,907),918),908),917),910),904),906)),(((912,924),922),921)),913),((((((901,909),931),((((914,937),933),((925,((926,940),928)),929)),(927,938))),(((911,932),919),(920,923))),916),((902,905),((915,934),(930,(935,936))))))),879),(((851,857),(858,885)),(((852,(((887,892),889),888)),((865,872),895)),((((((853,(866,874)),859),((((((854,860),877),(863,875)),883),((855,((870,871),878)),873)),(856,868))),((876,881),884)),(861,864)),880)))),((((((862,867),882),869),((894,896),897)),(891,893)),(890,898)),886);
 106: 2 -754355.625 -739884.5747 (((((((((((((0,((1,3),2)),(((((8,945),944),(23,42)),(12,((((31,34),38),((40,46),43)),33))),(41,(45,1073)))),(((14,29),21),(((16,36),(26,35)),(((19,37),44),((25,((27,32),30)),39))))),28),((((((4,((7,11),15)),(10,18)),(6,13)),((5,9),(20,22))),17),24)),47),((((((48,((177,178),(((((234,979),238),235),(237,239)),236))),(164,(165,233))),171),((((49,(((71,77),(((86,988),105),(117,947))),88)),((((((((((51,(((((68,950),106),(104,953)),(85,981)),((127,982),952))),(((52,949),((128,(954,983)),141)),92)),((107,(120,1060)),955)),1059),((67,984),951)),(58,59)),((111,137),(130,(135,146)))),((83,(89,126)),1061)),(((((((55,987),((145,986),(153,291))),(((((56,100),148),122),65),(((75,150),((80,93),113)),114))),((63,133),156)),((101,142),985)),(97,131)),((((61,118),124),((103,149),116)),((66,82),119)))),109)),60),(((((((((((((50,(96,147)),(53,70)),(57,946)),(90,138)),((84,125),((91,948),139))),(69,98)),(79,(99,115))),((74,140),(143,151))),((62,121),(((87,1063),1062),112))),54),((64,123),(78,136))),((((72,132),((76,95),161)),298),108)),((((73,155),152),((110,157),((129,154),(159,163)))),((((81,980),134),162),(94,102)))))),(((((168,169),284),((((((((((((179,215),(((((188,201),226),196),189),224)),191),(((218,222),219),229)),(((((180,(187,192)),(190,197)),227),((((199,211),209),207),(202,230))),(221,(223,232)))),((((183,942),217),186),216)),((220,941),228)),((198,205),231)),((181,185),((182,225),((193,194),212)))),(((184,195),(((200,208),214),204)),292)),((203,388),(206,((210,213),259)))),(((258,330),((260,(((261,263),262),265)),(((((266,(((280,1091),(1008,1009)),(285,426))),270),(289,(310,445))),((272,(319,1092)),818)),((268,277),(((271,(278,281)),(275,357)),287))))),(264,(267,(400,943)))))),((((((((((((176,301),442),(290,((315,430),369))),(274,(((((((282,(394,(1083,1084))),423),((((304,(976,1079)),377),366),1015)),(306,1014)),338),(383,((402,405),1023))),((((293,740),456),444),((370,412),(374,(438,978))))))),(333,396)),(((((269,977),446),(((((324,417),(408,1027)),1013),(395,425)),((((367,452),1087),1019),435))),(((309,(320,359)),436),323)),(1018,1020))),(((((318,440),1016),1086),(403,437)),((350,375),361))),432),(((((((279,300),973),381),380),((325,1078),(((((335,1075),(1026,1080)),347),1077),((((345,(774,(969,971))),(392,406)),(((401,(429,1074)),410),967)),(354,(965,1017)))))),((((((321,336),372),1010),((331,1024),451)),(((360,972),415),1082)),(((362,373),404),461))),(((317,453),449),454))),((311,371),((339,353),443))),(((286,(((((294,1090),297),((295,296),1081)),439),382)),((((((((((((288,358),(332,368)),(316,352)),(334,431)),460),411),((391,(420,((441,(974,1089)),459))),(((447,(1021,1022)),448),1012))),(355,1088)),(((((((314,975),(((((340,(389,424)),356),966),(397,457)),((344,379),413))),390),(365,(968,970))),(393,1025)),419),((322,(342,(427,806))),1085))),327),421),((299,(349,(((((363,387),1076),399),450),378))),455))),((((308,462),409),(((312,((351,407),1011)),((328,((416,964),422)),458)),346)),(384,418)))),((((276,((376,433),434)),((((313,((329,337),414)),((364,398),385)),326),348)),677),(343,428)))),((172,(((174,283),((175,848),(729,784))),273)),(302,307)))),(((((((((((((((((((144,1058),(765,((994,1030),(1040,1051)))),(999,1043)),748),((((474,((959,(1041,1050)),1052)),1057),((989,1044),1028)),780)),(((710,(997,1034)),842),749)),(((((((706,((712,(847,((992,1049),1046))),1056)),991),1035),762),731),((((((802,957),1047),996),(824,1053)),(1029,((1036,1037),1045))),825)),(763,(788,((956,1038),(((993,1042),(1054,1055)),((1031,1048),1033))))))),((((717,787),756),810),998)),(513,722)),(((158,775),790),(((((652,766),(826,958)),(760,827)),(704,837)),672))),((705,805),((833,835),1001))),804),((724,(((726,((758,961),(811,(990,1039)))),((742,1032),782)),792)),(741,(768,800)))),(((707,(736,772)),820),791)),(720,1000)),386),(((((((((((719,845),738),734),((((727,750),844),(733,843)),(((739,(822,846)),781),840))),(755,(821,831))),(((723,(((728,751),752),796)),(((730,836),830),793)),(746,814))),817),754),(807,995)),((786,839),813)),((721,801),753))),(((((((160,509),((((((249,253),773),508),527),838),(((512,519),528),((515,516),(517,518))))),((505,506),714)),(521,828)),((((((166,167),797),((((250,823),252),(251,829)),(507,(514,(523,708))))),(511,564)),850),(((((((170,716),469),242),478),((((240,241),244),(243,(247,248))),((245,496),246))),(479,(1093,1094))),(((((256,482),(484,499)),(((((((464,466),((477,485),500)),(490,491)),((471,472),475)),503),((((470,480),522),(488,(497,498))),((473,504),486))),(((((((467,493),(492,494)),495),502),((468,476),(489,501))),481),483))),(463,465)),(487,510))))),(173,((254,255),257))),((((((((((((305,(((560,778),661),(653,1006))),657),703),((((((539,(674,1068)),593),(583,654)),(666,685)),642),(565,849))),((((((341,1070),631),(602,683)),556),841),609)),702),((((525,551),640),((610,(647,770)),646)),(529,(558,585)))),((606,658),678)),(((((((((((((((((520,553),667),(((((((537,(624,660)),744),(579,679)),(((577,798),611),1065)),682),(626,669)),(((554,684),663),((584,614),644)))),((573,699),(633,636))),568),(((526,((544,570),662)),(645,1005)),(621,(693,709)))),(((531,718),743),((((600,1007),(668,803)),(701,1066)),(769,789)))),(((524,548),((550,759),(552,(((((562,598),(634,795)),637),622),((613,737),((641,656),(808,1072))))))),(((((((540,771),785),((589,(596,1064)),(700,1067))),(((563,799),(((576,675),757),659)),((623,643),(630,1002)))),(619,692)),617),(632,1069)))),(((((((535,((((566,575),582),(601,(618,1003))),(574,594))),607),629),((615,649),((655,735),689))),(691,696)),(557,(671,960))),((((543,664),(((590,635),779),612)),776),((547,(549,597)),((555,559),680))))),((588,(595,(747,1071))),604)),681),((((((536,783),((580,761),745)),(546,697)),832),(((586,591),592),650)),608)),((((((((532,628),(((533,651),1004),665)),962),((578,687),688)),(((534,605),((538,603),(542,545))),686)),((((561,648),571),((581,616),(638,812))),((587,676),695))),((572,599),963)),(((541,698),690),(620,777)))),530),(670,694)),((567,(627,767)),639)),569)),764),625),673))),((((((((303,(809,834)),725),(711,816)),819),732),(794,815)),715),713)))),(((((899,(900,939)),(((((((903,907),918),908),917),910),904),906)),(((912,924),922),921)),913),(((((901,909),931),((((911,932),919),(920,923)),((((914,937),933),((925,((926,940),928)),929)),(927,938)))),((902,905),((915,934),(930,(935,936))))),916))),879),((((853,((((((((854,860),877),(863,875)),883),(((855,878),(870,871)),873)),(856,868)),(866,874)),859)),((876,881),884)),(861,864)),880)),((851,857),(858,885))),((852,((865,872),895)),(((887,892),889),888))),((((((862,867),882),869),((894,896),897)),(891,893)),(890,898)),886);
 107: 1 -760596.25 -739888.7113 ((((((((((((0,((1,3),2)),(((((8,945),944),(23,42)),(12,((((31,34),38),((40,46),43)),33))),(41,(45,1073)))),(((14,29),21),(((16,36),(26,35)),(((19,37),44),((25,((27,32),30)),39))))),28),((((((4,(7,(11,15))),(((5,9),(20,22)),13)),(10,18)),6),24),17)),47),(((((48,((177,178),(((((234,979),238),235),236),(237,239)))),(164,(165,233))),171),(((((((((((((((((((144,1058),(765,((994,1030),(1040,1051)))),(999,1043)),748),((474,(((959,(1041,1050)),1052),(((989,1044),1028),1057))),780)),(((710,(997,1034)),842),749)),(((((((706,((712,(847,((992,1049),1046))),1056)),991),1035),762),731),((((((802,957),1047),996),(824,1053)),(1029,((1036,1037),1045))),825)),(763,(788,((956,1038),((((993,1042),(1054,1055)),(1031,1048)),1033)))))),(((717,787),756),(810,998))),((((158,775),790),(513,722)),(((((652,766),(826,958)),(760,827)),(704,837)),672))),((705,805),((833,835),1001))),804),((724,(((726,((758,961),(811,(990,1039)))),((742,1032),782)),792)),(741,(768,800)))),(((707,(736,772)),820),791)),(720,1000)),386),(((((((((((719,845),738),734),((((727,750),844),(((739,(822,846)),781),840)),(733,843))),(755,(821,831))),(((723,(((728,751),752),796)),(((730,836),830),793)),(746,814))),817),754),(807,995)),((786,839),813)),((721,801),753))),(((((((160,509),((((((249,253),773),508),527),838),(((512,519),528),((515,516),(517,518))))),((505,506),714)),(521,828)),(((((((166,167),797),((250,823),252)),((251,829),(507,(514,(523,708))))),(511,564)),850),(((((((170,716),469),242),478),((((240,241),244),(243,(247,248))),((245,496),246))),(479,(1093,1094))),(((((256,482),(484,499)),((((((464,466),((477,485),500)),(490,491)),(((((470,480),522),(488,(497,498))),((473,504),486)),((471,472),475))),503),(((((((467,493),(492,494)),495),502),((468,476),(489,501))),481),483))),(463,465)),(487,510))))),(173,((254,255),257))),(((((((((((305,(((560,778),661),(653,1006))),657),(((((((341,1070),631),(602,683)),556),841),609),703)),((((((539,(674,1068)),593),(583,654)),(666,685)),642),(565,849))),702),((((525,551),640),((610,(647,770)),646)),(529,(558,585)))),((606,658),678)),((((((((((((((((520,553),667),(((((((537,(624,660)),744),(579,679)),((577,(611,798)),1065)),682),(((554,684),663),((584,614),644))),(626,669))),(573,699)),(568,(633,636))),(((526,((544,570),662)),(645,1005)),(621,(693,709)))),(((531,718),743),((((600,1007),(668,803)),(701,1066)),(769,789)))),(((524,548),((550,759),(552,(((((562,598),(634,795)),637),622),((613,737),((641,656),(808,1072))))))),(((((((540,771),785),((589,(596,1064)),(700,1067))),(((563,((576,675),757)),(659,799)),((623,643),(630,1002)))),(619,692)),617),(632,1069)))),(((((((535,((((566,575),582),(601,(618,1003))),(574,594))),607),629),((615,649),((655,735),689))),(691,696)),(557,960)),(((((543,664),(((590,635),779),612)),776),(((547,(549,597)),(555,680)),559)),671))),((588,(595,(747,1071))),604)),681),((((((536,745),((580,761),783)),(546,697)),832),(((586,591),592),650)),608)),((((530,((541,698),690)),777),620),(((((((532,628),(((533,651),1004),665)),962),((578,687),688)),(((534,605),((538,603),(542,545))),686)),(((561,571),((581,638),(616,812))),((587,648),(676,695)))),((572,599),963)))),(670,694)),((567,(627,767)),639)),569)),764),625),673))),(((((((303,(809,834)),725),(711,816)),819),732),(794,815)),(713,715))),(((((168,169),284),((((((((((((179,215),(((((188,201),226),196),189),224)),191),(((218,222),219),229)),(((((180,(187,192)),(190,197)),227),((((199,211),209),207),(202,230))),(221,(223,232)))),((((183,942),217),186),216)),((220,941),228)),((198,205),231)),((((181,185),182),((193,194),225)),212)),(((184,195),(((200,208),214),204)),292)),((203,388),(206,((210,213),259)))),(((258,330),((260,(((261,263),262),265)),(((((266,(((280,1091),(1008,1009)),(285,426))),270),(289,(310,445))),((272,(319,1092)),818)),((268,277),(((271,(278,281)),(275,357)),287))))),(264,(267,(400,943)))))),((((((((((((176,301),442),(290,((315,430),369))),(274,(((((((282,(394,(1083,1084))),423),((((304,(976,1079)),377),366),1015)),(306,1014)),338),(383,((402,405),1023))),((((293,740),456),444),((370,412),(374,(438,978))))))),(333,396)),(((((269,977),446),(((((324,417),(408,1027)),1013),(395,425)),((((367,452),1087),1019),435))),(((309,(320,359)),436),323)),(1018,1020))),(((((318,440),1016),1086),(403,437)),((350,375),361))),432),(((((((279,300),973),381),380),((325,1078),(((((335,1075),(1026,1080)),347),1077),((((345,(774,(969,971))),(392,406)),(((401,(429,1074)),410),967)),(354,(965,1017)))))),((((((321,336),372),1010),((331,1024),451)),(((360,972),415),1082)),((362,(373,404)),461))),(((317,453),449),454))),((311,371),((339,353),443))),((((286,(((((294,1090),297),((295,296),1081)),439),382)),(327,(384,418))),(((((((((((((288,358),332),368),(316,352)),(334,431)),460),411),((391,(420,((441,(974,1089)),459))),(((447,(1021,1022)),448),1012))),(355,1088)),((((((314,975),(((((340,(389,424)),356),966),((344,379),413)),(397,457))),390),(365,(968,970))),((393,1025),419)),1085)),((322,342),(427,806))),((308,(409,462)),(((312,((351,407),1011)),((328,((416,964),422)),458)),346))),421)),((299,(349,((((363,(387,1076)),399),450),378))),455))),((((276,((376,433),434)),((((313,((329,337),414)),((364,398),385)),326),348)),677),(343,428)))),((172,(((174,283),((175,848),(729,784))),273)),(302,307))))),((((49,(((71,77),(((86,988),105),(117,947))),88)),(((((((((51,(((((68,950),106),(104,953)),(85,981)),((127,982),952))),(((52,949),((128,(954,983)),141)),92)),((107,(120,1060)),955)),1059),((67,984),951)),(58,59)),((111,137),(130,(135,146)))),((83,(89,126)),1061)),(((((((55,987),((145,986),(153,291))),(((((56,100),148),122),65),(((75,150),((80,93),113)),114))),((63,133),156)),((101,142),985)),((97,131),109)),((((61,118),124),((103,149),116)),((66,82),119))))),60),((((((((((((((50,(96,147)),(53,70)),(57,946)),(90,138)),((84,125),((91,948),139))),69),(79,(99,115))),98),((74,140),(143,151))),((62,121),(((87,1063),1062),112))),54),(((64,123),(78,136)),298)),((72,(108,132)),((76,95),161))),((((73,155),((129,154),(159,163))),((110,157),152)),((((81,980),134),162),(94,102))))))),(((((899,(900,939)),(((((((903,907),918),908),917),910),904),906)),(((912,924),922),921)),913),((((((901,909),931),((((914,937),933),((925,((926,940),928)),929)),(927,938))),(((911,932),919),(920,923))),916),((902,905),((915,934),(930,(935,936))))))),((((851,857),(858,885)),(((852,(((887,892),889),888)),((865,872),895)),((((((853,(866,874)),859),((((((854,860),877),(863,875)),883),(((855,878),(870,871)),873)),(856,868))),((876,881),884)),(861,864)),880))),879)),898),890),(((((862,867),882),869),((894,896),897)),(891,893)),886);
 108: 1 -714391.9375 -740024.9853 ((((((((((((((0,((1,3),2)),(((((8,945),944),(23,42)),(((((31,34),38),((40,46),43)),33),((41,45),1073))),12)),(21,28)),(14,29)),((16,36),(26,35))),((19,37),44)),((25,((27,32),30)),39)),((((4,((7,11),15)),((((5,9),(20,22)),13),(6,(10,18)))),24),17)),47),(((((48,(((((177,178),235),((234,979),238)),(237,239)),236)),(164,(165,233))),171),(((((((((((((((((((((144,1058),(999,1043)),((994,1030),(1040,1051))),765),748),((474,(((959,(1041,1050)),1052),(((989,1044),1028),1057))),780)),(((710,(997,1034)),842),749)),(((((((706,((712,(847,((992,1049),1046))),1056)),991),1035),762),731),((((((802,957),1047),996),(824,1053)),(1029,((1036,1037),1045))),825)),(763,(788,((956,1038),((((993,1042),(1054,1055)),(1031,1048)),1033)))))),((((717,787),756),810),998)),(513,722)),(((((652,672),704),837),((760,827),(766,(826,958)))),((833,835),1001))),((158,775),(790,804))),(705,805)),((724,(((726,((758,961),(811,(990,1039)))),((742,1032),782)),792)),(741,(768,800)))),(((707,(736,772)),820),791)),(720,1000)),386),((((((((((719,845),738),734),((((727,750),844),((733,843),(((739,(822,846)),781),840))),((755,821),831))),((723,(((728,751),752),796)),(((730,836),830),793))),(((746,814),(786,839)),817)),754),(807,995)),813),((721,801),753))),((((((((160,509),((((((249,253),773),508),527),838),(((512,519),528),((515,516),(517,518))))),(505,506)),714),(521,828)),((((((166,167),797),((((250,823),252),(251,829)),(507,(514,(523,708))))),(511,564)),850),(((((((170,716),469),242),478),((((240,241),244),(243,(247,248))),((245,496),246))),(479,(1093,1094))),(((((256,482),(484,499)),(((((464,466),((477,485),(490,491))),(((471,472),475),(481,500))),((((((467,493),(492,494)),495),502),((468,476),(489,501))),503)),(((470,((473,504),486)),((480,522),(488,(497,498)))),483))),(463,465)),(487,510))))),(173,((254,255),257))),((((((((((305,(((560,(609,778)),661),(653,1006))),657),((((((539,(674,1068)),593),(583,654)),(666,685)),642),(565,849))),((((525,551),640),(((610,770),647),646)),(569,702))),((((((341,1070),631),(602,683)),556),585),(529,(558,841)))),(((606,658),678),703)),(((((((((((((((((520,553),667),(((((((537,(624,660)),744),(579,679)),(((577,798),611),1065)),682),(626,669)),(((554,684),663),((584,614),644)))),((573,699),(633,636))),((((526,645),1005),((544,570),662)),(621,(693,709)))),(531,718)),(((557,743),(((568,604),(588,(595,(747,1071)))),((668,803),681))),(769,789))),(701,1066)),(600,1007)),((524,548),(((((((536,783),((580,761),745)),(546,697)),832),(((586,591),592),650)),608),(550,759)))),(((((((543,664),((590,635),779)),612),776),(((547,(549,597)),(555,680)),559)),((552,637),(((562,598),(634,795)),(((613,737),(641,1072)),(622,(656,808)))))),(671,960))),(((((540,771),617),(619,692)),((((563,(630,1002)),((((576,675),757),(623,659)),799)),(((589,(596,1064)),(700,1067)),785)),643)),(632,1069))),(((((535,((((566,582),(601,(618,1003))),575),(574,594))),607),((615,649),(((655,735),689),691))),629),696)),((((((((532,628),(533,(651,1004))),((((541,698),690),777),665)),((((561,((581,638),648)),(616,812)),571),((587,676),695))),((((534,605),686),(538,603)),(578,(687,688)))),(620,962)),(542,545)),((572,599),963))),530),(670,694)),((567,639),(627,767)))),764),625),673))),(((((((303,(809,834)),725),(711,816)),819),732),(794,815)),(713,715))),((((168,169),284),(((((((((((((176,301),442),(290,((315,430),369))),(274,(((((((282,(394,(1083,1084))),423),((((304,(976,1079)),377),366),1015)),(306,1014)),383),((402,405),1023)),(((((293,740),456),444),((370,412),(374,(438,978)))),338)))),((333,350),396)),(((((269,977),446),(((((324,417),(408,1027)),1013),(395,425)),((((367,452),1087),1019),435))),(((309,(320,359)),436),323)),(1018,1020))),(((((318,440),1016),1086),(403,437)),(361,375))),432),((((317,453),449),454),(((((((321,336),372),1010),((331,1024),451)),(((360,972),415),1082)),(((362,373),404),461)),((325,1078),(((((335,1075),(1026,1080)),347),1077),(((((345,(774,(969,971))),967),(392,406)),((401,(429,1074)),410)),(354,(965,1017)))))))),((((279,300),973),380),381)),(((286,(((((294,1090),((295,1081),296)),439),382),297)),((((((((((((((288,358),(332,368)),(316,352)),(334,431)),(((391,((447,(1021,1022)),448)),1012),(420,((441,(974,1089)),459)))),411),(460,1088)),((((((314,975),(((((340,(389,424)),356),966),(397,457)),((344,379),413))),390),(365,(968,970))),((393,1025),419)),((322,(342,(427,806))),1085))),355),327),421),((308,(409,462)),(((312,((351,407),1011)),((328,((416,964),422)),458)),346))),((299,(349,((((363,(387,1076)),399),450),378))),455)),(384,418))),((311,371),((339,353),443)))),(((((276,((376,433),434)),((((313,((329,337),414)),((364,398),385)),326),348)),677),343),428)),(((((((((((179,215),(((((188,201),226),196),189),224)),((((183,942),217),186),191)),(((218,222),219),229)),(((((180,(187,192)),(190,197)),227),((((199,211),209),207),(202,230))),(216,(221,(223,232))))),((220,941),228)),((198,205),231)),((((181,185),182),(212,225)),(193,194))),(((184,195),(((200,208),214),204)),292)),((203,388),(206,((210,213),259)))),((258,(((260,(((261,263),262),265)),(((((266,(((280,1091),(1008,1009)),(285,426))),270),(289,(310,445))),((272,(319,1092)),818)),((268,277),(((271,(278,281)),(275,357)),287)))),(264,(267,(400,943))))),330)))),((172,(((174,283),((175,848),(729,784))),273)),(302,307))))),(((((49,(((((71,77),(86,988)),(117,947)),105),88)),(((((((((51,(((((68,950),106),(104,953)),((127,982),952)),(85,981))),(((52,949),((128,(954,983)),141)),92)),((107,(120,1060)),955)),1059),((67,984),951)),(58,59)),((111,137),(130,(135,146)))),((83,(89,126)),1061)),(((((((55,987),((145,986),(153,291))),(((((56,100),148),122),65),(((75,150),((80,93),113)),114))),((63,133),156)),((101,142),985)),((97,131),109)),((((61,118),124),((103,149),116)),((66,82),119))))),60),(((((((((((((((50,(96,147)),(53,70)),(74,140)),(115,(143,151))),(((57,946),(79,98)),((84,138),(((91,948),139),125)))),(90,99)),69),(62,121)),54),((((87,1063),1062),112),(95,161))),((64,123),72)),298),(78,136)),(((((73,155),(110,157)),152),((129,154),(159,163))),((((81,980),134),162),(94,102)))),(108,132))),76))),(((((899,(900,939)),(((((((903,907),918),908),917),910),904),906)),(((912,924),922),921)),913),(((((901,909),931),((((911,932),919),(920,923)),((((914,937),933),((925,((926,940),928)),929)),(927,938)))),(((902,905),915),((930,(935,936)),934))),916))),879),(((851,857),(858,885)),(((852,(((887,892),889),888)),((865,872),895)),((((((853,(866,874)),859),((((((854,860),877),(863,875)),883),((855,((870,871),878)),873)),(856,868))),((876,881),884)),(861,864)),880)))),((((((862,867),882),869),((894,896),897)),(891,893)),(890,898)),886);
 109: 1 -688424.125 -739889.5366 (((((((((((((((((((0,((1,3),2)),(((((8,945),944),(23,42)),(12,((((31,34),38),((40,46),43)),33))),((41,45),1073))),28),(((14,29),21),((16,36),(26,35)))),((19,37),44)),((25,((27,32),30)),39)),((((((4,(7,(11,15))),(((5,9),(20,22)),13)),(10,18)),6),17),24)),47),((168,169),284)),((((((((((((((176,301),442),(290,((315,430),369))),274),(333,396)),(((((((282,(394,(1083,1084))),423),((((304,(976,1079)),377),366),1015)),(306,1014)),338),(383,((402,405),1023))),((((293,740),456),444),((370,412),(374,(438,978)))))),(((((269,977),446),(((((324,417),(408,1027)),1013),(395,425)),((((367,452),1087),1019),435))),(((309,(320,359)),436),323)),(1018,1020))),((((((318,440),1016),1086),437),403),((350,375),361))),432),(((((((279,300),973),381),380),((325,1078),(((((335,1075),(1026,1080)),347),1077),((((345,(774,(969,971))),(392,406)),(((401,(429,1074)),410),967)),(354,(965,1017)))))),((((((321,336),372),1010),((331,1024),451)),(((360,972),415),1082)),(((362,373),404),461))),(((317,453),449),454))),((311,371),((339,353),443))),((286,(((((294,1090),297),((295,296),1081)),439),382)),(((((((((((((288,358),(332,368)),(316,352)),(334,431)),(355,1088)),460),411),((391,(420,((441,(974,1089)),459))),(((447,(1021,1022)),448),1012))),(((((((314,975),(((((340,(389,424)),356),966),((344,379),413)),(397,457))),390),(365,(968,970))),(393,1025)),(419,1085)),(322,(342,(427,806))))),327),((((312,((351,407),1011)),((328,((416,964),422)),458)),346),421)),((308,(409,462)),(384,418))),((299,(349,((((363,(387,1076)),399),450),378))),455)))),((((276,((376,433),434)),((((313,((329,337),414)),((364,398),385)),326),348)),677),(343,428))),(((((((((((((179,215),(((((188,201),226),196),189),224)),191),(((218,222),219),229)),(((((180,(187,192)),(190,197)),227),((((199,211),209),207),(202,230))),(221,(223,232)))),((((183,942),217),186),216)),((220,941),228)),((198,205),231)),((((181,185),(193,194)),(212,225)),182)),(((184,195),(((200,208),214),204)),292)),((203,388),(206,((210,213),259)))),330),(258,(((260,(((261,263),262),265)),(((((266,(((280,1091),(1008,1009)),(285,426))),270),(289,(310,445))),((272,(319,1092)),818)),((268,277),(((271,(278,281)),(275,357)),287)))),(264,(267,(400,943)))))))),((172,(((174,283),((175,848),(729,784))),273)),(302,307))),((((48,((177,178),(((((234,979),238),235),(237,239)),236))),(164,(165,233))),171),((((49,((((71,77),((86,988),105)),(88,117)),947)),(((((((((51,(((((68,950),106),(104,953)),(85,981)),((127,982),952))),(((52,949),((128,(954,983)),141)),92)),((107,(120,1060)),955)),1059),((67,984),951)),(58,59)),((111,137),(130,(135,146)))),((83,(89,126)),1061)),(((((((55,987),((145,986),(153,291))),((((56,100),148),65),(((75,150),((80,93),113)),(114,122)))),((63,133),156)),((101,142),985)),((97,131),109)),((((61,118),124),((103,149),116)),((66,82),119))))),60),((((((((((((((50,(96,147)),(53,70)),(57,946)),(90,138)),((84,125),((91,948),139))),(69,98)),(79,(99,115))),((74,140),(143,151))),(62,121)),(((87,1063),1062),112)),54),(((64,123),(78,136)),298)),((72,(108,132)),((76,95),161))),(((((73,155),(110,157)),152),((129,154),(159,163))),((((81,980),134),(94,102)),162)))))),(((((((((((((((((((144,1058),(765,((994,1030),(1040,1051)))),(999,1043)),748),((474,(((959,(1041,1050)),1052),(((989,1044),1028),1057))),780)),(((710,842),(997,1034)),749)),(((((706,((712,(847,((992,1049),1046))),1056)),((762,1035),991)),731),((((((802,957),1047),996),(824,1053)),(1029,((1036,1037),1045))),825)),(763,(788,((956,1038),((((993,1042),(1054,1055)),(1031,1048)),1033)))))),((((717,787),756),810),998)),(513,722)),804),(((158,775),790),(((((652,766),(826,958)),(760,827)),(704,837)),672))),((705,805),((833,835),1001))),((724,741),((((726,((758,961),(811,(990,1039)))),((742,1032),782)),792),(768,800)))),(((707,(736,772)),820),791)),(720,1000)),386),(((((((((((719,845),738),734),((((727,750),844),(733,843)),(((739,(822,846)),781),840))),(755,(821,831))),(((723,(((728,751),752),796)),(((730,836),830),793)),(746,814))),817),754),(807,995)),((786,839),813)),((721,801),753))),(((((((160,509),((((((249,253),773),508),527),838),(((512,519),528),((515,516),(517,518))))),((505,506),714)),(521,828)),(((((((166,167),797),((251,829),(507,(514,(523,708))))),((250,252),823)),(511,564)),850),(((((((170,716),469),242),478),((((240,241),244),(243,(247,248))),((245,496),246))),(479,(1093,1094))),(((((256,482),(484,499)),((((((464,466),((477,485),500)),(490,491)),(((((470,480),522),(488,(497,498))),((473,504),486)),((471,472),475))),503),(((((((467,493),(492,494)),495),502),((468,(489,501)),476)),481),483))),(463,465)),(487,510))))),(173,((254,255),257))),(((((((((((305,(((560,778),661),(653,1006))),657),(((((((341,1070),631),(602,683)),556),841),609),703)),((((((539,(674,1068)),593),(583,654)),(666,685)),642),(565,849))),702),((((525,551),640),((610,(647,770)),646)),(529,(558,585)))),((606,658),678)),((((((((((((((((520,553),667),(((((((537,(624,660)),(579,679)),744),(((577,798),611),1065)),682),(626,669)),(((554,684),663),((584,614),644)))),((573,699),(633,636))),568),(((((526,645),1005),((544,570),662)),621),(693,709))),(((531,718),743),((((600,1007),(668,803)),(701,1066)),(769,789)))),(((524,548),((550,759),(552,((((562,598),((634,795),637)),622),((613,737),((641,656),(808,1072))))))),((((((((540,771),1067),785),((589,1064),(596,700))),(((563,799),(((576,675),757),659)),((623,643),(630,1002)))),(619,692)),617),(632,1069)))),(((((((535,((((566,575),582),(601,(618,1003))),(574,594))),607),629),((615,649),((655,735),689))),(691,696)),(557,960)),(((((543,664),(((590,635),779),612)),776),(((547,(549,597)),(555,680)),559)),671))),((588,(595,(747,1071))),604)),681),((((((536,745),((580,761),783)),(546,697)),832),(((586,591),592),650)),608)),((((530,((541,698),690)),777),620),((((((532,665),(((533,651),1004),628)),962),(578,(687,688))),((((534,605),686),((538,603),(542,545))),((572,599),963))),((((561,648),571),((581,616),(638,812))),((587,676),695))))),(670,694)),((567,(627,767)),639)),569)),764),625),673))),(((((((303,(809,834)),725),(711,816)),819),732),(794,815)),(713,715)))),(((((899,(900,939)),(((((((903,907),918),908),917),910),904),906)),(((912,924),922),921)),913),((((((901,909),931),((((914,937),933),((925,((926,940),928)),929)),(927,938))),(((911,932),919),(920,923))),916),((902,905),((915,934),(930,(935,936))))))),879),((((853,((((((((854,860),877),(863,875)),883),(((855,878),(870,871)),873)),(856,868)),859),(866,874))),((876,881),884)),(861,864)),880)),((851,857),(858,885))),((852,((865,872),895)),(((887,892),889),888))),((((((862,867),882),869),((894,896),897)),(891,893)),(890,898)),886);
 110: 1 -739543.1875 -739918.2586 (((((((((0,((1,3),2)),((((((8,945),944),(23,42)),(12,((((31,34),38),((40,46),43)),33))),(41,(45,1073))),(((((14,29),21),((16,36),(26,35))),28),(((19,37),44),((25,((27,32),30)),39))))),((((((4,(7,(11,15))),(((5,9),(20,22)),13)),(10,18)),6),24),17)),47),((((((48,((177,178),(((((234,979),238),235),(237,239)),236))),(164,(165,233))),171),((((49,(((71,77),(((86,988),105),(117,947))),88)),((((((((51,(((((68,950),106),(104,953)),(85,981)),((127,982),952))),(((52,949),(128,(954,983))),(92,141))),((107,(120,1060)),955)),1059),((58,59),((67,984),951))),((111,137),(130,(135,146)))),(((83,1061),126),89)),((((((((55,987),((145,986),(153,291))),(((((56,100),148),122),65),(((75,150),((80,93),113)),114))),((63,133),156)),((101,142),985)),(109,131)),97),((((61,118),124),((103,149),116)),((66,82),119))))),60),(((((((((((((50,(96,147)),(53,70)),(57,946)),(90,138)),((84,125),((91,948),139))),(69,98)),(79,99)),((74,140),(143,151))),298),((54,(62,121)),(((87,1063),1062),112))),(((64,123),(78,136)),115)),((72,(108,132)),((76,95),161))),(((((73,155),(110,157)),152),((129,154),(159,163))),((((81,980),134),162),(94,102)))))),(((((168,169),284),(((((((((((((179,215),(((((188,201),226),196),189),224)),191),(((218,222),219),229)),(221,(223,232))),((((180,(187,192)),(190,197)),227),((((199,211),209),207),(202,230)))),((((183,942),217),186),216)),((220,941),228)),((198,205),231)),(((181,185),(((193,194),212),225)),182)),(((184,195),(((200,208),214),204)),292)),((203,388),(206,((210,213),259)))),(((258,330),((260,(((261,263),262),265)),(((((266,(((280,1091),(1008,1009)),(285,426))),270),(289,(310,445))),((272,(319,1092)),818)),((268,277),(((271,(278,281)),(275,357)),287))))),(264,(267,(400,943)))))),((((((((((((176,301),442),(290,((315,430),369))),(274,(((((((282,(394,(1083,1084))),423),((((304,(976,1079)),377),366),1015)),(306,1014)),338),(383,((402,405),1023))),((((293,740),456),444),((370,412),(374,(438,978))))))),(333,396)),((((269,(446,977)),(((((324,417),(408,1027)),1013),(395,425)),((((367,452),1087),1019),435))),((309,((320,359),436)),323)),(1018,1020))),(((((318,440),1016),1086),(403,437)),((350,375),361))),432),(((((((279,300),973),381),380),((325,1078),(((((335,1075),(1026,1080)),347),1077),((((345,(774,(969,971))),(392,406)),(((401,(429,1074)),410),967)),(354,(965,1017)))))),((((((321,336),372),1010),((331,1024),451)),(((360,972),415),1082)),(((362,373),404),461))),(((317,453),449),454))),((311,371),((339,353),443))),((((286,(((((294,1090),297),((295,296),1081)),439),382)),(((((((((((288,358),(332,368)),(316,352)),(334,431)),460),(355,1088)),411),((391,(420,((441,(974,1089)),459))),(((447,(1021,1022)),448),1012))),((((((314,975),(((((340,(389,424)),966),356),((344,379),413)),(397,457))),390),(365,(968,970))),((393,1025),419)),1085)),(322,(342,(427,806)))),327)),((299,(349,((((363,(387,1076)),399),450),378))),455)),(((308,(409,462)),(((312,((351,407),1011)),346),((328,((416,964),422)),458))),((384,418),421)))),((((276,((376,433),434)),((((313,((329,337),414)),((364,398),385)),326),348)),677),(343,428)))),((172,(((174,283),((175,848),(729,784))),273)),(302,307)))),((((((((((((((((((((144,1058),(999,1043)),((994,1030),(1040,1051))),765),748),((((474,((959,(1041,1050)),1052)),1057),(989,(1028,1044))),780)),(((710,(997,1034)),842),749)),(((((706,((712,(847,((992,1049),1046))),1056)),((762,1035),991)),731),((((((802,957),1047),996),(824,1053)),(1029,((1036,1037),1045))),825)),(763,(788,((956,1038),((((993,1042),(1054,1055)),(1031,1048)),1033)))))),(((717,787),756),(810,998))),(513,722)),(((158,775),790),(((((652,766),(826,958)),(760,827)),(704,837)),672))),((705,805),((833,835),1001))),804),((724,(((726,((758,961),(811,(990,1039)))),((742,1032),782)),792)),(741,(768,800)))),(((707,(736,772)),820),791)),(720,1000)),386),(((((((((((719,845),738),734),(((((727,750),844),((739,(822,846)),781)),(733,843)),840)),(755,(821,831))),(((723,(((728,751),752),796)),(((730,836),830),793)),(746,814))),817),754),(807,995)),((786,839),813)),((721,801),753))),(((((((160,509),((((((249,253),773),508),527),838),(((512,519),528),((515,516),(517,518))))),((505,506),714)),(521,828)),((((((166,167),797),((((250,823),252),(251,829)),(507,(514,(523,708))))),(511,564)),850),(((((((170,716),469),242),478),((((240,241),244),(243,(247,248))),((245,496),246))),(479,(1093,1094))),(((((256,482),(484,499)),((((((464,466),((477,485),500)),(490,491)),((((((470,480),522),486),(488,(497,498))),(473,504)),((471,472),475))),503),(((((((467,493),(492,494)),495),502),((468,476),(489,501))),481),483))),(463,465)),(487,510))))),(173,((254,255),257))),(((((((((((305,(((560,778),661),(653,1006))),657),(((((((539,(674,1068)),593),(583,654)),(666,685)),642),(565,849)),703)),((((((341,1070),(602,683)),631),556),841),609)),702),((((525,551),640),((610,(647,770)),646)),(529,(558,585)))),((606,658),678)),((((((((((((((((((520,667),((554,684),((584,614),644))),((((((537,(624,660)),744),(579,679)),((577,(611,798)),1065)),((553,626),682)),(663,669))),((573,699),(633,636))),568),(((526,((544,570),662)),(645,1005)),(621,(693,709)))),((531,718),743)),(769,789)),(((600,1007),(668,803)),(701,1066))),(((524,548),((550,759),(552,(((((562,598),(634,795)),637),622),((613,737),((641,656),(808,1072))))))),((((((540,771),785),(((((563,659),((576,675),757)),799),(623,((630,1002),643))),(((589,1064),596),(700,1067)))),(619,692)),617),(632,1069)))),(((((((535,(((((566,575),582),(601,(618,1003))),594),574)),607),629),((615,649),((655,735),689))),(691,696)),(588,(595,(747,1071)))),((557,604),960))),(((((543,664),(((590,635),779),612)),776),((547,(549,597)),((555,559),680))),671)),((((((536,783),((580,761),745)),(546,697)),832),(((586,591),592),650)),608)),681),((((530,((541,698),690)),777),620),(((((((532,665),962),(((533,651),1004),628)),((578,687),688)),(((534,605),686),((538,603),(542,545)))),((((561,648),571),((581,616),(638,812))),((587,676),695))),((572,599),963)))),(670,694)),((567,(627,767)),639)),569)),764),625),673))),(((((((303,(809,834)),725),(711,816)),819),732),(794,815)),(713,715))))),(((((899,(900,939)),(((((((903,907),918),908),917),910),904),906)),(((912,924),922),921)),913),((((((901,909),931),((((914,937),933),((925,((926,940),928)),929)),(927,938))),(((911,932),919),(920,923))),(((902,905),915),((930,(935,936)),934))),916))),879),(((851,857),(858,885)),(((852,(((887,892),889),888)),((865,872),895)),((((((853,(866,874)),859),((((((854,860),877),(863,875)),883),((855,((870,871),878)),873)),(856,868))),((876,881),884)),(861,864)),880)))),((((((862,867),882),869),((894,896),897)),(891,893)),(890,898)),886);
 111: 2 -682203.625 -739901.5894 ((((((((((((((((0,((1,3),2)),(((((8,945),944),(23,42)),(12,((((31,34),38),((40,46),43)),33))),((41,45),1073))),28),21),(14,29)),((16,36),(26,35))),((19,37),44)),((25,((27,32),30)),39)),((((((4,((7,11),15)),(6,13)),(10,18)),((5,9),(20,22))),17),24)),47),(((((48,((177,178),(((((234,979),238),235),(237,239)),236))),(164,(165,233))),171),(((((49,(((71,77),(((86,988),105),(117,947))),88)),((((((((51,(((((68,950),106),(104,953)),(85,981)),((127,982),952))),(((52,949),(128,(954,983))),(92,141))),((107,(120,1060)),955)),1059),((58,59),((67,984),951))),((111,137),(130,(135,146)))),((83,(89,126)),1061)),(((((((55,987),((145,986),(153,291))),((((((56,100),148),65),122),114),((75,150),((80,93),113)))),((63,133),156)),((101,142),985)),((97,131),109)),((((61,118),124),((103,149),116)),((66,82),119))))),60),((((((((((((((50,(96,147)),(53,70)),(90,138)),(99,115)),(57,946)),((84,125),((91,948),139))),(69,98)),79),((74,140),(143,151))),((62,121),(((87,1063),1062),112))),54),((((((73,155),(110,157)),152),((129,154),(159,163))),((((81,980),134),162),(94,102))),95)),(((64,123),(78,136)),298)),(72,((108,132),161)))),76)),((((((((((((((((((((144,1058),(999,1043)),((994,1030),(1040,1051))),765),748),((((474,((959,(1041,1050)),1052)),1057),((989,1044),1028)),780)),(((710,(997,1034)),842),749)),(((((((706,((712,(847,((992,1049),1046))),1056)),991),1035),762),731),((((((802,957),1047),996),(824,1053)),(1029,((1036,1037),1045))),825)),(763,(788,((956,1038),((((993,1042),(1054,1055)),(1031,1048)),1033)))))),(((717,787),756),(810,998))),((((158,775),790),(513,722)),((((652,672),704),837),((760,827),(766,(826,958)))))),((705,805),((833,835),1001))),804),((724,(((726,((758,961),(811,(990,1039)))),((742,1032),782)),792)),(741,(768,800)))),(((707,(736,772)),820),791)),(720,1000)),386),(((((((((((719,845),734),738),((((727,750),844),(733,843)),(((739,(822,846)),781),840))),(755,(821,831))),(((723,(((728,751),752),796)),(((730,836),830),793)),(746,814))),817),754),(807,995)),((786,839),813)),((721,801),753))),(((((((160,509),((((((249,253),773),508),527),838),(((512,519),528),((515,516),(517,518))))),((505,506),714)),(521,828)),(((((((166,167),((250,823),252)),((251,829),(507,(514,(523,708))))),797),(511,564)),850),(((((((170,716),469),242),478),((((240,241),244),(243,(247,248))),((245,496),246))),(479,(1093,1094))),(((((256,482),(484,499)),((((((464,466),((477,485),(490,491))),(((471,472),475),500)),(((((467,(494,495)),(492,493)),502),((468,476),(489,501))),481)),503),(((((470,480),522),(488,(497,498))),((473,504),486)),483))),(463,465)),(487,510))))),(173,((254,255),257))),(((((((((((((305,(((560,778),661),(653,1006))),657),((((((539,(674,1068)),593),(583,654)),(666,685)),642),(565,849))),(703,841)),702),(((((341,1070),631),(602,683)),556),609)),((606,658),678)),((((525,551),640),(((610,770),647),646)),(529,(558,585)))),569),((((((((((((((((520,553),667),(((((((537,(624,660)),744),(579,679)),(((577,798),611),1065)),682),(626,669)),(((554,684),663),((584,614),644)))),(573,699)),(568,(633,636))),(((((526,645),1005),((544,570),662)),621),(693,709))),((531,718),743)),((((((((535,((((((566,575),(582,618)),1003),601),594),574)),607),629),((615,649),((655,735),689))),(691,696)),(557,960)),(((((543,664),(((590,635),779),612)),776),(((547,(549,597)),(555,680)),559)),671)),((((((((536,783),745),(580,761)),(546,697)),832),(((586,591),592),650)),608),((588,(595,(747,1071))),604)))),((((600,1007),(668,803)),(701,1066)),(769,789))),((524,548),((550,759),(552,(((((562,598),(634,795)),637),622),((613,737),((641,656),(808,1072)))))))),681),(((((540,771),617),(619,692)),((((563,799),(((576,675),757),659)),((623,643),(630,1002))),((((589,596),1064),(700,1067)),785))),(632,1069))),((((532,628),(((533,651),1004),665)),(((((534,605),686),((538,603),(542,545))),(((((541,698),690),777),620),((578,687),688))),((((561,648),571),((581,812),(616,638))),((587,676),695)))),(((572,599),963),962))),530),(670,694)),((567,639),(627,767)))),764),625),673))),((((((((303,(809,834)),725),(711,816)),819),732),(794,815)),715),713)),((((168,169),284),((((((((((((176,301),442),(290,((315,430),369))),(274,((((((282,(394,(1083,1084))),423),((((304,(976,1079)),377),366),1015)),(306,1014)),(383,1023)),(((((293,740),456),444),((370,412),(374,(438,978)))),(338,(402,405)))))),((((((269,977),446),(((((324,417),(408,1027)),1013),(395,425)),((((367,452),1087),1019),435))),(((309,(320,359)),436),323)),(1018,1020)),(333,396))),(((((318,440),1016),1086),(403,437)),((350,375),361))),432),((((317,453),449),454),(((((((321,336),372),1010),((331,1024),451)),(((360,972),415),1082)),(((362,373),404),461)),((325,1078),(((((335,1075),(1026,1080)),347),1077),(((((345,(774,(969,971))),967),(392,406)),((401,(429,1074)),410)),(354,(965,1017)))))))),((((279,300),973),380),381)),(((286,(((((294,1090),297),((295,296),1081)),439),382)),((((((((((((((((288,358),332),368),(316,352)),(334,431)),(((391,((447,(1021,1022)),448)),1012),(420,((441,(974,1089)),459)))),(355,1088)),460),411),1085),((((((314,975),(((((340,(389,424)),356),966),((344,379),413)),(397,457))),390),(365,(968,970))),(393,1025)),419)),((322,342),(427,806))),327),421),(((308,(409,462)),(((312,((351,407),1011)),346),(((328,422),(416,964)),458))),(384,418))),((299,(349,((((363,(387,1076)),399),450),378))),455))),((311,371),((339,353),443)))),((((276,((376,433),434)),((((313,((329,337),414)),((364,398),385)),326),348)),677),(343,428))),(((((((((((((179,215),(((((188,201),226),196),189),224)),191),(((218,222),219),229)),(221,(223,232))),((((180,(187,192)),(190,197)),227),((((199,211),209),207),(202,230)))),((((183,942),217),186),216)),((220,941),228)),((198,205),231)),(((181,185),(((193,194),212),225)),182)),(((184,195),(((200,208),214),204)),292)),((203,388),(206,((210,213),259)))),(258,((((260,(((261,263),262),265)),((((266,(((280,1091),(1008,1009)),(285,426))),270),(((272,(319,1092)),818),(289,(310,445)))),((268,277),(((271,(278,281)),(275,357)),287)))),330),(264,(267,(400,943)))))))),((172,(((174,283),((175,848),(729,784))),273)),(302,307)))))),(((((899,(900,939)),((((((903,907),(908,917)),918),910),904),906)),(((912,924),922),921)),913),((((((901,909),931),((((914,937),933),((925,((926,940),928)),929)),(927,938))),(((911,932),919),(920,923))),((902,905),((915,934),(930,(935,936))))),916))),((((851,857),(858,885)),(((852,(((887,892),889),888)),((865,872),895)),((((((853,(866,874)),859),((876,881),884)),((((((854,860),877),(863,875)),883),((855,((870,871),878)),873)),(856,868))),(861,864)),880))),879)),898),890),(((((862,867),882),869),((894,896),897)),(891,893)),886);
 112: 2 -737160.75 -739900.6795 ((((((((((0,((1,3),2)),(((((((8,945),944),(23,42)),12),((((31,34),38),((40,46),43)),33)),(41,(45,1073))),(((((14,29),21),((16,36),(26,35))),(((19,37),44),((25,((27,32),30)),39))),28))),((((((4,((7,11),15)),(((5,9),(20,22)),13)),(10,18)),6),24),17)),47),((((((48,((177,178),(((((234,979),238),235),(237,239)),236))),(164,(165,233))),171),((((168,169),284),(((((((((((((176,301),442),(290,((315,430),369))),(274,(((((((282,(394,(1083,1084))),423),((((304,(976,1079)),377),366),1015)),(306,1014)),338),(383,((402,405),1023))),((((293,740),456),444),((370,412),(374,(438,978))))))),(333,396)),(((((269,977),446),(((((324,417),(408,1027)),1013),(395,425)),((((367,452),1087),1019),435))),(((309,(320,359)),436),323)),(1018,1020))),(((((318,440),1016),1086),(403,437)),((350,375),361))),432),(((((((279,300),973),381),380),((325,1078),(((((335,1075),(1026,1080)),347),1077),((((345,(774,(969,971))),(392,406)),(((401,(429,1074)),410),967)),(354,(965,1017)))))),((((((321,336),372),1010),((331,1024),451)),(((360,972),415),1082)),(((362,373),404),461))),(((317,453),449),454))),((311,371),((339,353),443))),((286,(((((294,1090),297),((295,296),1081)),439),382)),(((((((((((((((288,358),332),368),(316,352)),(334,431)),((391,(420,((441,(974,1089)),459))),(((447,(1021,1022)),448),1012))),411),460),(355,1088)),(((((((314,975),(((((340,(389,424)),356),966),(397,457)),((344,379),413))),390),(365,(968,970))),(393,1025)),419),1085)),((322,342),(427,806))),327),((299,(349,((((363,387),1076),(399,450)),378))),455)),421),(((308,(409,462)),(((312,((351,407),1011)),346),((328,((416,964),422)),458))),(384,418))))),((((276,((376,433),434)),((((313,((329,337),414)),((364,398),385)),326),348)),677),(343,428))),(((((((((((((179,215),(((((188,201),196),189),226),224)),191),(((218,222),219),229)),(221,(223,232))),((((180,(187,192)),(190,197)),227),((((199,211),209),207),(202,230)))),((((183,942),217),186),216)),((220,941),228)),((198,205),231)),(((181,185),(((193,194),212),225)),182)),(((184,195),(((200,208),214),204)),292)),((203,388),(206,((210,213),259)))),((258,(((260,(((261,263),262),265)),(((((266,(((280,1091),(1008,1009)),(285,426))),270),(289,(310,445))),((272,(319,1092)),818)),((268,277),(((271,(278,281)),(275,357)),287)))),(264,(267,(400,943))))),330)))),((172,(((174,283),((175,848),(729,784))),273)),(302,307)))),((((((((((((((((((144,1058),(765,((994,1030),(1040,1051)))),(999,1043)),748),((((474,((959,(1041,1050)),1052)),1057),(989,(1028,1044))),780)),(((710,(997,1034)),842),749)),(((((((706,((712,(847,((992,1049),1046))),1056)),991),1035),762),731),((((802,957),1047),(((824,1053),(1029,((1036,1037),1045))),996)),825)),(763,(788,((956,1038),((((993,1042),(1054,1055)),(1031,1048)),1033)))))),((717,(756,787)),(810,998))),((((158,775),790),(513,722)),(((((652,766),(826,958)),(760,827)),(704,837)),672))),((705,805),((833,835),1001))),804),((724,(((726,((758,961),(811,(990,1039)))),((742,1032),782)),792)),(741,(768,800)))),(((707,(736,772)),820),791)),(720,1000)),386),(((((((((((719,845),738),734),((((727,750),844),(733,843)),(((739,(822,846)),781),840))),(755,(821,831))),(((723,(((728,751),752),796)),(((730,836),830),793)),(746,814))),817),754),(807,995)),((786,839),813)),((721,801),753))),((((160,(((((((((249,253),773),508),527),838),(((512,519),528),((515,516),(517,518)))),509),((505,506),714)),(521,828))),((((((166,167),797),((((250,823),252),(251,829)),(507,(514,(523,708))))),(511,564)),850),(((((((170,716),469),242),478),((((240,241),244),(243,(247,248))),((245,496),246))),(479,(1093,1094))),((((256,482),((((((464,466),((477,485),500)),(490,491)),((((((470,480),522),486),(488,(497,498))),(473,504)),((471,472),475))),((((((467,((492,494),493)),495),502),((468,476),(489,501))),481),(483,(484,499)))),503)),(463,465)),(487,510))))),(173,((254,255),257))),(((((((((((305,(((560,778),661),(653,1006))),657),(((((((341,1070),631),(602,683)),556),841),609),703)),((((((539,(674,1068)),593),(583,654)),(666,685)),642),(565,849))),702),((((525,551),640),((610,(647,770)),646)),(529,(558,585)))),((606,658),678)),((((((((((((520,553),667),(((((((537,(624,660)),744),(579,679)),(((577,798),611),1065)),682),(626,669)),(((554,684),663),((584,614),644)))),(573,699)),(568,(633,636))),(((((((524,548),((550,759),(552,((((562,(634,795)),(598,637)),622),((613,737),((641,656),(808,1072))))))),(((((((540,771),785),(((589,1064),596),(700,1067))),(((563,799),(((576,675),757),659)),((623,643),(630,1002)))),(619,692)),617),(632,1069))),(((((((535,((((566,575),582),(601,(618,1003))),(574,594))),607),((615,649),(((655,735),689),691))),629),696),(557,960)),(((((543,664),(((590,635),779),612)),776),(((547,(549,597)),(555,680)),559)),671))),(((531,718),743),((600,1007),(((668,803),(701,1066)),(769,789))))),(((526,((544,570),662)),(645,1005)),(621,(693,709)))),((588,(595,(747,1071))),604))),((((((536,783),((580,761),745)),(546,697)),832),(((586,591),592),650)),608)),681),((((530,((541,698),690)),777),620),((((((532,628),688),(((533,651),1004),665)),(687,962)),((((534,605),((538,603),(542,545))),686),(((572,599),963),578))),(((561,571),((581,616),(638,812))),((587,676),(648,695)))))),(670,694)),((567,(627,767)),639)),569)),764),625),673))),((((((((303,(809,834)),725),(711,816)),819),732),(794,815)),715),713))),((((49,(((71,77),(((86,988),105),(117,947))),88)),(((((((((51,(((((68,950),106),(104,953)),(85,981)),((127,982),952))),((52,949),((92,141),(128,(954,983))))),((107,(120,1060)),955)),1059),((67,984),951)),(58,59)),((111,137),(130,(135,146)))),(((83,126),89),1061)),(((((((55,987),((145,986),(153,291))),((((((56,100),148),65),122),114),((75,150),((80,93),113)))),((63,133),156)),((101,142),985)),((97,131),109)),(((((61,118),124),116),(103,149)),((66,82),119))))),60),(((((((((((((50,(96,147)),(53,70)),(57,946)),(90,138)),((84,125),((91,948),139))),(69,98)),(79,(99,115))),((74,140),(143,151))),((62,121),(((87,1063),1062),112))),54),(((64,123),(78,136)),298)),((72,(108,132)),((76,95),161))),(((((73,155),(110,157)),((129,154),(159,163))),152),((((81,980),134),162),(94,102))))))),(((((899,(900,939)),(((((((903,907),918),908),917),910),904),906)),(((912,924),921),922)),913),((((((901,909),931),((((914,937),933),((925,((926,940),928)),929)),(927,938))),(((911,932),919),(920,923))),916),((902,905),((915,934),(930,(935,936))))))),((((851,857),(858,885)),((((852,(((887,892),889),888)),((865,872),895)),((((((853,(866,874)),859),((876,881),884)),((((((854,860),877),(863,875)),883),((855,((870,871),878)),873)),(856,868))),880),861)),864)),879)),898),890),(((((862,867),882),869),((894,896),897)),(891,893)),886);
 113: 1 -737034.625 -739905.1902 (((((((((0,((1,3),2)),((((((8,945),944),(23,42)),(12,((((31,34),38),((40,46),43)),33))),(41,(45,1073))),((((14,29),21),(((16,36),(26,35)),(((19,37),44),((25,((27,32),30)),39)))),28))),((((((4,(7,(11,15))),(((5,9),(20,22)),13)),(10,18)),6),24),17)),47),((((((48,((177,178),(((((234,979),238),235),236),(237,239)))),(164,(165,233))),171),((((49,(((71,77),(((86,988),105),(117,947))),88)),((((((((51,(((((68,950),106),(104,953)),(85,981)),((127,982),952))),(((52,949),((128,(954,983)),141)),92)),((107,(120,1060)),955)),1059),((58,59),((67,984),951))),((111,137),(130,(135,146)))),(((83,1061),126),89)),(((((((55,987),((145,986),(153,291))),((((((56,100),148),65),122),114),((75,150),((80,93),113)))),((63,133),156)),((101,142),985)),((97,131),109)),((((61,118),124),((103,149),116)),((66,82),119))))),60),(((((((((((((50,(96,147)),(53,70)),(57,946)),(90,138)),((84,125),((91,948),139))),(69,98)),(79,(99,115))),((74,140),(143,151))),((62,121),(((87,1063),1062),112))),54),(((64,123),(78,136)),298)),((72,108),(((76,95),161),132))),(((((73,155),(110,157)),152),((129,154),(159,163))),(((((81,980),134),102),162),94))))),(((((168,169),284),(((((((((((((179,215),(((((188,201),226),196),189),224)),191),(((218,222),219),229)),(221,(223,232))),((((180,(187,192)),(190,197)),227),((((199,211),209),207),(202,230)))),((((183,942),217),186),216)),((220,941),228)),((198,205),231)),(((((181,185),(193,194)),212),225),182)),(((184,195),(((200,208),214),204)),292)),((203,388),(206,((210,213),259)))),(((258,330),((260,(((261,263),262),265)),(((((266,(((280,1091),(1008,1009)),(285,426))),270),(289,(310,445))),((272,(319,1092)),818)),((268,277),(((271,(278,281)),(275,357)),287))))),(264,(267,(400,943)))))),((((((((((((176,301),442),(290,((315,430),369))),(333,396)),(274,(((((((282,(394,(1083,1084))),423),((((304,(976,1079)),377),366),1015)),(306,1014)),338),(383,((402,405),1023))),((((293,456),740),444),((370,412),(374,(438,978))))))),(((((269,977),446),(((((324,408),(1013,1027)),417),(395,425)),((((367,452),1087),1019),435))),(((309,(320,359)),436),323)),(1018,1020))),432),(((((318,440),1016),1086),(403,437)),((350,375),361))),(((((((279,300),973),381),380),((325,1078),(((((335,1075),(1026,1080)),347),1077),((((345,(774,(969,971))),(392,406)),(((401,(429,1074)),410),967)),(354,(965,1017)))))),((((((321,336),372),1010),((331,1024),451)),(((360,972),415),1082)),(((362,373),404),461))),(((317,453),449),454))),((311,371),((339,353),443))),(((((286,(((((294,1090),297),((295,296),1081)),439),382)),((((((((((((288,358),332),368),(316,352)),(334,431)),((411,1012),((447,(1021,1022)),448))),((391,420),((441,(974,1089)),459))),460),(355,1088)),((((((314,975),(((((340,(389,424)),356),966),(397,457)),((344,379),413))),390),(365,(968,970))),(393,1025)),(419,1085))),((322,342),(427,806))),327)),((299,(349,((((363,(387,1076)),399),450),378))),455)),421),(((308,(409,462)),(((312,((351,407),1011)),346),(((328,422),(416,964)),458))),(384,418)))),((((276,((376,433),434)),((((313,((329,337),414)),((364,398),385)),326),348)),677),(343,428)))),((172,(((174,283),((175,848),(729,784))),273)),(302,307)))),((((((((((((((((((((144,1058),765),((994,1030),(1040,1051))),(999,1043)),748),((((474,((959,(1041,1050)),1052)),1057),((989,1044),1028)),780)),(((710,(997,1034)),842),749)),(((((706,((712,(847,((992,1049),1046))),1056)),((762,1035),991)),731),((((((802,957),1047),996),(824,1053)),(1029,((1036,1037),1045))),825)),(763,(788,((956,1038),((((993,1042),(1054,1055)),(1031,1048)),1033)))))),(((717,787),756),(810,998))),(((158,775),790),(513,722))),((((652,766),(826,958)),(760,827)),((672,837),704))),((705,805),((833,835),1001))),804),((724,(((726,((758,961),(811,(990,1039)))),((742,1032),782)),792)),(741,(768,800)))),(((707,820),(736,772)),791)),(720,1000)),386),(((((((((((719,738),845),734),((((727,750),844),((733,843),(((739,(822,846)),781),840))),(755,(821,831)))),(746,814)),((723,(((728,751),752),796)),(((730,836),830),793))),817),754),(807,995)),((786,839),813)),((721,801),753))),(((((((160,509),((((((249,253),773),508),527),838),(((512,519),528),((515,516),(517,518))))),((505,506),714)),(521,828)),((((((166,167),797),((((250,823),252),(251,829)),(507,(514,(523,708))))),(511,564)),850),(((((((170,716),469),242),478),((((240,241),244),(243,(247,248))),((245,496),246))),(479,(1093,1094))),(((((256,482),(484,499)),((((((464,466),((477,485),500)),(490,491)),(((((470,480),522),(488,(497,498))),((473,504),486)),((471,472),475))),503),(((((((467,493),(492,494)),495),502),((468,(489,501)),476)),481),483))),(463,465)),(487,510))))),(173,((254,255),257))),((((((((((((305,(((560,778),661),(653,1006))),657),703),((((((539,(674,1068)),593),(583,654)),(666,685)),642),(565,849))),((((((341,1070),631),(602,683)),556),841),609)),702),((((525,551),640),((610,(647,770)),646)),(529,(558,585)))),((606,658),678)),((((((((((((((520,553),667),(((((((537,(624,660)),744),(579,679)),(((577,798),611),1065)),682),(626,669)),(((554,684),663),((584,614),644)))),(573,699)),(568,(621,(633,636)))),((((526,645),1005),((544,570),662)),(693,709))),((588,(595,(747,1071))),604)),((((524,548),((550,759),(552,(((((562,598),(634,795)),637),622),((613,737),((641,656),(808,1072))))))),(((531,718),743),((((600,1007),(668,803)),(701,1066)),(769,789)))),((((((((535,(((((566,575),582),(601,(618,1003))),594),574)),607),((615,649),(((655,735),689),691))),629),696),(557,960)),(((((543,664),(((590,635),779),612)),776),(((547,(549,597)),(555,680)),559)),671)),((((((540,771),785),((((563,(630,1002)),((((576,675),757),659),799)),(623,643)),(((589,1064),596),(700,1067)))),(619,692)),617),(632,1069))))),((((((536,783),((580,761),745)),(546,697)),832),(((586,591),592),650)),608)),681),((((530,((541,698),690)),777),620),(((((((532,628),688),((533,(651,1004)),665)),962),((((534,605),686),((538,603),(542,545))),(578,687))),(((561,571),((581,616),(638,812))),((587,695),(648,676)))),((572,599),963)))),(670,694)),((567,(627,767)),639)),569)),764),625),673))),(((((((303,(809,834)),725),(711,816)),819),732),(794,815)),(713,715))))),(((((899,(900,939)),(((((((903,907),918),908),917),910),904),906)),(((912,924),922),921)),913),((((((901,909),931),((((914,937),933),((925,((926,940),928)),929)),(927,938))),(((911,932),919),(920,923))),916),((902,905),((915,934),(930,(935,936))))))),((((851,857),(858,885)),(((852,(((887,892),889),888)),((865,872),895)),((((((853,(866,874)),859),((876,881),884)),((((((854,860),877),(863,875)),883),((855,((870,871),878)),873)),(856,868))),(861,864)),880))),879)),(890,898)),(((((862,867),882),869),((894,896),897)),(891,893)),886);
 114: 1 -719976.25 -739891.8486 (((((((((((((0,((1,3),2)),(((((8,945),944),(23,42)),(((((31,34),38),((40,46),43)),33),((41,45),1073))),12)),(((14,29),21),((16,36),(26,35)))),28),((19,44),37)),((25,((27,32),30)),39)),((((((4,(7,(11,15))),(((5,9),(20,22)),13)),(10,18)),6),17),24)),47),((((((48,((177,178),(((((234,979),238),235),(237,239)),236))),(164,(165,233))),171),((((49,(((71,77),(((86,988),105),(117,947))),88)),((((((((51,(((((68,950),106),(104,953)),(85,981)),((127,982),952))),(((52,949),((128,(954,983)),141)),92)),((107,(120,1060)),955)),1059),((58,59),((67,984),951))),((111,137),(130,(135,146)))),(((83,1061),126),89)),(((((((55,987),((145,986),(153,291))),((((((56,100),148),65),122),114),((75,150),((80,93),113)))),((63,133),156)),((101,142),985)),((97,131),109)),((((61,118),124),((103,149),116)),((66,82),119))))),60),(((((((((((((50,(96,147)),(53,70)),(57,946)),(90,138)),((84,125),((91,948),139))),(69,98)),(79,(99,115))),((74,140),(143,151))),((62,121),(((87,1063),1062),112))),54),(((64,123),(78,136)),298)),((72,108),(((76,95),161),132))),(((((73,155),(110,157)),152),((129,154),(159,163))),((((81,980),134),(94,102)),162))))),((((168,169),284),(((((((((((((176,301),442),(290,((315,430),369))),(333,396)),(274,(((((((282,(394,(1083,1084))),423),((((304,(976,1079)),377),366),1015)),(306,1014)),338),(383,((402,405),1023))),((((293,740),456),444),((370,412),(374,(438,978))))))),(((((269,977),446),(((((324,417),(408,1027)),1013),(395,425)),((((367,452),1087),1019),435))),(((309,(320,359)),436),323)),(1018,1020))),432),((((((318,440),1016),1086),437),403),((350,375),361))),(((((((279,300),973),381),380),((325,1078),(((((335,1075),(1026,1080)),347),1077),(((((345,(774,(969,971))),967),(392,406)),((401,(429,1074)),410)),(354,(965,1017)))))),((((((321,336),372),1010),((331,1024),451)),(((360,972),415),1082)),(((362,373),404),461))),(((317,453),449),454))),((311,371),((339,353),443))),(((((286,(((((294,1090),297),((295,296),1081)),439),382)),((((((((((((288,358),332),368),(316,352)),(334,431)),((391,(420,((441,(974,1089)),459))),(((447,(1021,1022)),448),1012))),411),460),(355,1088)),(((((((314,975),(((((340,(389,424)),356),966),(397,457)),((344,379),413))),390),(365,(968,970))),(393,1025)),419),1085)),(322,(342,(427,806)))),327)),((299,(349,(((363,(387,1076)),(399,450)),378))),455)),421),(((308,(409,462)),(((312,((351,407),1011)),346),((328,((416,964),422)),458))),(384,418)))),((((276,((376,433),434)),((((313,((329,337),414)),((364,398),385)),326),348)),677),(343,428))),(((((((((((((179,215),(((((188,201),226),196),189),224)),((((183,942),217),186),191)),(((218,222),219),229)),(221,(223,232))),(((((180,197),(187,192)),190),227),(((199,211),209),((202,230),207)))),216),((220,941),228)),((198,205),231)),(((181,185),(((193,194),212),225)),182)),(((184,195),(((200,208),214),204)),292)),(((203,388),206),((210,213),259))),(258,((((260,(((261,263),262),265)),((((266,(((280,1091),(1008,1009)),(285,426))),270),(((272,(319,1092)),818),(289,(310,445)))),((268,277),(((271,(278,281)),(275,357)),287)))),(264,(267,(400,943)))),330))))),((172,(((174,283),((175,848),(729,784))),273)),(302,307)))),(((((((((((((((((((((144,1058),(999,1043)),((994,1030),(1040,1051))),765),748),((((((802,957),1047),996),(824,1053)),(1029,((1036,1037),1045))),825)),((((474,((959,(1041,1050)),1052)),1057),((989,1044),1028)),780)),(((710,842),(997,1034)),749)),((((((706,((712,(847,((992,1049),1046))),1056)),991),1035),762),731),(763,(788,((956,1038),((((993,1042),(1054,1055)),(1031,1048)),1033)))))),((717,(756,787)),(810,998))),(513,722)),804),(((158,775),790),(((((652,766),(826,958)),(760,827)),(704,837)),672))),((705,805),((833,835),1001))),((724,(((726,((758,961),(811,(990,1039)))),((742,1032),782)),792)),(741,(768,800)))),(((707,(736,772)),820),791)),(720,1000)),386),((((((((((((719,845),738),734),((((727,750),844),(733,843)),(((739,(822,846)),781),840))),(755,(821,831))),((723,(((728,751),752),796)),(((730,836),830),793))),(746,814)),817),754),(807,995)),((786,839),813)),((721,801),753))),(((((((160,509),((((((249,253),773),508),527),838),(((512,519),528),((515,516),(517,518))))),((505,506),714)),(521,828)),((((((166,167),797),((((250,823),252),(251,829)),(507,(514,(523,708))))),(511,564)),850),(((((((170,716),469),242),478),((((240,241),244),(243,(247,248))),((245,496),246))),(479,(1093,1094))),(((((256,482),(484,499)),(((((((464,466),((477,485),500)),(490,491)),((471,472),475)),503),(((((470,480),522),(488,(497,498))),((473,504),486)),483)),(((((467,(494,495)),(492,493)),502),((468,476),(489,501))),481))),(463,465)),(487,510))))),(173,((254,255),257))),(((((((((((((305,(((560,778),661),(653,1006))),657),703),((((((539,(674,1068)),593),(583,654)),(666,685)),642),(565,849))),((((((341,1070),631),(602,683)),556),841),609)),702),((((525,551),640),((610,(647,770)),646)),(529,(558,585)))),((606,658),678)),569),(((((((((((((((520,553),667),(((((((537,(624,660)),744),(579,679)),(((577,798),611),1065)),682),(626,669)),(((554,684),663),((584,614),644)))),((573,699),(633,636))),568),(((((526,645),1005),((544,570),662)),621),(693,709))),((531,718),743)),((((600,1007),(668,803)),(701,1066)),(769,789))),(((524,548),((550,759),(552,(((((562,598),(634,795)),637),622),((613,737),((641,656),(808,1072))))))),((((((540,771),785),(((563,799),((((576,675),757),((623,643),(630,1002))),659)),(((589,1064),596),(700,1067)))),(619,692)),617),(632,1069)))),(((((((535,((((((566,575),(582,618)),1003),601),594),574)),607),629),((615,649),((655,735),689))),(691,696)),(557,960)),(((((543,664),(((590,635),779),612)),776),((547,(549,597)),((555,559),680))),671))),(((588,(595,(747,1071))),604),681)),((((((536,783),((580,761),745)),(546,697)),832),(((586,591),592),650)),608)),((((530,((541,698),690)),777),620),(((((((532,665),(((533,651),1004),628)),962),((578,687),688)),(((534,605),686),((538,603),(542,545)))),((((561,648),571),((581,616),(638,812))),((587,676),695))),((572,599),963)))),(670,694)),((567,639),(627,767)))),764),625),673))),((((((((303,(809,834)),725),(711,816)),819),732),(794,815)),715),713)))),(((((899,(900,939)),(((((((903,907),918),908),917),910),904),906)),(((912,924),922),921)),913),((((((901,909),931),((((914,937),933),((925,((926,940),928)),929)),(927,938))),(((911,932),919),(920,923))),916),((902,905),((915,934),(930,(935,936))))))),879),(((851,857),(858,885)),(((852,(((887,892),889),888)),((865,872),895)),((((((853,(866,874)),859),((876,881),884)),((((((854,860),877),(863,875)),883),((855,((870,871),878)),873)),(856,868))),(861,864)),880)))),((((((862,867),882),869),((894,896),897)),(891,893)),(890,898)),886);
 115: 1 -761073.0625 -739917.6256 ((((((((((((0,((1,3),2)),(((((8,945),944),(23,42)),(12,((((31,34),38),((40,46),43)),33))),(41,(45,1073)))),28),(((14,29),21),((16,36),(26,35)))),((19,37),44)),((25,((27,32),30)),39)),((((4,((7,11),15)),((((5,9),(20,22)),13),(6,(10,18)))),24),17)),47),((((((48,((177,178),((((234,979),238),(237,239)),(235,236)))),(164,(165,233))),171),((((49,(((71,77),(((86,988),105),(117,947))),88)),((((((((51,(((((68,950),106),(104,953)),(85,981)),((127,982),952))),(((52,949),(128,(954,983))),(92,141))),((107,(120,1060)),955)),1059),((58,59),((67,984),951))),((111,137),(130,(135,146)))),((83,(89,126)),1061)),(((((((55,987),((145,986),(153,291))),((((56,100),148),65),((((75,150),((80,93),113)),114),122))),((63,133),156)),((101,142),985)),((97,131),109)),((((61,118),124),((103,149),116)),((66,82),119))))),60),(((((((((((((50,(96,147)),(53,70)),(57,946)),(90,138)),((84,125),((91,948),139))),(69,98)),(79,(99,115))),((74,140),(143,151))),(54,(62,121))),(((87,1063),1062),112)),(((64,123),(78,136)),298)),((72,(108,132)),((76,95),161))),(((((73,155),(110,157)),152),((129,154),(159,163))),(((((81,980),134),102),162),94))))),((((168,169),284),(((((((((((((176,301),442),(290,((315,430),369))),(333,396)),(274,(((((((282,(394,(1083,1084))),423),((((304,(976,1079)),377),366),1015)),(306,1014)),338),(383,((402,405),1023))),((((293,740),456),444),((370,412),(374,(438,978))))))),((((269,(446,977)),(((((324,417),(408,1027)),1013),(395,425)),((((367,452),1087),1019),435))),((309,((320,359),436)),323)),(1018,1020))),432),((((((318,440),1016),1086),437),403),((350,375),361))),(((((((279,300),973),381),380),((325,1078),((((335,1075),(1026,1080)),1077),(((((345,(774,(969,971))),967),(392,406)),((401,(429,1074)),410)),(347,(354,(965,1017))))))),(((((((321,336),372),1010),451),(331,1024)),(((360,972),415),1082)),(((362,373),404),461))),(((317,453),449),454))),((311,371),((339,353),443))),(((((286,(((((294,1090),297),((295,296),1081)),439),382)),(((((((((((((288,358),332),368),(316,352)),(334,431)),((391,(420,((441,(974,1089)),459))),(((447,(1021,1022)),448),1012))),411),460),(355,1088)),1085),((((((314,975),(((((340,(389,424)),356),966),(397,457)),((344,379),413))),390),(365,(968,970))),(393,1025)),419)),(322,(342,(427,806)))),327)),((299,(349,((((363,(387,1076)),399),450),378))),455)),421),(((308,(409,462)),(((312,((351,407),1011)),346),(((328,422),(416,964)),458))),(384,418)))),((((276,((376,433),434)),((((313,((329,337),414)),((364,398),385)),326),348)),677),(343,428))),((((((((((((179,215),(((((188,201),226),196),189),224)),191),(((218,222),219),229)),(((((180,(187,192)),(190,197)),227),((((199,211),209),207),(202,230))),(221,(223,232)))),((((183,942),217),186),216)),((220,941),228)),((198,205),231)),(((181,185),(((193,194),212),225)),182)),(((184,195),(((200,208),214),204)),292)),((203,388),(206,((210,213),259)))),((258,(((260,(((261,263),262),265)),(((((266,(((((280,1091),285),1009),426),1008)),270),(289,(310,445))),((272,(319,1092)),818)),((268,277),(((271,(278,281)),(275,357)),287)))),(264,(267,(400,943))))),330)))),((172,(((174,283),((175,848),(729,784))),273)),(302,307)))),(((((((((((((((((((144,1058),(765,((994,1030),(1040,1051)))),(999,1043)),748),((((474,((959,(1041,1050)),1052)),1057),(989,(1028,1044))),780)),((710,(842,(997,1034))),749)),(((((((706,((712,(847,((992,1049),1046))),1056)),991),1035),762),731),((((((802,957),1047),996),(824,1053)),(1029,((1036,1037),1045))),825)),(763,(788,((956,1038),((((993,1042),(1054,1055)),(1031,1048)),1033)))))),(((717,787),756),(810,998))),(513,722)),(((158,775),790),((((((652,766),(826,958)),(760,827)),704),837),672))),((705,805),((833,835),1001))),804),((724,(((726,((758,961),(811,(990,1039)))),((742,1032),782)),792)),(741,(768,800)))),(((707,(736,772)),820),791)),(720,1000)),386),(((((((((((719,845),738),734),((((727,750),844),(((739,(822,846)),781),840)),(733,843))),(755,(821,831))),(((723,(((728,751),752),796)),(((730,836),830),793)),(746,814))),817),754),(807,995)),((786,839),813)),((721,801),753))),((((160,(((((((((249,253),773),508),527),838),(((512,519),528),((515,516),(517,518)))),509),((505,506),714)),(521,828))),((((((166,167),797),((((250,823),252),(251,829)),(507,(514,(523,708))))),(511,564)),850),(((((((170,716),469),242),478),((((240,241),244),(243,(247,248))),((245,496),246))),(479,(1093,1094))),(((((256,482),(484,499)),(((((((464,466),((477,485),500)),(490,491)),((471,472),475)),503),(((((470,480),522),486),(488,(497,498))),(473,504))),(((((((467,493),(492,494)),495),502),((468,476),(489,501))),481),483))),(463,465)),(487,510))))),(173,((254,255),257))),((((((((((((305,(((560,778),661),(653,1006))),657),703),((((((539,(674,1068)),593),(583,654)),(666,685)),642),(565,849))),((((((341,1070),631),(602,683)),556),841),609)),702),((((525,551),640),((610,(647,770)),646)),(529,(558,585)))),((606,658),678)),((((((((((((((((520,553),667),(((((((537,(624,660)),744),(579,679)),(((577,798),611),1065)),682),(626,669)),(((554,684),663),((584,614),644)))),(573,699)),(568,(633,636))),(((526,((544,570),662)),(645,1005)),(621,(693,709)))),(((531,718),(600,743)),((((668,803),1007),(701,1066)),(769,789)))),(((524,548),((550,759),(552,(((((562,598),(634,795)),637),622),((613,737),((641,656),(808,1072))))))),(((((((540,771),785),(((589,1064),596),(700,1067))),((((563,659),((576,675),757)),799),((623,(630,1002)),643))),(619,692)),617),(632,1069)))),(((((((535,(((((566,575),582),(618,1003)),594),(574,601))),607),629),((615,649),((655,735),689))),(691,696)),(557,960)),(((((543,664),(((590,635),779),612)),776),((547,(549,597)),((555,559),680))),671))),((588,(595,(747,1071))),604)),681),((((((536,783),((580,761),745)),(546,697)),832),(((586,591),592),650)),608)),((((530,((541,698),690)),777),620),((((((532,665),(((533,651),1004),628)),962),((578,687),688)),((((534,605),686),((538,603),(542,545))),((572,599),963))),((((561,648),571),((581,616),(638,812))),((587,676),695))))),(670,694)),((567,(627,767)),639)),569)),764),625),673))),((((((((303,(809,834)),725),(711,816)),819),732),(794,815)),715),713)))),(((((899,(900,939)),(((((((903,907),918),908),917),910),904),906)),(((912,924),922),921)),913),(((((901,909),931),((((911,932),919),(920,923)),((((914,937),933),((925,((926,940),928)),929)),(927,938)))),((902,905),((915,934),(930,(935,936))))),916))),((((851,857),(858,885)),(((852,(((887,892),889),888)),((865,872),895)),((((((853,(866,874)),859),((((((854,860),877),(863,875)),883),(((855,878),(870,871)),873)),(856,868))),((876,881),884)),(861,864)),880))),879)),((((((862,867),882),869),((894,896),897)),(891,893)),(890,898)),886);
 116: 1 -739581.625 -739900.1258 ((((((((((((((0,((1,3),2)),(((((8,945),944),(23,42)),(((((31,34),38),((40,46),43)),33),((41,45),1073))),12)),(21,28)),(14,29)),((16,36),(26,35))),((19,37),44)),((25,((27,32),30)),39)),((((((4,((7,11),15)),(((5,9),(20,22)),13)),(10,18)),6),17),24)),47),((((((48,((177,178),(((((234,979),238),235),(237,239)),236))),(164,(165,233))),171),((((168,169),284),(((((((((((((176,301),442),(290,((315,430),369))),(333,396)),(274,(((((((282,(394,(1083,1084))),423),((((304,(976,1079)),377),366),1015)),(306,1014)),383),((402,405),1023)),(((((293,740),456),444),((370,412),(374,(438,978)))),338)))),(((((269,977),446),(((((324,417),(408,1027)),1013),(395,425)),((((367,452),1087),1019),435))),(((309,(320,359)),436),323)),(1018,1020))),(((((318,440),1016),1086),(403,437)),((350,375),361))),432),(((((((279,300),973),381),380),((325,1078),(((((335,1075),(1026,1080)),347),1077),((((345,(774,(969,971))),(392,406)),(((401,(429,1074)),410),967)),(354,(965,1017)))))),((((((321,336),372),1010),((331,1024),451)),(((360,972),415),1082)),(((362,373),404),461))),(((317,453),449),454))),((311,371),((339,353),443))),((((286,(((((294,1090),297),((295,296),1081)),439),382)),(((((((((((((288,358),332),368),352),316),(334,431)),(((391,((447,(1021,1022)),448)),1012),(420,((441,(974,1089)),459)))),411),460),(355,1088)),(((((((314,975),(((((340,(389,424)),356),966),((344,379),413)),(397,457))),390),(365,(968,970))),(393,1025)),419),1085)),(322,(342,(427,806)))),327)),((299,(349,((((363,(387,1076)),399),450),378))),455)),(((308,(409,462)),(((312,((351,407),1011)),346),((328,((416,964),422)),458))),((384,418),421)))),((((276,((376,433),434)),((((313,((329,337),414)),((364,398),385)),326),348)),677),(343,428))),(((((((((((((179,215),(((((188,201),226),196),189),224)),191),(((218,222),219),229)),(221,(223,232))),((((180,(187,192)),(190,197)),227),((((199,211),209),207),(202,230)))),((((183,942),217),186),216)),((220,941),228)),((198,205),231)),(((181,185),(((193,194),212),225)),182)),(((184,195),(((200,208),214),204)),292)),((203,388),(206,((210,213),259)))),(258,((((260,(((261,263),262),265)),(((((266,(((280,1091),(1008,1009)),(285,426))),270),(289,(310,445))),((272,(319,1092)),818)),((268,277),(((271,(278,281)),(275,357)),287)))),330),(264,(267,(400,943)))))))),((172,(((174,283),((175,848),(729,784))),273)),(302,307)))),((((((((((((((((((((144,1058),765),((994,1030),(1040,1051))),(999,1043)),748),((474,(((959,(1041,1050)),1052),(((989,1044),1028),1057))),780)),(((710,(997,1034)),842),749)),(((((((706,((712,(847,((992,1049),1046))),1056)),991),1035),762),731),((((((802,957),1047),996),(824,1053)),(1029,((1036,1037),1045))),825)),(763,(788,((956,1038),((((993,1042),(1054,1055)),(1031,1048)),1033)))))),((((717,787),756),810),998)),(513,722)),((((652,672),704),837),((760,827),(766,(826,958))))),((158,775),790)),(((724,(((726,((758,961),(811,(990,1039)))),((742,1032),782)),792)),(741,(768,800))),804)),((705,805),((833,835),1001))),(((707,(736,772)),820),791)),(720,1000)),386),((((((((((((719,845),738),734),((((727,750),844),(733,843)),(((739,(822,846)),781),840))),(755,(821,831))),((723,(((728,751),752),796)),(((730,836),830),793))),(746,814)),817),754),(807,995)),((786,839),813)),((721,801),753))),(((((((160,509),((((((249,253),773),508),527),838),(((512,519),528),((515,516),(517,518))))),((505,506),714)),(521,828)),(((((((((166,167),797),((250,823),252)),(507,(514,(523,708)))),(251,829)),564),850),(((((((170,716),469),242),478),((((240,241),244),(243,(247,248))),((245,496),246))),(479,(1093,1094))),(((((256,482),(484,499)),((((((464,466),(477,485)),(490,491)),(((471,472),475),(481,500))),(((((467,(494,495)),(492,493)),502),((468,476),(489,501))),503)),(((((470,480),522),(488,(497,498))),((473,504),486)),483))),(463,465)),(487,510)))),511)),(173,((254,255),257))),((((((((((((305,(((560,778),661),(653,1006))),657),((((((539,(674,1068)),593),(583,654)),(666,685)),642),(565,849))),(703,841)),702),((606,658),678)),(((((341,1070),631),(602,683)),556),609)),(((((525,551),640),((610,(647,770)),646)),(529,(558,585))),569)),((((((((((((((((520,553),667),(((((((537,(624,660)),744),(579,679)),(((577,798),611),1065)),682),(626,669)),(((554,684),663),((584,614),644)))),(573,699)),(568,(633,636))),((((526,645),1005),((544,570),662)),(621,(693,709)))),((531,718),743)),((((((((535,((((566,582),575),(((594,1003),618),601)),574)),607),629),((615,649),((655,735),689))),(691,696)),(557,960)),((((((543,664),((590,635),779)),612),776),(((547,(549,597)),(555,680)),559)),671)),((((((((536,783),745),(580,761)),(546,697)),832),(((586,591),592),650)),608),((588,(595,(747,1071))),604)))),((((600,1007),(668,803)),(701,1066)),(769,789))),((524,548),((550,759),((552,637),((((562,598),(634,795)),622),((613,737),((641,656),(808,1072)))))))),(((((540,771),617),(619,692)),((((563,(630,1002)),((((576,675),659),757),799)),(623,643)),(((589,(596,1064)),(700,1067)),785))),(632,1069))),681),(((((532,628),((533,(651,1004)),665)),((((534,605),((538,603),(542,545))),(((587,676),695),686)),((((541,698),690),(620,777)),((578,687),688)))),(((572,599),963),962)),(((561,648),571),((581,616),(638,812))))),530),(670,694)),((567,(627,767)),639))),764),625),673))),((((((((303,(809,834)),725),(711,816)),819),732),(794,815)),715),713))),(((((49,(((71,77),((88,117),947)),((86,988),105))),(((((((((51,(((((68,950),106),(104,953)),(85,981)),((127,982),952))),(((52,949),((128,(954,983)),141)),92)),((107,(120,1060)),955)),1059),((58,59),((67,984),951))),((111,137),(130,(135,146)))),((83,(89,126)),1061)),(((((((55,987),((145,986),(153,291))),((((((56,100),148),65),122),114),((75,150),((80,93),113)))),((63,133),156)),((101,142),985)),(97,131)),((((61,118),124),((103,149),116)),((66,82),119)))),109)),60),(((((((((((((50,(96,147)),(53,70)),(57,946)),(90,138)),((84,125),((91,948),139))),(69,98)),(79,(99,115))),((74,140),(143,151))),(54,(62,121))),(((87,1063),1062),112)),((((64,123),(78,136)),298),95)),(72,((108,132),161))),(((((73,155),(110,157)),152),((129,154),(159,163))),((((81,980),134),162),(94,102))))),76))),(((((899,(900,939)),(((((((903,907),918),908),917),910),904),906)),(((912,924),922),921)),913),((((((901,909),931),((((914,937),933),((925,((926,940),928)),929)),(927,938))),(((911,932),919),(920,923))),916),((902,905),((915,934),(930,(935,936))))))),879),(((851,857),(858,885)),(((852,(((887,892),889),888)),((865,872),895)),((((((853,(866,874)),859),((((((854,860),(863,875)),877),883),((855,((870,871),878)),873)),(856,868))),((876,881),884)),(861,864)),880)))),((((((862,867),882),869),((894,896),897)),(891,893)),(890,898)),886);
 117: 1 -755251.9375 -739922.4927 ((((((((((((0,((1,3),2)),(((((8,945),944),(23,42)),(12,((((31,34),38),((40,46),43)),33))),(41,(45,1073)))),(((14,29),21),(((16,36),(26,35)),(((19,37),44),((25,((27,32),30)),39))))),28),((((((4,((7,11),15)),(((5,9),(20,22)),13)),(10,18)),6),24),17)),47),(((((48,((177,178),((((234,979),238),(237,239)),(235,236)))),(164,(165,233))),171),(((((49,105),(86,988)),((71,77),((88,117),947))),(((((((((51,(((((68,950),106),(104,953)),(85,981)),((127,982),952))),(((52,949),((128,(954,983)),141)),92)),((107,(120,1060)),955)),1059),((67,984),951)),(58,59)),((111,137),(130,(135,146)))),((((60,83),1061),126),89)),(((((((55,987),((145,986),(153,291))),(((((56,100),148),122),65),(((75,150),((80,93),113)),114))),((63,133),156)),((101,142),985)),((97,131),109)),((((61,118),124),((103,149),116)),((66,82),119))))),(((((((((((((50,(96,147)),(53,70)),(57,946)),(90,138)),((84,125),((91,948),139))),(69,98)),(79,(99,115))),((74,140),(143,151))),((62,121),(((87,1063),1062),112))),54),((64,123),(78,136))),((((72,132),((76,95),161)),298),108)),(((((73,155),(110,157)),152),((129,154),(159,163))),(((((81,980),134),102),162),94))))),((((((((((((((((((((((144,1058),765),((994,1030),(1040,1051))),(999,1043)),748),((((474,((959,(1041,1050)),1052)),1057),((989,1044),1028)),780)),(((710,842),(997,1034)),749)),((((((706,((712,(847,((992,1049),1046))),1056)),991),1035),762),731),((763,(788,((956,1038),((((993,1042),(1054,1055)),(1031,1048)),1033)))),((((((802,957),1047),996),(824,1053)),(1029,((1036,1037),1045))),825)))),((((717,787),756),810),998)),(513,722)),(((158,775),790),((((((652,766),(826,958)),(760,827)),704),837),672))),((705,805),((833,835),1001))),804),(((707,(736,772)),820),791)),((724,741),(768,800))),(((726,((758,961),(811,(990,1039)))),((742,1032),782)),792)),(720,1000)),386),((((((((((719,845),738),734),((((727,750),844),((733,843),(((739,(822,846)),781),840))),(755,(821,831)))),(((723,(((728,751),752),796)),(((730,836),830),793)),(746,814))),817),754),(807,995)),((786,839),813)),((721,801),753))),((((160,(((((((((249,253),773),508),527),838),(((512,519),528),((515,516),(517,518)))),509),(505,506)),((521,828),714))),((((((166,167),797),((((250,823),252),(251,829)),(507,(514,(523,708))))),(511,564)),850),(((((((170,716),469),242),478),((((240,241),244),(243,(247,248))),((245,496),246))),(479,(1093,1094))),(((((256,482),(484,499)),(((((((464,466),(490,491)),((477,485),500)),((471,472),475)),503),((((470,480),522),(488,(497,498))),((473,504),486))),(((((((467,493),(492,494)),495),502),((468,476),(489,501))),481),483))),(463,465)),(487,510))))),(173,((254,255),257))),(((((((((((305,(((560,778),661),(653,1006))),657),(((((((341,1070),631),(602,683)),556),841),609),703)),((((((539,(674,1068)),593),(583,654)),(666,685)),642),(565,849))),702),((((525,551),640),(((610,647),770),646)),(529,(558,585)))),((606,658),678)),((((((((((((((((520,553),667),(((((((537,(624,660)),744),(579,679)),(((577,798),611),1065)),682),(626,669)),(((554,684),663),((584,614),644)))),((573,699),(633,636))),568),((((526,645),1005),((544,570),662)),(621,(693,709)))),(((531,718),743),((((600,1007),(668,803)),(701,1066)),(769,789)))),(((524,548),((550,759),((552,637),((((562,598),(634,795)),622),((613,737),((641,656),(808,1072))))))),(((((540,771),617),(619,692)),((((563,799),(((576,675),659),757)),((623,643),(630,1002))),((((589,596),1064),(700,1067)),785))),(632,1069)))),((((((((535,(((((566,575),582),(601,(618,1003))),594),574)),((655,735),689)),607),(615,649)),629),(691,696)),(557,960)),((((((543,664),((590,635),779)),612),776),((547,(549,597)),((555,559),680))),671))),((588,(595,(747,1071))),604)),681),((((((536,783),((580,761),745)),(546,697)),832),(((586,591),592),650)),608)),(((530,((541,698),690)),(620,777)),(((((532,665),(((533,651),1004),628)),((687,688),962)),((((534,605),686),((538,603),(542,545))),(((572,599),963),578))),((((561,648),571),((581,638),(616,812))),((587,676),695))))),(670,694)),((567,(627,767)),639)),569)),764),625),673))),((((((((303,(809,834)),725),(711,816)),819),732),(794,815)),715),713)),((((168,169),284),(((((((((((((176,301),442),(290,((315,430),369))),(333,396)),(274,((((((((282,(394,(1083,1084))),423),(306,1015)),((((304,1079),976),377),366)),1014),338),(383,((402,405),1023))),((((293,740),456),444),((370,412),(374,(438,978))))))),(((((269,977),446),(((((324,417),(408,1027)),1013),(395,425)),((((367,452),1087),1019),435))),(((309,(320,359)),436),323)),(1018,1020))),432),(((((318,440),1016),1086),(403,437)),((350,375),361))),(((((((279,300),973),381),380),((325,1078),(((((335,1075),(1026,1080)),347),1077),((((345,(774,(969,971))),(392,406)),(((401,(429,1074)),410),967)),(354,(965,1017)))))),(((((((321,336),372),1010),451),(331,1024)),(((360,972),415),1082)),((362,(373,404)),461))),(((317,453),449),454))),((311,371),((339,353),443))),(((((286,(((((294,1090),297),((295,296),1081)),439),382)),((((((((((((288,358),332),368),(316,352)),(334,431)),((391,(420,((441,(974,1089)),459))),(((447,(1021,1022)),448),1012))),411),460),(355,1088)),(((((((314,975),(((((340,(389,424)),356),966),(397,457)),((344,379),413))),390),(365,(968,970))),(393,1025)),419),1085)),((322,342),(427,806))),327)),((299,(349,((((363,(387,1076)),399),450),378))),455)),421),(((308,(409,462)),(((312,((351,407),1011)),346),((328,((416,964),422)),458))),(384,418)))),((((276,((376,433),434)),((((313,((329,337),414)),((364,398),385)),326),348)),677),(343,428))),(((((((((((((179,215),(((((188,201),226),196),189),224)),191),(((218,222),219),229)),(221,(223,232))),((((180,(187,192)),(190,197)),227),((((199,211),209),207),(202,230)))),((((183,942),217),186),216)),((220,941),228)),((198,205),231)),(((181,185),(((193,194),212),225)),182)),(((184,195),(((200,208),214),204)),292)),((203,388),(206,((210,213),259)))),(((258,330),((260,(((261,263),262),265)),(((((266,(((280,1091),(1008,1009)),(285,426))),270),(289,(310,445))),((272,(319,1092)),818)),((268,277),(((271,(278,281)),(275,357)),287))))),(264,(267,(400,943))))))),((172,(((174,283),((175,848),(729,784))),273)),(302,307)))))),(((((899,(900,939)),(((((((903,907),918),908),917),910),904),906)),(((912,924),922),921)),913),((((((901,909),931),((((914,937),933),((925,((926,940),928)),929)),(927,938))),(((911,932),919),(920,923))),916),((902,905),((915,934),(930,(935,936))))))),((851,857),(858,885))),879),(((852,(((887,892),889),888)),((865,872),895)),((((((853,(866,874)),((876,881),884)),859),((((((854,860),877),(863,875)),883),((855,((870,871),878)),873)),(856,868))),(861,864)),880))),((((((862,867),882),869),((894,896),897)),(891,893)),(890,898)),886);
 118: 1 -772557.875 -739900.107 ((((((((0,((1,3),2)),((((((8,945),944),(23,42)),(12,((((31,34),38),((40,46),43)),33))),(41,(45,1073))),((((14,29),21),(((16,36),(26,35)),(((19,37),44),((25,((27,32),30)),39)))),28))),((((((4,(7,(11,15))),(((5,9),(20,22)),13)),(10,18)),6),24),17)),47),((((((48,((177,178),(((((234,979),238),235),(237,239)),236))),(164,(165,233))),171),((((((((49,105),(86,988)),(117,947)),(71,77)),88),(((((((((51,(((((68,950),106),(104,953)),(85,981)),((127,982),952))),(((52,949),((128,(954,983)),141)),92)),((107,(120,1060)),955)),1059),((67,984),951)),(58,59)),((111,137),(130,(135,146)))),((83,(89,126)),1061)),(((((((55,987),((145,986),(153,291))),((((((56,100),148),65),122),114),((75,150),((80,93),113)))),((63,133),156)),((101,142),985)),((97,131),109)),((((61,118),124),((103,149),116)),((66,82),119))))),60),((((((((((((((50,(96,147)),(53,70)),138),(57,946)),90),((84,125),((91,948),139))),(69,98)),(79,(99,115))),((74,140),(143,151))),((62,121),(((87,1063),1062),112))),54),((64,123),(78,136))),((72,((76,95),161)),((108,132),298))),(((((73,155),(110,157)),152),((129,154),(159,163))),(((((81,980),134),102),162),94))))),(((((168,169),284),((((((((((((179,215),(((((188,201),226),196),189),224)),191),(((218,222),219),229)),(((((180,(187,192)),(190,197)),227),((((199,211),209),207),(202,230))),(221,(223,232)))),((((183,942),217),186),216)),((220,941),228)),((198,205),231)),(((181,185),(((193,194),212),225)),182)),(((184,195),(((200,208),214),204)),292)),((203,388),(206,((210,213),259)))),(((258,330),((260,(((261,263),262),265)),(((((266,(((280,1091),(1008,1009)),(285,426))),270),(289,(310,445))),((272,(319,1092)),818)),((268,277),(((271,(278,281)),(275,357)),287))))),(264,(267,(400,943)))))),((((((((((((176,301),442),(290,((315,430),369))),(333,396)),(274,(((((((282,(394,(1083,1084))),423),((((304,(976,1079)),377),366),1015)),(306,1014)),338),(383,((402,405),1023))),((((293,740),456),444),((370,412),(374,(438,978))))))),(((((269,977),446),(((((324,417),(408,1027)),1013),(395,425)),((((367,452),1087),1019),435))),(((309,(320,359)),436),323)),(1018,1020))),432),((((((318,440),1016),1086),437),403),((350,375),361))),(((((((279,300),973),381),380),((325,1078),(((((335,1075),(1026,1080)),347),1077),((((345,(774,(969,971))),(392,406)),(((401,(429,1074)),410),967)),(354,(965,1017)))))),((((((321,336),372),1010),((331,1024),451)),(((360,972),415),1082)),(((362,373),404),461))),(((317,453),449),454))),((311,371),((339,353),443))),(((((286,(((((294,1090),297),((295,296),1081)),439),382)),((((((((((((288,358),332),368),(316,352)),(334,431)),((391,(420,((441,(974,1089)),459))),(((447,(1021,1022)),448),1012))),411),460),(355,1088)),((((((314,975),(((((340,(389,424)),356),966),((344,379),413)),(397,457))),390),(365,(968,970))),((393,1025),419)),1085)),(322,(342,(427,806)))),327)),((299,(349,(((363,(387,1076)),(399,450)),378))),455)),((((308,462),409),(((312,((351,407),1011)),346),((328,((416,964),422)),458))),(384,418))),421)),((((276,((376,433),434)),((((313,((329,337),414)),((364,398),385)),326),348)),677),(343,428)))),((172,(((174,283),((175,848),(729,784))),273)),(302,307)))),(((((((((((((((((((144,1058),(999,1043)),((994,1030),(1040,1051))),765),748),((474,(((959,(1041,1050)),1052),(((989,1044),1028),1057))),780)),(((710,(997,1034)),842),749)),(((((((706,((712,(847,((992,1049),1046))),1056)),991),1035),762),731),((((((802,957),1047),996),(824,1053)),(1029,((1036,1037),1045))),825)),(763,(788,((956,1038),((((993,1042),(1054,1055)),(1031,1048)),1033)))))),(((717,787),756),(810,998))),(513,722)),(((158,775),790),((((((652,766),(826,958)),(760,827)),704),837),672))),((705,805),((833,835),1001))),(((724,(((726,((758,961),(811,(990,1039)))),((742,1032),782)),792)),804),(741,(768,800)))),(((707,(736,772)),820),791)),(720,1000)),386),(((((((((((719,845),738),734),((((727,750),844),(733,843)),(((739,(822,846)),781),840))),(755,(821,831))),(((723,(((728,751),752),796)),(((730,836),830),793)),(746,814))),817),754),(807,995)),((786,839),813)),((721,801),753))),(((((((160,509),((((((249,253),773),508),527),838),(((512,519),528),((515,516),(517,518))))),((505,506),714)),(521,828)),((((((166,167),797),((((250,823),252),(251,829)),(507,(514,(523,708))))),(511,564)),850),(((((((170,716),469),242),478),((((240,241),244),(243,(247,248))),((245,496),246))),(479,(1093,1094))),(((((256,482),(484,499)),((((((464,466),((477,485),500)),((471,472),475)),503),(((((((467,493),((492,494),502)),495),((468,476),(489,501))),481),483),(490,491))),((((470,480),522),(488,(497,498))),((473,504),486)))),(463,465)),(487,510))))),(173,((254,255),257))),((((((((((((305,(((560,778),661),(653,1006))),657),703),((((((539,(674,1068)),593),(583,654)),(666,685)),642),(565,849))),((((((341,1070),631),(602,683)),556),841),609)),702),((((525,551),640),((610,(647,770)),646)),(529,(558,585)))),((606,658),678)),((((((((((((((((520,553),667),(((((((537,(624,660)),744),(579,679)),(((577,798),611),1065)),682),(626,669)),(((554,684),663),((584,614),644)))),((573,699),(633,636))),568),((((526,((544,570),(645,1005))),662),621),(693,709))),(((531,718),743),((((600,1007),(668,803)),(701,1066)),(769,789)))),(((524,548),((550,759),(552,(((((562,598),(634,795)),637),622),((613,737),((641,656),(808,1072))))))),((((((((540,771),785),((589,(596,1064)),(700,1067))),659),(((563,799),((576,675),757)),((623,643),(630,1002)))),(619,692)),617),(632,1069)))),(((((((535,(((((566,575),582),(601,(618,1003))),594),574)),607),(629,((655,735),689))),(615,649)),(691,696)),(557,960)),(((((543,664),(((590,635),779),612)),776),((547,(549,597)),((555,559),680))),671))),((588,(595,(747,1071))),604)),681),((((((536,783),((580,761),745)),(546,697)),832),(((586,591),592),650)),608)),((((530,((541,698),690)),777),620),((((((532,628),((533,(651,1004)),665)),962),((578,687),688)),(((((534,605),(538,603)),686),(542,545)),((572,599),963))),((((561,648),571),((581,616),(638,812))),((587,676),695))))),(670,694)),((567,(627,767)),639)),569)),764),625),673))),(((((((303,(809,834)),725),(711,816)),819),732),(794,815)),(713,715))))),((((899,(900,939)),(((((((903,907),918),908),917),910),904),906)),((((912,924),921),922),913)),((((((901,909),931),((((914,937),933),((925,((926,940),928)),929)),(927,938))),(((911,932),919),(920,923))),((902,905),((915,934),(930,(935,936))))),916))),((((851,857),(858,885)),(((852,(((887,892),889),888)),((865,872),895)),((((((853,(866,874)),859),((((((854,860),877),(863,875)),883),(((855,878),(870,871)),873)),(856,868))),((876,881),884)),(861,864)),880))),879)),((((((862,867),882),869),((894,896),897)),(891,893)),(890,898)),886);
 119: 1 -692391.5 -739891.8996 ((((((((((((((0,((1,3),2)),(((((8,945),944),(23,42)),(((((31,34),38),((40,46),43)),33),((41,45),1073))),12)),(21,28)),(14,29)),((16,36),(26,35))),((19,37),44)),((25,((27,32),30)),39)),((((((4,((7,11),15)),(((5,9),(20,22)),13)),(10,18)),6),17),24)),47),(((((48,((177,178),(((((234,979),238),235),(237,239)),236))),(164,(165,233))),171),(((((((((((((((((((((144,1058),765),((994,1030),(1040,1051))),(999,1043)),748),((474,(((959,(1041,1050)),1052),(((989,1044),1028),1057))),780)),(((710,(997,1034)),842),749)),(((((((706,((712,(847,((992,1049),1046))),1056)),991),1035),762),731),((((((802,957),1047),996),(824,1053)),(1029,((1036,1037),1045))),825)),(763,(788,((956,1038),((((993,1042),(1054,1055)),(1031,1048)),1033)))))),((((717,787),756),810),998)),(513,722)),((((652,672),704),837),((760,827),(766,(826,958))))),((158,775),790)),(((724,(((726,((758,961),(811,(990,1039)))),((742,1032),782)),792)),(741,(768,800))),804)),((705,805),((833,835),1001))),(((707,(736,772)),820),791)),(720,1000)),386),((((((((((((719,845),738),734),((((727,750),844),(733,843)),(((739,(822,846)),781),840))),(755,(821,831))),((723,(((728,751),752),796)),(((730,836),830),793))),(746,814)),817),754),(807,995)),((786,839),813)),((721,801),753))),(((((((160,509),((((((249,253),773),508),527),838),(((512,519),528),((515,516),(517,518))))),((505,506),714)),(521,828)),((((((((166,167),797),((250,823),252)),(507,(514,(523,708)))),(251,829)),(564,850)),(((((((170,716),469),242),478),((((240,241),244),(243,(247,248))),((245,496),246))),(479,(1093,1094))),(((((256,482),(484,499)),(((((464,466),((477,485),(490,491))),(((471,472),475),(481,500))),(((((467,(494,495)),(492,493)),502),((468,476),(489,501))),503)),(((((470,480),522),(488,(497,498))),((473,504),486)),483))),(463,465)),(487,510)))),511)),(173,((254,255),257))),(((((((((((((305,(((560,778),661),(653,1006))),657),((((((539,(674,1068)),593),(583,654)),(666,685)),642),(565,849))),(703,841)),702),(((((341,1070),631),(602,683)),556),609)),((((525,551),640),((610,(647,770)),646)),(529,(558,585)))),((606,658),678)),569),((((((((((((((((520,553),667),(((((((537,(624,660)),744),(579,679)),(((577,798),611),1065)),682),(626,669)),(((554,684),663),((584,614),644)))),(573,699)),(568,(633,636))),((((526,645),1005),((544,570),662)),(621,(693,709)))),((531,718),743)),((((((((535,((((566,582),575),(((594,1003),618),601)),574)),607),629),((615,649),((655,735),689))),(691,696)),(557,960)),((((((543,664),((590,635),779)),612),776),(((547,(549,597)),(555,680)),559)),671)),((((((((536,783),745),(580,761)),(546,697)),832),(((586,591),592),650)),608),((588,(595,(747,1071))),604)))),((((600,1007),(668,803)),(701,1066)),(769,789))),((524,548),((550,759),((552,637),((((562,598),(634,795)),622),((613,737),((641,656),(808,1072)))))))),(((((540,771),617),(619,692)),((((563,(630,1002)),((((576,675),659),757),799)),(623,643)),(((589,(596,1064)),(700,1067)),785))),(632,1069))),681),(((((532,628),((533,(651,1004)),665)),((((534,605),((538,603),(542,545))),(((587,676),695),686)),((((541,698),690),(620,777)),((578,687),688)))),(((572,599),963),962)),(((561,648),571),((581,616),(638,812))))),530),(670,694)),((567,(627,767)),639))),764),625),673))),((((((((303,(809,834)),725),(711,816)),819),732),(794,815)),715),713)),((((168,169),284),(((((((((((((176,301),442),(290,((315,430),369))),(333,396)),(274,(((((((282,(394,(1083,1084))),423),((((304,(976,1079)),377),366),1015)),(306,1014)),383),((402,405),1023)),(((((293,740),456),444),((370,412),(374,(438,978)))),338)))),(((((269,977),446),(((((324,417),(408,1027)),1013),(395,425)),((((367,452),1087),1019),435))),(((309,(320,359)),436),323)),(1018,1020))),(((((318,440),1016),1086),(403,437)),((350,375),361))),432),(((((((279,300),973),381),380),((325,1078),(((((335,1075),(1026,1080)),347),1077),((((345,(774,(969,971))),(392,406)),(((401,(429,1074)),410),967)),(354,(965,1017)))))),((((((321,336),372),1010),((331,1024),451)),(((360,972),415),1082)),(((362,373),404),461))),(((317,453),449),454))),((311,371),((339,353),443))),((((286,(((((294,1090),297),((295,296),1081)),439),382)),(((((((((((((288,358),332),368),352),316),(334,431)),(((391,((447,(1021,1022)),448)),1012),(420,((441,(974,1089)),459)))),411),460),(355,1088)),(((((((314,975),(((((340,(389,424)),356),966),((344,379),413)),(397,457))),390),(365,(968,970))),(393,1025)),419),1085)),(322,(342,(427,806)))),327)),((299,(349,((((363,(387,1076)),399),450),378))),455)),(((308,(409,462)),(((312,((351,407),1011)),346),((328,((416,964),422)),458))),((384,418),421)))),((((276,((376,433),434)),((((313,((329,337),414)),((364,398),385)),326),348)),677),(343,428))),(((((((((((((179,215),(((((188,201),226),196),189),224)),191),(((218,222),219),229)),(221,(223,232))),((((180,(187,192)),(190,197)),227),((((199,211),209),207),(202,230)))),((((183,942),217),186),216)),((220,941),228)),((198,205),231)),(((181,185),(((193,194),212),225)),182)),(((184,195),(((200,208),214),204)),292)),((203,388),(206,((210,213),259)))),(258,((((260,(((261,263),262),265)),(((((266,(((280,1091),(1008,1009)),(285,426))),270),(289,(310,445))),((272,(319,1092)),818)),((268,277),(((271,(278,281)),(275,357)),287)))),330),(264,(267,(400,943)))))))),((172,(((174,283),((175,848),(729,784))),273)),(302,307))))),(((((49,(((71,77),((88,117),947)),((86,988),105))),(((((((((51,(((((68,950),106),(104,953)),(85,981)),((127,982),952))),(((52,949),((128,(954,983)),141)),92)),((107,(120,1060)),955)),1059),((58,59),((67,984),951))),((111,137),(130,(135,146)))),((83,(89,126)),1061)),(((((((55,987),((145,986),(153,291))),((((((56,100),148),65),122),114),((75,150),((80,93),113)))),((63,133),156)),((101,142),985)),(97,131)),((((61,118),124),((103,149),116)),((66,82),119)))),109)),60),(((((((((((((50,(96,147)),(53,70)),(57,946)),(90,138)),((84,125),((91,948),139))),(69,98)),(79,(99,115))),((74,140),(143,151))),(54,(62,121))),(((87,1063),1062),112)),((((64,123),(78,136)),298),95)),(72,((108,132),161))),(((((73,155),(110,157)),152),((129,154),(159,163))),((((81,980),134),162),(94,102))))),76))),(((((899,(900,939)),(((((((903,907),918),908),917),910),904),906)),(((912,924),922),921)),913),((((((901,909),931),((((914,937),933),((925,((926,940),928)),929)),(927,938))),(((911,932),919),(920,923))),916),((902,905),((915,934),(930,(935,936))))))),879),(((851,857),(858,885)),(((852,(((887,892),889),888)),((865,872),895)),((((((853,(866,874)),859),((((((854,860),(863,875)),877),883),((855,((870,871),878)),873)),(856,868))),((876,881),884)),(861,864)),880)))),((((((862,867),882),869),((894,896),897)),(891,893)),(890,898)),886);
 120: 1 -815312.625 -739916.6551 ((((((((((0,((1,3),2)),((((((8,945),944),(23,42)),(12,((((31,34),38),((40,46),43)),33))),(41,(45,1073))),((((14,29),21),(((16,36),(26,35)),(((19,37),44),((25,((27,32),30)),39)))),28))),((((((4,(7,(11,15))),(((5,9),(20,22)),13)),(10,18)),6),24),17)),47),(((((48,((177,178),(((((234,979),238),235),(237,239)),236))),(164,(165,233))),171),((((49,(((71,77),(((86,988),105),(117,947))),88)),(((((((((((51,(((((68,950),106),(104,953)),(85,981)),((127,982),952))),(92,141)),(128,(954,983))),(52,949)),((107,(120,1060)),955)),1059),((67,984),951)),(58,59)),((111,137),(130,(135,146)))),((83,(89,126)),1061)),(((((((55,987),((145,986),(153,291))),(((((56,100),148),122),65),(((75,150),((80,93),113)),114))),((63,133),156)),((101,142),985)),((97,131),109)),((((61,118),124),((103,149),116)),((66,82),119))))),60),((((((((((((((50,(96,147)),(53,70)),(57,946)),(90,138)),((84,125),((91,948),139))),69),(79,(99,115))),98),((74,140),(143,151))),((62,121),(((87,1063),1062),112))),54),(((64,123),(78,136)),298)),((72,108),(((76,95),161),132))),((((((73,155),(110,157)),152),((129,154),(159,163))),(94,102)),(((81,980),134),162))))),((((((((((((((((((((((144,1058),765),((994,1030),(1040,1051))),(999,1043)),748),(((474,((959,(1041,1050)),1052)),(((989,1044),1028),1057)),780)),((((802,957),1047),(((824,1053),(1029,((1036,1037),1045))),996)),825)),(((710,(997,1034)),842),749)),(((((706,((712,(847,((992,1049),1046))),1056)),991),1035),762),731)),(763,(788,((956,1038),((((993,1042),(1054,1055)),(1031,1048)),1033))))),((717,(756,787)),(810,998))),((((158,775),790),(513,722)),(((((652,766),(826,958)),(760,827)),(704,837)),672))),((705,805),((833,835),1001))),804),((724,(((726,((758,961),(811,(990,1039)))),((742,1032),782)),792)),(741,(768,800)))),(((707,(736,772)),820),791)),(720,1000)),386),(((((((((((719,845),738),734),((((727,750),844),(733,843)),(((739,(822,846)),781),840))),(755,(821,831))),(((723,(((728,751),752),796)),(((730,836),830),793)),(746,814))),817),754),(807,995)),((786,839),813)),((721,801),753))),(((((((160,509),(((((249,253),773),(508,527)),838),(((512,519),528),((515,516),(517,518))))),((505,506),714)),(521,828)),((((((166,167),797),((((250,823),252),(251,829)),(507,(514,(523,708))))),(511,564)),850),(((((((170,716),469),242),478),((((240,241),244),(243,(247,248))),((245,496),246))),(479,(1093,1094))),(((((256,482),(483,(484,499))),((((((464,466),((477,485),500)),(490,491)),(((((470,480),522),(488,(497,498))),((473,504),486)),((471,472),475))),503),(((((467,((492,494),493)),495),502),((468,(489,501)),476)),481))),(463,465)),(487,510))))),(173,((254,255),257))),(((((((((((305,(((560,778),661),(653,1006))),657),703),((((((539,(674,1068)),593),(583,654)),(666,685)),642),(565,849))),((((((341,1070),631),(602,683)),556),841),609)),(569,702)),(((((525,551),640),(((610,770),647),646)),(529,(558,585))),((606,658),678))),(((((((((((((((520,553),667),(((((((537,(624,660)),744),(579,679)),(((577,798),611),1065)),682),(626,669)),(((554,684),663),((584,614),644)))),(573,699)),(568,(633,636))),(((526,((544,570),662)),(645,1005)),(621,(693,709)))),(((531,718),743),((((600,1007),(668,803)),(701,1066)),(769,789)))),(((524,548),((550,759),(552,(((((562,598),(634,795)),637),622),((613,737),((641,656),(808,1072))))))),((((((540,771),785),(((563,(630,1002)),((((576,675),659),757),799)),(((589,1064),(596,(700,1067))),(623,643)))),(619,692)),617),(632,1069)))),(((((((535,(((((566,575),582),(601,(618,1003))),594),574)),607),629),((615,649),((655,735),689))),(691,696)),(557,960)),(((((543,664),(((590,635),779),612)),776),(((547,(549,597)),(555,680)),559)),671))),((588,(595,(747,1071))),604)),681),((((((536,783),((580,761),745)),(546,697)),832),(((586,591),592),650)),608)),((((530,((541,698),690)),777),620),(((((((532,628),((533,(651,1004)),665)),688),962),((((534,605),686),((538,603),(542,545))),(578,687))),(((561,571),((581,616),(638,812))),((587,648),(676,695)))),((572,599),963)))),(670,694)),((567,(627,767)),639))),764),625),673))),((((((((303,(809,834)),725),(711,816)),819),732),(794,815)),715),713)),(((((((168,169),284),(((260,(((261,263),262),265)),((((266,(((280,1091),(1008,1009)),(285,426))),270),(((272,(319,1092)),818),(289,(310,445)))),((268,277),(((271,(278,281)),(275,357)),287)))),((264,(267,(400,943))),330))),258),(((((((((((179,215),(((((188,201),226),196),189),224)),191),(((218,222),219),229)),(((((180,(187,192)),(190,197)),227),((((199,211),209),207),(202,230))),(221,(223,232)))),((((183,942),217),186),216)),((220,941),228)),((198,205),231)),((((181,185),(193,194)),(212,225)),182)),(((184,195),(((200,208),214),204)),292)),((203,388),(206,((210,213),259))))),((((((((((((176,301),442),(290,((315,430),369))),((274,396),333)),(((((((282,(394,(1083,1084))),423),((((304,(976,1079)),377),366),1015)),(306,1014)),338),(383,((402,405),1023))),((((293,456),740),444),((370,412),(374,(438,978)))))),(((((269,977),446),(((((324,417),(408,1027)),1013),(395,425)),((((367,452),1087),1019),435))),(((309,(320,359)),436),323)),(1018,1020))),432),((((((318,440),1016),1086),437),403),((350,375),361))),(((((((279,300),973),381),380),((325,1078),(((((335,1075),(1026,1080)),347),1077),((((345,(774,(969,971))),(392,406)),(((401,(429,1074)),410),967)),(354,(965,1017)))))),((((((321,336),372),1010),((331,1024),451)),(((360,972),415),1082)),(((362,373),404),461))),(((317,453),449),454))),((311,371),((339,353),443))),(((((286,(((((294,1090),297),((295,296),1081)),439),382)),(((((((((((288,358),(332,368)),(316,352)),(334,431)),((391,(420,((441,(974,1089)),459))),((447,(1021,1022)),448))),(411,1012)),460),(355,1088)),(((((((314,975),(((((340,(389,424)),356),966),(397,457)),((344,379),413))),390),(365,(968,970))),(393,1025)),419),1085)),(322,(342,(427,806)))),327)),((299,(349,((((363,(387,1076)),399),450),378))),455)),(((308,(409,462)),(((312,((351,407),1011)),346),((328,((416,964),422)),458))),(384,418))),421)),((((276,((376,433),434)),((((313,((329,337),414)),((364,398),385)),326),348)),677),(343,428)))),((172,(((174,283),((175,848),(729,784))),273)),(302,307)))))),(((((899,(900,939)),(((((((903,907),918),908),917),910),904),906)),(((912,924),922),921)),913),((((((901,909),931),((((914,937),933),((925,((926,940),928)),929)),(927,938))),(((911,932),919),(920,923))),((902,905),((915,934),(930,(935,936))))),916))),((((851,857),(858,885)),(((852,(((887,892),889),888)),((865,872),895)),((((((853,(866,874)),859),((876,881),884)),((((((854,860),877),(863,875)),883),((855,((870,871),878)),873)),(856,868))),(861,864)),880))),879)),898),890),(((((862,867),882),869),((894,896),897)),(891,893)),886);
 121: 1 -733744 -739922.8717 (((((((((((((((((0,((1,3),2)),(((((8,945),944),(23,42)),(((((31,34),38),((40,46),43)),33),((41,45),1073))),12)),(21,28)),(14,29)),((16,36),(26,35))),((19,37),44)),((25,((27,32),30)),39)),((((4,((7,11),15)),((((5,9),(20,22)),13),(6,(10,18)))),24),17)),47),((((48,((177,178),((((234,979),238),(237,239)),(235,236)))),(164,(165,233))),171),(((((((((((((((((((((144,1058),765),((994,1030),(1040,1051))),(999,1043)),748),((474,(((959,(1041,1050)),1052),(((989,1044),1028),1057))),780)),(((710,(997,1034)),842),749)),(((((706,((712,(847,((992,1049),1046))),1056)),((762,1035),991)),731),((((((802,957),1047),996),(824,1053)),(1029,((1036,1037),1045))),825)),(763,(788,((956,1038),((((993,1042),(1054,1055)),(1031,1048)),1033)))))),((((717,787),756),810),998)),(((158,775),790),(513,722))),((((652,672),704),837),((760,(766,827)),(826,958)))),((705,805),((833,835),1001))),(((724,(((726,((758,961),(811,(990,1039)))),((742,1032),782)),792)),804),(741,(768,800)))),(((707,(736,772)),820),791)),(720,1000)),386),((((((((((719,845),738),734),((((727,750),844),(733,843)),(((739,(822,846)),781),840))),(755,(821,831))),(((723,(((728,751),752),796)),(((730,836),830),793)),(746,814))),817),754),(807,995)),((786,839),813))),((721,801),753)),(((((160,(((((((249,253),773),508),527),838),(((505,506),714),(((512,519),528),((515,516),(517,518))))),509)),(521,828)),((((((((166,167),797),507),(514,(523,708))),(((250,823),252),(251,829))),(511,564)),850),(((((((170,716),469),242),478),((((240,241),244),(243,(247,248))),((245,496),246))),(479,(1093,1094))),(((((256,482),(484,499)),(((((((464,466),(477,485)),(490,491)),((((((470,480),522),486),(488,(497,498))),(473,504)),((471,472),475))),(((((467,(494,495)),(492,493)),502),((468,476),(489,501))),503)),(481,500)),483)),(463,465)),(487,510))))),(173,((254,255),257))),(((((((((((((305,(((560,778),661),(653,1006))),657),((((((539,(674,1068)),593),(583,654)),(666,685)),642),(565,849))),(703,841)),702),(((((341,1070),631),(602,683)),556),609)),((606,658),678)),((((525,551),640),((610,(647,770)),646)),(529,(558,585)))),569),((((((((((((((((520,553),667),(((((((537,(624,660)),744),(579,679)),(((577,798),611),1065)),682),(626,669)),(((554,684),663),((584,614),644)))),(573,699)),(568,(633,636))),((((((526,645),1005),(544,570)),662),621),(693,709))),((531,718),743)),((588,(595,(747,1071))),604)),(((((((536,783),745),(580,761)),(546,697)),832),(((586,591),592),650)),608)),((((((((535,(((((566,582),575),(601,(618,1003))),594),574)),607),((655,735),689)),629),(615,649)),(691,696)),(557,960)),(((((543,664),(((590,635),779),612)),776),(((547,(549,597)),(555,680)),559)),671))),(((((600,1007),(668,803)),(701,1066)),(769,789)),681)),((524,548),((550,759),((552,637),((((562,598),(634,795)),622),((613,737),((641,656),(808,1072)))))))),(((((540,771),617),(619,692)),((((563,799),(((576,675),757),659)),((623,643),(630,1002))),((((589,1064),(596,700)),1067),785))),(632,1069))),(((((532,628),(((533,651),1004),665)),(((((534,605),((538,603),(542,545))),((((541,698),690),(620,777)),695)),((587,676),686)),(578,(687,688)))),(((572,599),963),962)),(((561,648),571),((581,616),(638,812))))),530),(((567,639),(627,767)),(670,694)))),764),625),673))),((((((((303,(809,834)),725),(711,816)),819),732),(794,815)),715),713)),((((168,169),284),(((((((((((((176,301),442),(290,((315,430),369))),(274,((((((282,(394,(1083,1084))),423),((((304,(976,1079)),377),366),1015)),(306,1014)),(383,1023)),(((((293,740),456),444),((370,412),(374,(438,978)))),(338,(402,405)))))),((((((269,977),446),(((((324,417),(408,1027)),1013),(395,425)),((((367,452),1087),1019),435))),(((309,(320,359)),436),323)),(1018,1020)),(333,396))),(((((318,440),1016),1086),(403,437)),((350,375),361))),432),((((317,453),449),454),(((((((321,336),372),1010),((331,1024),451)),(((360,972),415),1082)),(((362,373),404),461)),((325,1078),(((((335,1075),(1026,1080)),347),1077),((((345,(774,(969,971))),(392,406)),(((401,(429,1074)),410),967)),(354,(965,1017)))))))),((((279,300),973),380),381)),((311,371),((339,353),443))),((((286,(((((294,1090),297),((295,296),1081)),439),382)),((((((((((((288,358),332),368),(316,352)),(334,431)),((391,(420,((441,(974,1089)),459))),(((447,(1021,1022)),448),1012))),411),460),(355,1088)),(((((((314,975),(((((340,(389,424)),356),966),(397,457)),((344,379),413))),390),(365,(968,970))),(393,1025)),419),1085)),((322,342),(427,806))),327)),((299,(349,((((363,(387,1076)),399),450),378))),455)),((((308,462),409),(((312,((351,407),1011)),346),((328,((416,964),422)),458))),((384,418),421)))),((((276,((376,433),434)),((((313,((329,337),414)),((364,398),385)),326),348)),677),(343,428))),((((((((((((179,215),(((((188,201),226),196),189),224)),191),(((218,222),219),229)),(((((180,(187,192)),(190,197)),227),((((199,211),209),207),(202,230))),(221,(223,232)))),((((183,942),217),186),216)),((220,941),228)),((198,205),231)),((((181,185),(193,194)),(182,225)),212)),(((184,195),(((200,208),214),204)),292)),((203,388),(206,((210,213),259)))),((258,(((260,(((261,263),262),265)),(((((266,(((280,1091),(1008,1009)),(285,426))),270),(289,(310,445))),((272,(319,1092)),818)),((268,277),(((271,(278,281)),(275,357)),287)))),(264,(267,(400,943))))),330)))),((172,(((174,283),((175,848),(729,784))),273)),(302,307)))))),(((((49,(((71,77),(((86,988),105),(117,947))),88)),(((((((((51,(((((68,950),106),(104,953)),(85,981)),((127,982),952))),(((52,949),(128,(954,983))),(92,141))),((107,(120,1060)),955)),1059),((67,984),951)),(58,59)),((111,137),(130,(135,146)))),(((83,126),89),1061)),(((((((((55,987),((145,986),(153,291))),(((((56,100),148),65),122),(((75,150),((80,93),113)),114))),63),(133,156)),985),(101,142)),((97,131),109)),((((61,118),124),((103,149),116)),((66,82),119))))),60),((((((((((((((((50,(96,147)),(53,70)),90),138),(99,115)),139),((57,946),(84,125))),(69,98)),(91,948)),((74,140),(143,151))),79),(54,(62,121))),(((64,123),(78,136)),298)),((((87,1063),1062),112),95)),(72,((108,132),161))),(((((73,155),(110,157)),((129,154),(159,163))),152),((((81,980),134),(94,102)),162)))),76)),((((899,(900,939)),(((((((903,907),918),908),917),910),904),906)),(((912,924),922),921)),(((((((901,909),931),((((914,937),933),((925,((926,940),928)),929)),(927,938))),(((911,932),919),(920,923))),916),((902,905),((915,934),(930,(935,936))))),913))),((((851,857),(858,885)),(((852,(((887,892),889),888)),((865,872),895)),((((((853,(866,874)),859),((((((854,860),877),(863,875)),883),(((855,878),(870,871)),873)),(856,868))),((876,881),884)),(861,864)),880))),879)),898),890),((((862,867),882),869),((894,896),897))),886,(891,893));
 122: 1 -771949.6875 -739898.5099 (((((((((0,((1,3),2)),((((((8,945),944),(23,42)),(12,((((31,34),38),((40,46),43)),33))),(41,(45,1073))),((((14,29),21),(((16,36),(26,35)),(((19,37),44),((25,((27,32),30)),39)))),28))),((((((4,((7,11),15)),(((5,9),(20,22)),13)),(10,18)),6),24),17)),47),((((((((48,((177,178),(((((234,979),238),235),(237,239)),236))),(164,(165,233))),171),((168,169),284)),((((((((((((((176,301),442),(290,((315,430),369))),274),(333,396)),((((((282,(394,(1083,1084))),423),((((304,(976,1079)),377),366),1015)),(306,1014)),(383,((402,405),1023))),(((((293,740),456),444),((370,412),(374,(438,978)))),338))),(((((269,977),446),(((((324,417),(408,1027)),1013),(395,425)),((((367,452),1087),1019),435))),(((309,(320,359)),436),323)),(1018,1020))),432),(((((318,440),1016),1086),437),(((350,375),403),361))),(((((((279,300),973),381),380),((325,1078),(((((335,1075),(1026,1080)),347),1077),((((345,(774,(969,971))),(392,406)),(((401,(429,1074)),410),967)),(354,(965,1017)))))),((((((321,336),372),1010),((331,1024),451)),(((360,972),415),1082)),(((362,373),404),461))),(((317,453),449),454))),((311,371),((339,353),443))),(((((286,(((((294,1090),297),((295,296),1081)),439),382)),(((((((((((288,358),(332,368)),(316,352)),(334,431)),((391,(420,((441,(974,1089)),459))),((447,(1021,1022)),448))),(411,1012)),460),(355,1088)),(((((((314,975),(((((340,(389,424)),356),966),(397,457)),((344,379),413))),390),(365,(968,970))),(393,1025)),419),1085)),(322,(342,(427,806)))),327)),((299,(349,(((((363,387),1076),399),450),378))),455)),421),(((308,(409,462)),(((312,((351,407),1011)),346),(((328,422),(416,964)),458))),(384,418)))),((((276,((376,433),434)),((((313,((329,337),414)),((364,398),385)),326),348)),677),(343,428))),((((((((((((179,215),(((((188,201),226),196),189),224)),191),(((218,222),219),229)),(((((180,(187,192)),(190,197)),227),((((199,211),209),207),(202,230))),(221,(223,232)))),((((183,942),217),186),216)),((220,941),228)),((198,205),231)),((((181,185),(193,194)),(212,225)),182)),(((184,195),(((200,208),214),204)),292)),(203,((206,((210,213),259)),388))),(258,((((260,(((261,263),262),265)),330),(264,(267,(400,943)))),(((((266,(((280,1091),(1008,1009)),(285,426))),270),(289,(310,445))),((272,(319,1092)),818)),((268,277),(((271,(278,281)),(275,357)),287)))))))),((172,(((174,283),((175,848),(729,784))),273)),(302,307))),((((49,(((71,77),(((86,988),105),(117,947))),88)),((((((((51,(((((68,950),106),(104,953)),(85,981)),((127,982),952))),(((52,949),((128,(954,983)),141)),92)),((107,(120,1060)),955)),1059),((58,59),((67,984),951))),((111,137),(130,(135,146)))),(((83,1061),126),89)),(((((((55,987),((145,986),(153,291))),(((((56,100),148),122),65),(((75,150),((80,93),113)),114))),((63,133),156)),((101,142),985)),((97,131),109)),((((61,118),124),((103,149),116)),((66,82),119))))),60),((((((((((((((50,(96,147)),(53,70)),(57,946)),(90,138)),((84,125),((91,948),139))),(69,98)),(79,(99,115))),((74,140),(143,151))),((62,121),(((87,1063),1062),112))),54),(((64,123),(78,136)),298)),((72,132),((76,95),161))),(((((73,155),(110,157)),152),((129,154),(159,163))),((((81,980),134),(94,102)),162))),108))),((((((((((((((((((((144,1058),765),((994,1030),(1040,1051))),(999,1043)),748),((474,(((959,(1041,1050)),1052),(((989,1044),1028),1057))),780)),(((710,(997,1034)),842),749)),(((((((706,((712,(847,((992,1049),1046))),1056)),991),1035),762),731),((((((802,957),1047),996),(824,1053)),(1029,((1036,1037),1045))),825)),(763,(788,((956,1038),((((993,1042),(1054,1055)),(1031,1048)),1033)))))),(((717,787),756),(810,998))),(((158,775),790),(513,722))),((((652,766),(826,958)),(760,827)),((672,837),704))),((705,805),((833,835),1001))),804),((724,(((726,((758,961),(811,(990,1039)))),((742,1032),782)),792)),(741,(768,800)))),(((707,(736,772)),820),791)),(720,1000)),386),(((((((((((719,845),738),734),((((727,750),844),(733,843)),(((739,(822,846)),781),840))),(755,(821,831))),(((723,(((728,751),752),796)),(((730,836),830),793)),(746,814))),817),754),(807,995)),((786,839),813)),((721,801),753))),(((((((160,509),((((((249,253),773),508),527),838),(((512,519),528),((515,516),(517,518))))),((505,506),714)),(521,828)),((((((166,167),797),((((250,823),252),(251,829)),(507,(514,(523,708))))),(511,564)),850),(((((((170,716),469),242),478),((((240,241),244),(243,(247,248))),((245,496),246))),(479,(1093,1094))),(((((256,482),(484,499)),((((((464,466),((477,485),500)),(490,491)),(((((470,480),522),(488,(497,498))),((473,504),486)),((471,472),475))),503),(((((((467,493),(492,494)),495),502),((468,(489,501)),476)),481),483))),(463,465)),(487,510))))),(173,((254,255),257))),(((((((((((((305,(((560,778),661),(653,1006))),657),703),((((((539,(674,1068)),593),(583,654)),(666,685)),642),(565,849))),((((((341,1070),631),(602,683)),556),841),609)),702),((((525,551),640),((610,(647,770)),646)),(529,(558,585)))),((606,658),678)),569),(((((((((((((((520,553),667),(((((((537,(624,660)),744),(579,679)),(((577,798),611),1065)),682),(626,669)),(((554,684),663),((584,614),644)))),(573,699)),568),(((((526,((544,570),662)),(645,1005)),621),(693,709)),(633,636))),(((531,718),743),((((600,1007),(668,803)),(701,1066)),(769,789)))),(((524,548),((550,759),(552,(((((562,598),(634,795)),637),622),((613,737),((641,656),(808,1072))))))),(((((540,771),617),(619,692)),((((563,799),(((576,675),757),659)),((623,643),(630,1002))),(((589,(596,1064)),(700,1067)),785))),(632,1069)))),(((((((535,((((566,575),582),(601,(618,1003))),(574,594))),607),629),((615,649),((655,735),689))),(691,696)),(557,960)),((((((543,664),((590,635),779)),612),776),(((547,(549,597)),(555,680)),559)),671))),((588,(595,(747,1071))),604)),681),((((((536,783),((580,761),745)),(546,697)),832),(((586,591),592),650)),608)),((((530,((541,698),690)),777),620),(((((((532,628),(((533,651),1004),665)),962),((578,687),688)),(((534,605),686),((538,603),(542,545)))),(((561,571),((581,616),(638,812))),((587,676),(648,695)))),((572,599),963)))),(670,694)),((567,(627,767)),639))),764),625),673))),((((((((303,(809,834)),725),(711,816)),819),(794,815)),732),715),713)))),(((((899,(900,939)),(((((((903,907),918),908),917),910),904),906)),(((912,924),922),921)),913),((((((901,909),931),((((914,937),933),((925,((926,940),928)),929)),(927,938))),(((911,932),919),(920,923))),((902,905),((915,934),(930,(935,936))))),916))),((((851,857),(858,885)),(((852,(((887,892),889),888)),((865,872),895)),((((((853,(866,874)),859),((((((854,860),877),(863,875)),883),((855,((870,871),878)),873)),(856,868))),((876,881),884)),(861,864)),880))),879)),(890,898)),(((((862,867),882),869),((894,896),897)),(891,893)),886);
 123: 1 -733570.625 -739920.0226 ((((((((((0,((1,3),2)),(((((8,945),944),(23,42)),(12,((((31,34),38),((40,46),43)),33))),(41,(45,1073)))),(((14,29),21),(((16,36),(26,35)),(((19,37),44),((25,((27,32),30)),39))))),28),((((4,((7,11),15)),(((5,9),(20,22)),((6,13),(10,18)))),24),17)),47),((((((48,((177,178),(((((234,979),238),235),(237,239)),236))),(164,(165,233))),171),(((49,(((71,77),((88,117),947)),((86,988),105))),(((((((((51,(((((68,950),106),(104,953)),(85,981)),((127,982),952))),(((52,949),((128,(954,983)),141)),92)),((107,(120,1060)),955)),1059),((67,984),951)),(58,59)),((111,137),(130,(135,146)))),(((60,83),(89,126)),1061)),(((((((55,987),((145,986),(153,291))),(((((56,100),148),122),65),(((75,150),((80,93),113)),114))),((63,133),156)),((101,142),985)),((97,131),109)),((((61,118),124),((103,149),116)),((66,82),119))))),((((((((((((((50,(96,147)),(53,70)),(57,946)),(90,138)),((84,125),((91,948),139))),(69,98)),(79,(99,115))),((74,140),(143,151))),(62,121)),(((87,1063),1062),112)),54),((64,123),(78,136))),(((72,132),((76,95),161)),(108,298))),(((((73,155),(110,157)),152),((129,154),(159,163))),(((((81,980),134),102),162),94))))),(((((168,169),284),(((((((((((179,215),(((((188,201),226),196),189),224)),191),(((218,222),219),229)),(((((180,(187,192)),(190,197)),227),((((199,211),209),207),(202,230))),(((((183,942),217),186),216),(221,(223,232))))),((220,941),228)),((198,205),231)),(((181,185),(((193,194),212),225)),182)),(((184,195),(((200,208),214),204)),292)),((203,388),(206,((210,213),259)))),(((258,330),((260,(((261,263),262),265)),(((((266,(((280,1091),(1008,1009)),(285,426))),270),(289,(310,445))),((272,(319,1092)),818)),((268,277),(((271,(278,281)),(275,357)),287))))),(264,(267,(400,943)))))),(((((((((((((((176,301),442),(290,((315,430),369))),(333,396)),(274,(((((((282,(394,(1083,1084))),423),((((304,(976,1079)),377),366),1015)),(306,1014)),338),(383,((402,405),1023))),((((293,740),456),444),((370,412),(374,(438,978))))))),(((((269,977),446),(((((324,417),(408,1027)),1013),(395,425)),((((367,452),1087),1019),435))),(((309,(320,359)),436),323)),(1018,1020))),432),(((((318,440),1016),1086),437),403)),((350,375),361)),((311,371),((339,353),443))),(((317,453),449),454)),((((((321,336),372),1010),((331,1024),451)),(((360,972),415),1082)),((362,(373,404)),461))),(((((279,300),973),381),380),((325,1078),(((((335,1075),(1026,1080)),347),1077),((((345,(774,(969,971))),(392,406)),(((401,(429,1074)),410),967)),(354,(965,1017))))))),(((((286,(((((294,1090),297),((295,296),1081)),439),382)),((((((((((((288,358),332),368),(316,352)),(334,431)),((391,(420,((441,(974,1089)),459))),(((447,(1021,1022)),448),1012))),411),460),(355,1088)),(((((((314,975),(((((340,(389,424)),356),966),(397,457)),((344,379),413))),390),(365,(968,970))),(393,1025)),419),1085)),(322,(342,(427,806)))),327)),((299,(349,((((363,(387,1076)),399),450),378))),455)),(((308,462),409),(((312,((351,407),1011)),346),((328,((416,964),422)),458)))),((384,418),421))),((((276,((376,433),434)),((((313,((329,337),414)),((364,398),385)),326),348)),677),(343,428)))),((172,(((174,283),((175,848),(729,784))),273)),(302,307)))),(((((((((((((((((((144,1058),(765,((994,1030),(1040,1051)))),(999,1043)),748),((474,(((959,(1041,1050)),1052),((989,(1028,1044)),1057))),780)),(((710,(997,1034)),842),749)),(((((((706,((712,(847,((992,1049),1046))),1056)),991),1035),762),731),((((((802,957),1047),996),(824,1053)),(1029,((1036,1037),1045))),825)),(763,(788,((956,1038),((((993,1042),(1054,1055)),(1031,1048)),1033)))))),((((717,787),756),810),998)),(513,722)),(((158,775),790),((((((652,766),(826,958)),(760,827)),704),837),672))),(((724,(((726,((758,961),(811,(990,1039)))),((742,1032),782)),792)),(741,(768,800))),804)),((833,835),1001)),(705,805)),(((707,(736,772)),820),791)),(720,1000)),386),((((((((((719,845),738),734),((((727,750),844),(733,843)),(((739,(822,846)),781),840))),(755,(821,831))),(((723,(((728,751),752),796)),(((730,836),830),793)),(746,814))),817),754),(807,995)),(((721,801),753),((786,839),813)))),((((160,((((((((((249,253),773),508),527),838),(((512,519),528),((515,516),(517,518)))),509),505),(506,714)),(521,828))),((((((166,167),797),((((250,823),252),(251,829)),(507,(514,(523,708))))),(511,564)),850),(((((((170,716),469),242),478),((((240,241),244),(243,(247,248))),((245,496),246))),(479,(1093,1094))),(((((256,482),(484,499)),(((((((464,466),((477,485),500)),(490,491)),503),((471,472),475)),((((470,480),522),(488,(497,498))),((473,504),486))),(((((((467,493),(492,494)),495),502),((468,476),(489,501))),481),483))),(463,465)),(487,510))))),(173,((254,255),257))),(((((((((((305,(((560,778),661),(653,1006))),657),(((((((341,1070),631),(602,683)),556),841),609),703)),((((((539,(674,1068)),593),(583,654)),(666,685)),642),(565,849))),702),((((525,551),640),((610,(647,770)),646)),(529,(558,585)))),((606,658),678)),((((((((((((((((520,553),667),(((((((537,(624,660)),744),(579,679)),(((577,798),611),1065)),682),(626,669)),(((554,684),663),((584,614),644)))),((573,699),(633,636))),568),(((((526,621),645),1005),((544,570),662)),(693,709))),(((531,718),743),((((600,1007),(668,803)),(701,1066)),(769,789)))),(((524,548),((550,759),(552,(((((562,598),(634,795)),637),622),((613,737),((641,656),(808,1072))))))),((((540,617),(619,692)),(((((563,799),(((576,675),757),659)),((623,643),(630,1002))),(((589,(700,1064)),596),1067)),(771,785))),(632,1069)))),(((((((535,(((((566,575),582),(601,(618,1003))),594),574)),607),629),((615,649),(((655,735),689),691))),696),(557,960)),(((((543,664),(((590,635),779),612)),776),(((547,(549,597)),(555,680)),559)),671))),((588,(595,(747,1071))),604)),681),((((((536,783),((580,761),745)),(546,697)),832),(((586,591),592),650)),608)),((((530,((541,698),690)),777),620),(((((((532,665),(((533,651),1004),628)),962),((578,687),688)),(((534,605),686),((538,603),(542,545)))),((((561,648),571),((581,616),(638,812))),((587,676),695))),((572,599),963)))),(670,694)),((567,(627,767)),639)),569)),764),625),673))),(((((((303,(809,834)),725),(711,816)),819),732),(794,815)),(713,715))))),(((((899,(900,939)),(((((((903,907),918),908),917),910),904),906)),(((912,924),922),921)),913),((((((901,909),931),((((914,937),933),((925,((926,940),928)),929)),(927,938))),(((911,932),919),(920,923))),((902,905),((915,934),(930,(935,936))))),916))),((((851,857),(858,885)),879),(((852,(((887,892),889),888)),((865,872),895)),((((((853,(866,874)),859),((876,881),884)),((((((854,860),877),(863,875)),883),(((855,878),(870,871)),873)),(856,868))),880),(861,864))))),((((((862,867),882),869),((894,896),897)),(891,893)),(890,898)),886);
 124: 1 -692091.5 -739913.3392 (((((((((((((((0,((1,3),2)),((((((8,945),944),(23,42)),12),((((31,34),38),((40,46),43)),33)),(41,(45,1073)))),28),(((14,29),21),((16,36),(26,35)))),((19,37),44)),((25,((27,32),30)),39)),((((4,((7,11),15)),((((5,9),(20,22)),13),(6,(10,18)))),24),17)),47),((((((48,((177,178),(((((234,979),238),235),(237,239)),236))),(164,(165,233))),171),(((((49,(((((71,77),(86,988)),(88,117)),947),105)),(((((((((51,(((((68,950),106),(104,953)),(85,981)),((127,982),952))),(((52,949),(128,(954,983))),(92,141))),((107,(120,1060)),955)),1059),((67,984),951)),(58,59)),((111,137),(130,(135,146)))),((83,(89,126)),1061)),(((((((55,987),((145,986),(153,291))),((((((56,100),148),122),114),65),((75,150),((80,93),113)))),((63,133),156)),((101,142),985)),((97,131),109)),((((61,118),124),((103,149),116)),((66,82),119))))),60),((((((((((((50,(96,147)),(53,70)),69),(57,946)),(((90,138),139),98)),((84,125),(91,948))),(79,(99,115))),((74,140),(143,151))),((54,(62,121)),(((87,1063),1062),112))),(((64,123),(78,136)),95)),((72,298),((108,132),161))),(((((73,155),(110,157)),((129,154),(159,163))),152),((((81,980),134),162),(94,102))))),76)),(((((168,169),284),(((((((((((((179,215),(((((188,201),226),196),189),224)),191),(((218,222),219),229)),(221,(223,232))),((((180,(187,192)),(190,197)),227),((((199,211),209),207),(202,230)))),((((183,942),217),186),216)),((220,941),228)),((198,205),231)),(((181,185),(((193,194),212),225)),182)),(((184,195),(((200,208),214),204)),292)),((203,388),(206,((210,213),259)))),(((258,330),((260,(((261,263),262),265)),(((((266,(((280,1091),(1008,1009)),(285,426))),270),(289,(310,445))),((272,(319,1092)),818)),((268,277),(((271,(278,281)),(275,357)),287))))),(264,(267,(400,943)))))),((((((((((((((176,301),442),(290,((315,430),369))),(274,(((((((282,(394,(1083,1084))),423),((((304,(976,1079)),377),366),1015)),(306,1014)),383),((402,405),1023)),(((((293,740),456),444),((370,412),(374,(438,978)))),338)))),(333,396)),(((((269,977),446),(((((324,417),(408,1027)),1013),(395,425)),((((367,452),1087),1019),435))),(((309,(320,359)),436),323)),(1018,1020))),(((((318,440),1016),1086),(403,437)),((350,375),361))),432),(((317,453),449),454)),((((((321,336),372),1010),((331,1024),451)),(((360,972),415),1082)),(((362,373),404),461))),(((((279,300),973),380),381),((325,1078),(((((335,1075),(1026,1080)),347),1077),(((((345,(774,(969,971))),967),(392,406)),((401,(429,1074)),410)),(354,(965,1017))))))),((311,371),((339,353),443))),((((286,(((((294,1090),297),((295,296),1081)),439),382)),((((((((((((288,358),332),368),(316,352)),(334,431)),(((391,((447,(1021,1022)),448)),1012),(420,((441,(974,1089)),459)))),(355,1088)),460),411),((((((314,975),(((((340,(389,424)),356),966),((344,379),413)),(397,457))),390),(365,(968,970))),((393,1025),419)),1085)),(322,(342,(427,806)))),327)),((299,(349,(((((363,387),1076),399),450),378))),455)),(((((308,462),409),(((312,((351,407),1011)),346),((328,((416,964),422)),458))),(384,418)),421))),((((276,((376,433),434)),((((313,((329,337),414)),((364,398),385)),326),348)),677),(343,428)))),((172,(((174,283),((175,848),(729,784))),273)),(302,307)))),((((((((((((((((((144,1058),(765,((994,1030),(1040,1051)))),(999,1043)),748),((((474,((959,(1041,1050)),1052)),1057),(989,(1028,1044))),780)),(((710,842),(997,1034)),749)),(((((((706,((712,(847,((992,1049),1046))),1056)),991),1035),762),731),((((((802,957),1047),996),(824,1053)),(1029,((1036,1037),1045))),825)),(763,(788,((956,1038),((((993,1042),(1054,1055)),(1031,1048)),1033)))))),(((717,787),756),(810,998))),(513,722)),((((652,672),704),837),((760,827),(766,(826,958))))),(((158,775),790),((((707,(736,772)),820),791),(741,(768,800))))),((724,792),(((726,((758,961),(811,(990,1039)))),((742,1032),782)),804))),((705,805),((833,835),1001))),(720,1000)),386),((((((((((((719,845),738),734),((((727,750),844),(733,843)),(((739,(822,846)),781),840))),(755,(821,831))),((723,(((728,751),752),796)),(((730,836),830),793))),(746,814)),817),754),(807,995)),((786,839),813)),((721,801),753))),((((((((160,509),((((((249,253),773),508),527),838),(((512,519),528),((515,516),(517,518))))),(505,506)),714),(521,828)),((((((166,167),797),((((250,823),252),(251,829)),(507,(514,(523,708))))),(511,564)),850),(((((((170,716),469),242),478),((((240,241),244),(243,(247,248))),((245,496),246))),(479,(1093,1094))),(((((256,482),(484,499)),(((((464,466),((477,485),(490,491))),(((471,472),475),(481,500))),(((((467,(494,495)),(492,493)),502),((468,476),(489,501))),503)),(((((470,480),522),(488,(497,498))),((473,504),486)),483))),(463,465)),(487,510))))),(173,((254,255),257))),((((((((((((305,(((560,778),661),(653,1006))),657),((((((539,(674,1068)),593),(583,654)),(666,685)),642),(565,849))),(703,841)),702),(((((341,1070),631),(602,683)),556),609)),(569,678)),(((((525,551),640),(((610,770),647),646)),(529,(558,585))),(606,658))),((((((((((((((((520,553),667),(((((((537,(624,660)),744),(579,679)),(((577,798),611),1065)),682),(626,669)),(((554,684),663),((584,614),644)))),((573,699),(633,636))),568),(((((526,645),1005),((544,570),662)),(621,693)),709)),((531,718),743)),((((((((535,((((((566,575),(582,618)),1003),601),594),574)),607),629),((615,649),((655,735),689))),(691,696)),(557,960)),((((((543,664),((590,635),612)),779),776),((547,(549,597)),((555,559),680))),671)),((((((((536,783),(580,761)),745),(546,697)),832),(((586,591),592),650)),608),((588,(595,(747,1071))),604)))),((((600,1007),(668,803)),(701,1066)),(769,789))),((524,548),((550,759),((552,637),((((562,598),(634,795)),622),((613,737),((641,656),(808,1072)))))))),(((((540,771),617),(619,692)),((((563,(630,1002)),((((576,675),757),659),799)),(623,643)),((((589,1064),596),(700,1067)),785))),(632,1069))),681),(((((532,628),(((533,651),1004),665)),((((534,605),((538,603),(542,545))),(((587,676),695),686)),((((541,698),690),(620,777)),((578,687),688)))),(((572,599),963),962)),(((561,648),571),((581,616),(638,812))))),530),(670,694)),((567,(627,767)),639))),764),625),673))),(((((((303,(809,834)),725),(711,816)),819),732),(794,815)),(713,715))))),(((((899,(900,939)),(((((((903,907),918),908),917),910),904),906)),(((912,924),922),921)),913),((((((901,909),931),((((914,937),933),((925,((926,940),928)),929)),(927,938))),(((911,932),919),(920,923))),916),((902,905),((915,934),(930,(935,936))))))),879),((851,857),(858,885))),((((((853,(866,874)),859),((((((854,860),877),(863,875)),883),((855,((870,871),878)),873)),(856,868))),((876,881),884)),(861,864)),880)),((852,((865,872),895)),(((887,892),889),888))),((((((862,867),882),869),((894,896),897)),(891,893)),(890,898)),886);
 125: 1 -696106.9375 -739919.1754 (((((((((((((((0,((1,3),2)),(((((8,945),944),(23,42)),(12,((((31,34),38),((40,46),43)),33))),((41,45),1073))),21),((14,29),((16,36),(26,35)))),28),((19,37),44)),((25,((27,32),30)),39)),((((((4,(7,(11,15))),(((5,9),(20,22)),13)),(10,18)),6),17),24)),47),((((((48,((177,178),(((((234,979),238),235),(237,239)),236))),(164,(165,233))),171),((((49,(((71,77),(((86,988),105),(117,947))),88)),((((((((51,(((((68,950),106),(104,953)),((127,982),952)),(85,981))),(((52,949),(128,(954,983))),(92,141))),((107,(120,1060)),955)),1059),((58,59),((67,984),951))),((111,137),(130,(135,146)))),(((83,1061),126),89)),(((((((55,987),((145,986),(153,291))),(((((56,100),148),65),122),(((75,150),((80,93),113)),114))),((63,133),156)),((101,142),985)),((97,131),109)),(((((61,118),124),116),(103,149)),((66,82),119))))),60),((((((((((((((50,(96,147)),(53,70)),(90,138)),(57,946)),((84,125),((91,948),139))),(69,98)),(79,(99,115))),((74,140),(143,151))),(62,121)),54),(((87,1063),1062),112)),(((64,123),(78,136)),298)),(((72,132),((76,95),161)),108)),(((((73,155),(110,157)),152),((129,154),(159,163))),(((((81,980),134),102),162),94))))),(((((168,169),284),(((((((((((179,215),(((((188,201),226),196),189),224)),191),((((((183,942),217),186),216),(221,(223,232))),(((218,222),219),229))),((((180,(187,192)),(190,197)),227),((((199,211),209),207),(202,230)))),((220,941),228)),((198,205),231)),(((181,185),(((193,194),212),225)),182)),(((184,195),(((200,208),214),204)),292)),(203,((206,388),((210,213),259)))),(((258,330),((260,(((261,263),262),265)),(((((266,(((280,1091),(1008,1009)),(285,426))),270),(289,(310,445))),((272,(319,1092)),818)),((268,277),(((271,(278,281)),(275,357)),287))))),(264,(267,(400,943)))))),((((((((((((176,301),442),(290,((315,430),369))),(333,396)),(274,(((((((282,(394,(1083,1084))),423),((((304,(976,1079)),377),366),1015)),(306,1014)),338),(383,((402,405),1023))),((((293,740),456),444),((370,412),(374,(438,978))))))),(((((269,977),446),(((((324,417),(408,1027)),1013),(395,425)),((((367,452),1087),1019),435))),(((309,(320,359)),436),323)),(1018,1020))),432),((((((318,440),1016),1086),437),403),((350,375),361))),(((((((279,300),973),381),380),((325,1078),(((((335,1075),(1026,1080)),347),1077),((((345,(774,(969,971))),(392,406)),(((401,(429,1074)),410),967)),(354,(965,1017)))))),((((((321,336),372),1010),((331,1024),451)),(((360,972),415),1082)),(((362,373),404),461))),(((317,453),449),454))),((311,371),((339,353),443))),(((((286,(((((294,1090),297),((295,296),1081)),439),382)),(((((((((((288,358),(332,368)),(316,352)),(334,431)),((391,(420,((441,(974,1089)),459))),(((447,(1021,1022)),448),1012))),411),460),(355,1088)),(((((((314,975),(((((340,(389,424)),356),966),((344,379),413)),(397,457))),390),(365,(968,970))),(393,1025)),419),1085)),(322,(342,(427,806)))),327)),((299,(349,((((363,(387,1076)),399),450),378))),455)),421),((((308,462),409),(((312,((351,407),1011)),346),((328,((416,964),422)),458))),(384,418)))),((((276,((376,433),434)),((((313,((329,337),414)),((364,398),385)),326),348)),677),(343,428)))),((172,(((174,283),((175,848),(729,784))),273)),(302,307)))),((((((((((((((((((((144,1058),(999,1043)),((994,1030),(1040,1051))),765),748),(((474,((959,(1041,1050)),1052)),(((989,1044),1028),1057)),780)),((710,(842,(997,1034))),749)),(((((((706,((712,(847,((992,1049),1046))),1056)),991),1035),762),731),((((((802,957),1047),996),(824,1053)),(1029,((1036,1037),1045))),825)),(763,(788,((956,1038),((((993,1042),(1054,1055)),(1031,1048)),1033)))))),((717,(756,787)),(810,998))),(513,722)),804),(((158,775),790),(((((652,766),(826,958)),(760,827)),(704,837)),672))),((705,805),((833,835),1001))),((724,741),((((726,((758,961),(811,(990,1039)))),((742,1032),782)),792),(768,800)))),(((707,(736,772)),820),791)),(720,1000)),386),(((((((((((719,845),738),734),((((727,750),844),(733,843)),(((739,(822,846)),781),840))),(755,(821,831))),(((723,(((728,751),752),796)),(((730,836),830),793)),(746,814))),817),754),(807,995)),((786,839),813)),((721,801),753))),(((((((160,509),((((((249,253),773),508),527),838),(((512,519),528),((515,516),(517,518))))),((505,506),714)),(521,828)),((((((166,167),797),((((250,823),252),(251,829)),(507,(514,(523,708))))),(511,564)),850),(((((((170,716),469),242),478),((((240,241),244),(243,(247,248))),((245,496),246))),(479,(1093,1094))),(((((256,482),(484,499)),(((((((464,466),(490,491)),((477,485),500)),((471,472),475)),503),((((470,480),522),(488,(497,498))),((473,504),486))),(((((((467,493),(492,494)),495),502),((468,(489,501)),476)),481),483))),(463,465)),(487,510))))),(173,((254,255),257))),(((((((((((((305,(((560,778),661),(653,1006))),657),703),((((((539,(674,1068)),593),(583,654)),(666,685)),642),(565,849))),((((((341,1070),631),(602,683)),556),841),609)),702),((((525,551),640),((610,(647,770)),646)),(529,(558,585)))),((606,658),678)),((((((((((((((520,553),667),(((((((537,(624,660)),744),(579,679)),(((577,798),611),1065)),682),(626,669)),(((554,684),663),((584,614),644)))),((573,699),(633,636))),568),((((526,645),1005),((544,570),662)),(621,(693,709)))),(((531,718),743),(769,789))),((((524,548),((550,759),(552,(((((562,598),(634,795)),637),622),((613,737),((641,656),(808,1072))))))),(((600,1007),(668,803)),(701,1066))),(((((((540,771),785),(((589,1064),596),(700,1067))),(((563,799),(((576,675),757),659)),((623,643),(630,1002)))),(619,692)),617),(632,1069)))),(((((((535,((((566,575),582),(601,(618,1003))),(574,594))),607),629),((615,649),((655,735),689))),(691,696)),(557,960)),((((((543,664),((590,635),612)),779),776),((547,(549,597)),((555,559),680))),671))),((588,(595,(747,1071))),604)),681),((((((536,745),((580,761),783)),(546,697)),832),(((586,591),592),650)),608)),((((530,((541,698),690)),777),620),(((((((532,665),(((533,651),1004),628)),962),((578,687),688)),((((534,605),((538,603),(542,545))),686),963)),((((561,648),571),((581,616),(638,812))),((587,676),695))),(572,599)))),(((567,(627,767)),639),(670,694)))),764),569),625),673))),(((((((((303,(809,834)),725),(711,816)),819),732),794),713),815),715)))),(((((899,(900,939)),(((((((903,907),918),908),917),910),904),906)),(((912,924),922),921)),913),((((((901,909),931),((((914,937),933),((925,((926,940),928)),929)),(927,938))),(((911,932),919),(920,923))),916),((902,905),((915,934),(930,(935,936))))))),((((851,857),(858,885)),(((852,(((887,892),889),888)),((865,872),895)),((((((853,(866,874)),859),((876,881),884)),((((((854,860),877),(863,875)),883),((855,((870,871),878)),873)),(856,868))),(861,864)),880))),879)),898),890),(((((862,867),882),869),((894,896),897)),(891,893)),886);
 126: 1 -690102.25 -739898.8228 ((((((((((0,((1,3),2)),(((((((8,945),944),(23,42)),12),((((31,34),38),((40,46),43)),33)),(41,(45,1073))),((((14,29),(((16,36),(26,35)),(((19,37),44),((25,((27,32),30)),39)))),21),28))),((((((4,(7,(11,15))),(((5,9),(20,22)),13)),(10,18)),6),24),17)),47),((((((48,((177,178),(((((234,979),238),235),(237,239)),236))),(164,(165,233))),171),((((49,(((71,77),(((86,988),105),(117,947))),88)),((((((((((51,(((((68,950),106),(104,953)),(85,981)),((127,982),952))),(((52,949),((128,(954,983)),141)),92)),((107,(120,1060)),955)),1059),((67,984),951)),(58,59)),((111,137),(130,(135,146)))),((83,(89,126)),1061)),(((((((55,987),((145,986),(153,291))),(((((56,100),148),122),65),(((75,150),((80,93),113)),114))),((63,133),156)),((101,142),985)),(97,131)),((((61,118),124),((103,149),116)),((66,82),119)))),109)),60),(((((((((((((50,(96,147)),(53,70)),(57,946)),(90,138)),((84,125),((91,948),139))),(69,98)),(79,(99,115))),((74,140),(143,151))),((62,121),(((87,1063),1062),112))),54),((64,123),(78,136))),(((72,((108,132),161)),(76,95)),298)),(((((73,155),(110,157)),152),((129,154),(159,163))),(((((81,980),134),102),162),94))))),(((((168,169),284),((((((((((((179,215),(((((188,201),226),196),189),224)),191),(((218,222),219),229)),(((((180,(187,192)),(190,197)),227),((((199,211),209),207),(202,230))),(221,(223,232)))),((((183,942),217),186),216)),((220,941),228)),((198,205),231)),((((181,185),(193,194)),(212,225)),182)),(((184,195),(((200,208),214),204)),292)),((203,388),(206,((210,213),259)))),(((258,330),((260,(((261,263),262),265)),(((((266,(((280,1091),(1008,1009)),(285,426))),270),(289,(310,445))),((272,(319,1092)),818)),((268,277),(((271,(278,281)),(275,357)),287))))),(264,(267,(400,943)))))),((((((((((((176,301),442),(290,((315,430),369))),(333,396)),(274,((((((282,(394,(1083,1084))),423),((((304,(976,1079)),377),366),1015)),(306,1014)),(383,((402,405),1023))),(((((293,740),456),444),((370,412),(374,(438,978)))),338)))),(((((269,977),446),(((((324,417),(408,1027)),1013),(395,425)),((((367,452),1087),1019),435))),(((309,(320,359)),436),323)),(1018,1020))),432),((((((318,440),1016),1086),437),403),((350,375),361))),((((((279,300),(381,973)),380),((325,1078),(((((335,1075),(1026,1080)),347),1077),((((345,(774,(969,971))),(392,406)),(((401,(429,1074)),410),967)),(354,(965,1017)))))),((((((321,336),372),1010),((331,1024),451)),(((360,972),415),1082)),(((362,373),404),461))),(((317,453),449),454))),((311,371),((339,353),443))),((((286,(((((294,1090),297),((295,296),1081)),439),382)),((((((((((((288,358),332),368),(316,352)),(334,431)),((391,(420,((441,(974,1089)),459))),((447,(1021,1022)),448))),(411,1012)),460),(355,1088)),(((((((314,975),(((((340,(389,424)),356),966),(397,457)),((344,379),413))),390),(365,(968,970))),(393,1025)),419),1085)),(322,(342,(427,806)))),327)),((299,(349,((((363,(387,1076)),399),450),378))),455)),((((308,462),409),(((312,((351,407),1011)),346),((328,((416,964),422)),458))),((384,418),421)))),((((276,((376,433),434)),((((313,((329,337),414)),((364,398),385)),326),348)),677),(343,428)))),((172,(((174,283),((175,848),(729,784))),273)),(302,307)))),((((((((((((((((((((144,1058),(999,1043)),((994,1030),(1040,1051))),765),748),((((474,((959,(1041,1050)),1052)),1057),(989,(1028,1044))),780)),(((710,(997,1034)),842),749)),(((((((706,((712,(847,((992,1049),1046))),1056)),991),1035),762),731),((((((802,957),1047),996),(824,1053)),(1029,((1036,1037),1045))),825)),(763,(788,((956,1038),((((993,1042),(1054,1055)),(1031,1048)),1033)))))),((717,(756,787)),(810,998))),(513,722)),(((158,775),790),(((((652,766),(826,958)),(760,827)),(704,837)),672))),((705,805),((833,835),1001))),804),((724,(((726,((758,961),(811,(990,1039)))),((742,1032),782)),792)),(741,(768,800)))),(((707,(736,772)),820),791)),(720,1000)),386),(((((((((719,845),738),734),((((727,750),844),(((739,(822,846)),781),840)),(733,843))),(755,(821,831))),((((723,(((728,751),752),796)),(((730,836),830),793)),(746,814)),(754,817))),(807,995)),((786,839),813)),((721,801),753))),(((((((160,509),((((((249,253),773),508),527),838),(((512,519),528),((515,516),(517,518))))),((505,506),714)),(521,828)),((((((166,167),797),((((250,823),252),(251,829)),(507,(514,(523,708))))),(511,564)),850),(((((((170,716),469),242),478),((((240,241),244),(243,(247,248))),((245,496),246))),(479,(1093,1094))),(((((256,482),(484,499)),((((((464,466),((477,485),(490,491))),(((471,472),475),500)),503),(((((470,480),522),(488,(497,498))),((473,504),486)),483)),((((((467,493),(492,494)),495),502),((468,(489,501)),476)),481))),(463,465)),(487,510))))),(173,((254,255),257))),((((((((((((305,(((560,778),661),(653,1006))),657),703),((((((539,(674,1068)),593),(583,654)),(666,685)),642),(565,849))),702),((((((341,1070),631),(602,683)),556),841),609)),((((525,551),640),((610,(647,770)),646)),(529,(558,585)))),((606,658),678)),(((((((((((((((((((520,553),667),663),((((((537,(624,660)),744),(579,679)),(((577,798),611),1065)),682),(626,669))),((554,684),((584,614),644))),((573,699),(633,636))),568),(((526,((544,570),662)),(645,1005)),(621,(693,709)))),((531,718),743)),((((600,1007),(668,803)),(701,1066)),(769,789))),(((524,548),((550,759),(552,((((562,598),(634,795)),637),(((613,737),((641,656),(808,1072))),622))))),(((((((540,771),785),(((589,1064),596),(700,1067))),(((563,((576,675),757)),(659,799)),((623,643),(630,1002)))),(619,692)),617),(632,1069)))),(((((((535,((((566,575),582),(601,(618,1003))),(574,594))),607),(629,((655,735),689))),(615,649)),(691,696)),557),(((((((543,664),((590,635),779)),612),776),(((547,(549,597)),(555,559)),680)),671),960))),((588,(595,(747,1071))),604)),681),((((((536,745),((580,761),783)),(546,697)),832),(((586,591),592),650)),608)),((((530,((541,698),690)),777),620),((((((532,665),(((533,651),1004),628)),962),((578,687),688)),((((534,605),686),((538,603),(542,545))),676)),(((((561,648),571),((581,616),(638,812))),((572,599),963)),(587,695))))),(670,694)),((567,(627,767)),639)),569)),764),625),673))),(((((((303,(809,834)),725),(711,816)),819),732),(794,815)),(713,715))))),(((((899,(900,939)),(((((((903,907),918),908),917),910),904),906)),(((912,924),922),921)),913),((((((901,909),931),((((914,937),933),((925,((926,940),928)),929)),(927,938))),(((911,932),919),(920,923))),((902,905),((915,934),(930,(935,936))))),916))),((851,857),(858,885))),879),(((852,(((887,892),889),888)),((865,872),895)),((((((853,(866,874)),859),((876,881),884)),((((((854,860),877),(863,875)),883),(((855,878),(870,871)),873)),(856,868))),(861,864)),880))),((((((862,867),882),869),((894,896),897)),(891,893)),(890,898)),886);
 127: 1 -709520.375 -739924.2669 (((((((((((((((0,((1,3),2)),(((((8,945),944),(23,42)),(12,((((31,34),38),((40,46),43)),33))),(41,(45,1073)))),28),21),(14,29)),((16,36),(26,35))),((19,37),44)),((25,((27,32),30)),39)),((((4,((7,11),15)),(((5,9),(20,22)),((6,13),(10,18)))),24),17)),47),(((((48,((177,178),(((((234,979),238),235),(237,239)),236))),(164,(165,233))),171),(((((((((((((((((((((144,1058),765),((994,1030),(1040,1051))),(999,1043)),748),((((474,((959,(1041,1050)),1052)),1057),(989,(1028,1044))),780)),(((710,(997,1034)),842),749)),(((((((706,((712,(847,((992,1049),1046))),1056)),991),1035),762),731),((((((802,957),1047),996),(824,1053)),(1029,((1036,1037),1045))),825)),(763,(788,((956,1038),((((993,1042),(1054,1055)),(1031,1048)),1033)))))),(((717,787),756),(810,998))),((((158,775),790),(513,722)),(((((652,766),(826,958)),(760,827)),(704,837)),672))),((705,805),((833,835),1001))),804),((724,741),((((726,((758,961),(811,(990,1039)))),((742,1032),782)),792),(768,800)))),(((707,(736,772)),820),791)),(720,1000)),386),((((((((((719,845),738),734),((((727,750),844),(733,843)),(((739,(822,846)),781),840))),(755,(821,831))),(((723,(((728,751),752),796)),(((730,836),830),793)),(746,814))),817),754),(807,995)),((786,839),813))),((721,801),753)),((((160,((((((((249,253),773),(508,527)),838),(((512,519),528),((515,516),(517,518)))),509),((505,506),714)),(521,828))),((((((166,167),797),((((250,823),252),(251,829)),(507,(514,(523,708))))),(511,564)),850),(((((170,716),469),((((((240,241),244),(243,(247,248))),((245,496),246)),242),478)),(479,(1093,1094))),(((((256,482),(484,499)),((((((((464,466),(477,485)),(490,491)),((((470,480),522),(488,(497,498))),((473,504),486))),((471,472),475)),(((((467,(494,495)),(492,493)),502),((468,(489,501)),476)),503)),(481,500)),483)),(463,465)),(487,510))))),(173,((254,255),257))),(((((((((((((305,(((560,778),661),(653,1006))),657),((((((539,(674,1068)),593),(583,654)),(666,685)),642),(565,849))),(703,841)),702),(((((341,1070),631),(602,683)),556),609)),((((525,551),640),(((610,770),647),646)),(529,(558,585)))),((606,658),678)),569),(((((((((((((((((520,553),667),(((((((537,(624,660)),744),(579,679)),(((577,798),611),1065)),682),(626,669)),(((554,684),663),((584,614),644)))),(573,699)),(568,(633,636))),((((526,645),1005),((544,570),662)),(621,(693,709)))),((588,(595,(747,1071))),604)),((531,718),743)),((((((536,745),((580,761),783)),(546,697)),832),(((586,591),592),650)),608)),(((((((535,((((566,575),582),(601,(618,1003))),(574,594))),607),629),((615,649),((655,735),689))),(691,696)),(557,960)),((((((543,664),((590,635),612)),779),776),(((547,(549,597)),(555,680)),559)),671))),(((600,1007),((668,803),681)),((701,1066),(769,789)))),(524,548)),((550,759),(552,((((562,598),(634,795)),637),(((613,737),((641,656),(808,1072))),622))))),(((((540,771),617),(619,692)),((((563,799),(((576,675),757),659)),((623,643),(630,1002))),((((589,1064),596),(700,1067)),785))),(632,1069))),((((532,628),(((533,651),1004),665)),((((((534,605),((538,603),(542,545))),((((541,698),690),620),(695,777))),((587,676),686)),((578,687),688)),(((572,599),963),962))),(((561,648),571),((581,616),(638,812))))),530),(((567,639),(627,767)),(670,694)))),764),625),673))),((((((((303,(809,834)),725),(711,816)),819),732),(794,815)),715),713)),((((((168,169),284),(((258,330),((260,(((261,263),262),265)),((((266,(((280,1091),(1008,1009)),(285,426))),270),(((272,(319,1092)),818),(289,(310,445)))),((268,277),(((271,(278,281)),(275,357)),287))))),(264,(267,(400,943))))),(((((((((((176,301),442),(290,((315,430),369))),(274,((((((282,(394,(1083,1084))),423),((((304,(976,1079)),377),366),1015)),(306,1014)),(383,1023)),(((((293,740),456),((370,412),(374,(438,978)))),338),((402,405),444))))),((((((269,977),446),(((((324,417),(408,1027)),1013),(395,425)),((((367,452),1087),1019),435))),(((309,(320,359)),436),323)),(1018,1020)),(333,396))),432),(((((318,440),1016),1086),(403,437)),((350,375),361))),((((((279,300),(381,973)),380),((325,1078),(((((335,1075),(1026,1080)),347),1077),((((345,(774,(969,971))),(392,406)),(((401,(429,1074)),410),967)),(354,(965,1017)))))),((((((321,336),372),1010),((331,1024),451)),(((360,972),415),1082)),(((362,373),404),461))),(((317,453),449),454))),((311,371),((339,353),443))),(((((286,(((((294,1090),297),((295,296),1081)),439),382)),(((((((((((288,358),332),368),(316,352)),(334,431)),(((391,((447,(1021,1022)),448)),1012),(420,((441,(974,1089)),459)))),411),460),(355,1088)),((((((314,975),(((((340,(389,424)),356),966),((344,379),413)),(397,457))),390),(365,(968,970))),((393,1025),419)),((322,(342,(427,806))),1085))),327)),((299,(349,((((363,(387,1076)),399),450),378))),455)),((308,(409,462)),(((312,((351,407),1011)),((328,((416,964),422)),458)),346))),((384,418),421))),((((276,((376,433),434)),((((313,((329,337),414)),((364,398),385)),326),348)),677),(343,428)))),(((((((((((179,215),(((((188,201),226),196),189),224)),191),(((218,222),219),229)),(((((180,(187,192)),(190,197)),227),((((199,211),209),207),(202,230))),(221,(223,232)))),((((183,942),217),186),216)),((220,941),228)),((198,205),231)),(((181,185),(((193,194),212),225)),182)),(((184,195),(((200,208),214),204)),292)),((203,388),(206,((210,213),259))))),((172,(((174,283),((175,848),(729,784))),273)),(302,307))))),(((((49,(((71,77),(((86,988),105),(117,947))),88)),(((((((((51,(((((68,950),106),(104,953)),(85,981)),((127,982),952))),(((52,949),(128,(954,983))),(92,141))),((107,(120,1060)),955)),1059),((67,984),951)),(58,59)),((111,137),(130,(135,146)))),((83,(89,126)),1061)),((((((((55,987),((145,986),(153,291))),((((56,100),(122,148)),65),(((75,150),((80,93),113)),114))),((63,133),156)),((101,142),985)),(109,131)),97),((((61,118),124),((103,149),116)),((66,82),119))))),60),(((((((((((((((50,(96,147)),(53,70)),90),(138,139)),(99,115)),((57,946),(84,125))),(91,948)),(69,98)),79),((74,140),(143,151))),(54,(62,121))),(((64,123),(78,136)),298)),((((87,1063),1062),112),95)),(72,((108,132),161))),(((((73,155),(110,157)),152),((129,154),(159,163))),(((((81,980),134),102),162),94)))),76))),(((((899,(900,939)),(((((((903,907),918),908),917),910),904),906)),(((912,924),922),921)),913),((((((901,909),931),((((914,937),933),((925,((926,940),928)),929)),(927,938))),(((911,932),919),(920,923))),916),((902,905),((915,934),(930,(935,936))))))),879),(((851,857),(858,885)),(((852,(((887,892),889),888)),((865,872),895)),((((((853,(866,874)),859),((876,881),884)),((((((854,860),877),(863,875)),883),((855,((870,871),878)),873)),(856,868))),(861,864)),880)))),((((((862,867),882),869),((894,896),897)),(891,893)),(890,898)),886);
 128: 1 -759487.5 -739983.0254 (((((((((((((((0,((1,3),2)),(((((8,945),944),(23,42)),(((((31,34),38),((40,46),43)),33),((41,45),1073))),12)),(21,28)),(14,29)),((16,36),(26,35))),((19,37),44)),((25,((27,32),30)),39)),(4,((((((5,9),(20,22)),13),(6,(10,18))),(17,24)),((7,11),15)))),47),((((((48,((177,178),(((((234,979),238),235),(237,239)),236))),(164,(165,233))),171),(((((49,(((71,77),(((86,988),105),(117,947))),88)),(((((((((51,(((((68,950),106),(104,953)),(85,981)),((127,982),952))),(((52,949),(128,(954,983))),(92,141))),((107,(120,1060)),955)),1059),((67,984),951)),(58,59)),((111,137),(130,(135,146)))),((83,(89,126)),1061)),(((((((55,987),((145,986),(153,291))),(((((56,100),148),122),65),(((75,150),((80,93),113)),114))),((63,133),156)),((101,142),985)),((97,131),109)),((((61,118),124),((103,149),116)),((66,82),119))))),60),(((((((((((((((((50,(96,147)),(53,70)),90),138),(99,115)),139),((57,946),(84,125))),(69,98)),(91,948)),(79,(143,151))),(74,140)),(54,(62,121))),298),((64,123),(78,136))),((87,((112,1062),1063)),95)),(72,((108,132),161))),(((((73,155),(110,157)),152),((129,154),(159,163))),(((((81,980),134),102),162),94)))),76)),(((((168,169),284),((((((((((((((179,215),(((((188,201),226),196),189),224)),191),(((183,942),217),(221,(223,232)))),186),(((218,222),219),229)),((((180,(187,192)),(190,197)),227),((((199,211),209),207),(202,230)))),216),((220,941),228)),((198,205),231)),((((181,185),(193,194)),(182,225)),212)),(((184,195),(((200,208),214),204)),292)),((203,388),(206,((210,213),259)))),(((258,330),((260,(((261,263),262),265)),((((266,(((280,1091),(1008,1009)),(285,426))),270),(((272,(319,1092)),818),(289,(310,445)))),((268,277),(((271,(278,281)),(275,357)),287))))),(264,(267,(400,943)))))),((((((((((((176,301),442),(290,((315,430),369))),(274,((((((282,(394,(1083,1084))),423),306),(((((304,(976,1079)),377),366),1015),1014)),(383,1023)),(((((293,740),456),444),((370,412),(374,(438,978)))),(338,(402,405)))))),(333,396)),(((((269,977),446),(((((324,417),(408,1027)),1013),(395,425)),((((367,452),1087),1019),435))),(((309,(320,359)),436),323)),(1018,1020))),(((((318,440),1016),1086),(403,437)),((350,375),361))),432),(((((((279,300),973),381),380),((325,1078),(((((335,1075),(1026,1080)),347),1077),((((345,(774,(969,971))),(392,406)),(((401,(429,1074)),410),967)),(354,(965,1017)))))),((((((321,336),372),1010),((331,1024),451)),(((360,972),415),1082)),(((362,373),404),461))),(((317,453),449),454))),((311,371),((339,353),443))),((((286,(((((294,1090),297),((295,296),1081)),439),382)),((((((((((((288,358),332),368),(316,352)),(334,431)),((391,(420,((441,(974,1089)),459))),(((447,(1021,1022)),448),1012))),411),460),(355,1088)),(((((((314,975),(((((340,(389,424)),356),966),(397,457)),((344,379),413))),390),(365,(968,970))),(393,1025)),419),1085)),(322,(342,(427,806)))),327)),((299,(349,((((363,(387,1076)),399),450),378))),455)),(((308,(409,462)),(((312,((351,407),1011)),346),((328,((416,964),422)),458))),((384,418),421)))),((((276,((376,433),434)),((((313,((329,337),414)),((364,398),385)),326),348)),677),(343,428)))),((172,(((174,283),((175,848),(729,784))),273)),(302,307)))),((((((((((((((((144,1058),765),((994,1030),(1040,1051))),(999,1043)),748),((474,(((959,(1041,1050)),1052),(((989,1044),1028),1057))),780)),(((710,(997,1034)),842),749)),(((((706,((712,(847,((992,1049),1046))),1056)),((762,1035),991)),731),((((((802,957),1047),996),(824,1053)),(1029,((1036,1037),1045))),825)),(763,(788,((956,1038),((((993,1042),(1054,1055)),(1031,1048)),1033)))))),(((717,787),756),(810,998))),((((158,775),790),(513,722)),(((((652,672),704),837),((760,827),(766,(826,958)))),(((((705,805),(720,1000)),((833,835),1001)),((((707,(736,772)),820),791),(741,(768,800)))),((724,792),(((726,((758,961),(811,(990,1039)))),((742,1032),782)),804)))))),386),(((((((((((719,845),738),734),((((727,750),844),(733,843)),(((739,(822,846)),781),840))),(755,(821,831))),((723,(((728,751),752),796)),(((730,836),830),793))),(746,814)),817),754),(807,995)),((786,839),813))),((721,801),753)),(173,((254,255),257))),((((160,((((((((249,253),773),508),527),838),(((512,519),714),(((515,516),(517,518)),528))),(505,506)),509)),(521,828)),(((((166,167),797),((((250,823),252),(251,829)),(507,(514,(523,708))))),(511,564)),((((((((170,716),469),242),478),((((240,241),244),(243,(247,248))),((245,496),246))),(479,(1093,1094))),(((((256,482),(484,499)),((((((464,466),((477,485),(490,491))),(((471,472),475),500)),(((((470,480),522),486),(488,(497,498))),(473,504))),((((((467,(494,495)),(492,493)),502),((468,(489,501)),476)),503),481)),483)),(463,465)),(487,510))),850))),(((((((((((((305,(((560,778),661),(653,1006))),657),((((((539,(674,1068)),593),(583,654)),(666,685)),642),(565,849))),(703,841)),702),(((((341,1070),631),(602,683)),556),609)),((606,658),678)),((((525,551),640),((610,(647,770)),646)),(529,(558,585)))),569),((((((((((((((((520,553),667),(((((((537,(624,660)),744),(579,679)),(((577,798),611),1065)),682),(626,669)),(((554,684),663),((584,614),644)))),((573,699),(633,636))),568),(((((526,645),1005),((544,570),662)),621),(693,709))),((531,718),743)),((588,(595,(747,1071))),604)),((((((536,745),((580,761),783)),(546,697)),832),(((586,591),592),650)),608)),((((((535,(((((((566,575),582),(618,1003)),601),(574,594)),607),((655,735),689))),629),(615,649)),(691,696)),(557,960)),((((((543,664),((590,635),779)),612),776),(((547,(549,597)),(555,680)),559)),671))),(((((600,1007),(668,803)),(701,1066)),(769,789)),681)),((524,548),((550,759),((552,637),((((562,598),(634,795)),622),((613,737),((641,656),(808,1072)))))))),(((((540,771),617),(619,692)),((((563,799),(((576,675),757),659)),((623,(630,1002)),643)),(((589,596),(700,1064)),(785,1067)))),(632,1069))),(((((532,628),(((533,651),1004),665)),((((534,605),((538,603),(542,545))),((587,676),686)),(((((541,698),690),620),(695,777)),(578,(687,688))))),(((572,599),963),962)),(((561,648),571),((581,616),(638,812))))),530),((567,639),((627,767),(670,694))))),764),625),673))),(((((((((303,(809,834)),725),(711,816)),819),732),794),815),715),713)))),(((((899,(900,939)),(((((((903,907),918),908),917),910),904),906)),(((912,924),922),921)),913),(((((901,909),931),((((911,932),919),(920,923)),((((914,937),933),((925,((926,940),928)),929)),(927,938)))),((902,905),((915,934),(930,(935,936))))),916))),((((851,857),(858,885)),(((852,(((887,892),889),888)),((865,872),895)),((((((853,(866,874)),859),((876,881),884)),((((((854,860),877),(863,875)),883),(((855,878),(870,871)),873)),(856,868))),(861,864)),880))),879)),898),890),(((((862,867),882),869),((894,896),897)),(891,893)),886);
 129: 1 -745321.3125 -739889.2131 ((((((((((0,((1,3),2)),((((((8,945),944),(23,42)),(((((31,34),38),((40,46),43)),33),((41,45),1073))),12),((((14,29),21),((16,36),(26,35))),((((19,37),44),((25,((27,32),30)),39)),28)))),((((((4,(7,(11,15))),(((5,9),(20,22)),13)),(10,18)),6),24),17)),47),((((((48,((177,178),(((((234,979),238),235),(237,239)),236))),(164,(165,233))),171),((((49,(((71,77),((88,117),947)),((86,988),105))),((((((((51,(((((68,950),106),(104,953)),(85,981)),((127,982),952))),(((52,949),(128,(954,983))),(92,141))),((107,(120,1060)),955)),1059),((58,59),((67,984),951))),((111,137),(130,(135,146)))),((83,(89,126)),1061)),(((((((55,987),((145,986),(153,291))),(((((56,100),148),122),65),(((75,150),((80,93),113)),114))),((63,133),156)),((101,142),985)),((97,131),109)),((((61,118),124),((103,149),116)),((66,82),119))))),60),((((((((((((50,(96,147)),(53,70)),(57,946)),(90,138)),((84,125),((91,948),139))),(69,98)),(79,(99,115))),((74,140),(143,151))),(54,((62,121),(((87,1063),1062),112)))),(((64,123),(78,136)),298)),(((72,132),((76,95),161)),108)),(((((73,155),(110,157)),152),((129,154),(159,163))),((((81,980),134),162),(94,102)))))),(((((168,169),284),((((((((((((176,301),442),(290,((315,430),369))),(333,396)),(274,(((((((282,(394,(1083,1084))),423),((((304,(976,1079)),377),366),1015)),(306,1014)),338),(383,((402,405),1023))),((((293,740),456),444),((370,412),(374,(438,978))))))),(((((269,977),446),(((((324,417),(408,1027)),1013),((((367,452),1087),1019),435)),(395,425))),(((309,(320,359)),436),323)),(1018,1020))),432),(((((318,440),1016),1086),(403,437)),((350,375),361))),(((((((279,300),973),381),380),((325,1078),(((((335,1075),(1026,1080)),347),1077),((((345,(774,(969,971))),(392,406)),(((401,(429,1074)),410),967)),(354,(965,1017)))))),((((((321,336),372),1010),((331,1024),451)),(((360,972),415),1082)),(((362,373),404),461))),(((317,453),449),454))),((311,371),((339,353),443))),(((((286,(((((294,1090),297),((295,296),1081)),439),382)),((((((((((((288,358),332),368),(316,352)),(334,431)),460),(355,1088)),411),(((391,((447,(1021,1022)),448)),1012),(420,((441,(974,1089)),459)))),(((((((314,975),(((((340,(389,424)),356),966),(397,457)),((344,379),413))),390),(365,(968,970))),(393,1025)),419),1085)),(322,(342,(427,806)))),327)),((299,(349,((((363,(387,1076)),399),450),378))),455)),421),(((308,(409,462)),(((312,((351,407),1011)),((328,((416,964),422)),458)),346)),(384,418)))),((((276,((376,433),434)),((((313,((329,337),414)),((364,398),385)),326),348)),677),(343,428)))),(((((((((((((179,215),(((((188,201),226),196),189),224)),191),(((218,222),219),229)),(221,(223,232))),((((180,(187,192)),(190,197)),227),((((199,211),209),207),(202,230)))),((((183,942),217),186),216)),((220,941),228)),((198,205),231)),(((181,185),(((193,194),212),225)),182)),(((184,195),(((200,208),214),204)),292)),((203,388),(206,((210,213),259)))),(((258,((260,(((261,263),262),265)),(((((266,(((280,1091),(1008,1009)),(285,426))),270),(289,(310,445))),((272,(319,1092)),818)),((268,277),(((271,(278,281)),(275,357)),287))))),330),(264,(267,(400,943)))))),((172,(((174,283),((175,848),(729,784))),273)),(302,307)))),((((((((((((((((((((144,1058),(765,((994,1030),(1040,1051)))),(999,1043)),748),((((474,((959,(1041,1050)),1052)),1057),(989,(1028,1044))),780)),((710,(842,(997,1034))),749)),(((((((706,((712,(847,((992,1049),1046))),1056)),991),1035),762),731),((((((802,957),1047),996),(824,1053)),(1029,((1036,1037),1045))),825)),(763,(788,((956,1038),((((993,1042),(1054,1055)),(1031,1048)),1033)))))),((717,(756,787)),(810,998))),(513,722)),(((((652,766),(826,958)),(760,827)),(704,837)),(672,((833,835),1001)))),((158,775),790)),804),(705,805)),((724,(((726,((758,961),(811,(990,1039)))),((742,1032),782)),792)),(741,(768,800)))),(((707,(736,772)),820),791)),(720,1000)),386),((((((((((((719,845),738),734),((((727,750),844),(733,843)),(((739,(822,846)),781),840))),(755,(821,831))),((723,(((728,751),752),796)),(((730,836),830),793))),(746,814)),817),754),(807,995)),((786,839),813)),((721,801),753))),((((((((160,509),((((((249,253),773),508),527),838),(((512,519),528),((515,516),(517,518))))),(505,506)),714),(521,828)),((((((166,167),797),((((250,823),252),(251,829)),(507,(514,(523,708))))),(511,564)),850),(((((((170,716),469),242),478),((((240,241),244),(243,(247,248))),((245,496),246))),(479,(1093,1094))),(((((256,482),(484,499)),(((((((464,466),((477,485),500)),(490,491)),((471,472),475)),((((470,480),522),(488,(497,498))),((473,504),486))),((((((467,((492,494),493)),495),502),((468,476),(489,501))),481),503)),483)),(463,465)),(487,510))))),(173,((254,255),257))),(((((((((((((305,(((560,778),661),(653,1006))),657),703),((((((539,(674,1068)),593),(583,654)),(666,685)),642),(565,849))),((((((341,1070),(602,683)),631),556),841),609)),702),((((525,551),640),(((610,647),770),646)),(529,(558,585)))),((606,658),678)),569),(((((((((((((((((520,553),667),((554,684),663)),((((((537,(624,660)),744),(579,679)),(((577,798),611),1065)),682),(626,669))),((584,614),644)),((573,699),(633,636))),568),((((526,645),(662,1005)),(544,570)),(621,(693,709)))),(((531,718),743),((((600,1007),(668,803)),(701,1066)),(769,789)))),(((524,548),((550,759),(552,(((((562,598),(634,795)),637),622),((613,737),((641,656),(808,1072))))))),(((((((540,771),785),(((589,1064),596),(700,1067))),(((563,799),(((576,675),659),757)),((623,643),(630,1002)))),(619,692)),617),(632,1069)))),(((((((535,((((566,575),582),(601,(618,1003))),(574,594))),607),629),((615,649),((655,735),689))),(691,696)),(557,960)),(((((543,664),(((590,635),779),612)),776),(((547,(549,597)),(555,680)),559)),671))),((588,(595,(747,1071))),604)),681),((((((536,783),((580,761),745)),(546,697)),832),(((586,591),592),650)),608)),(((((530,541),(690,698)),777),620),((((((532,628),(((533,651),1004),665)),(578,((687,962),688))),(((534,605),((538,603),(542,545))),686)),((((561,648),571),((581,616),(638,812))),((587,676),695))),((572,599),963)))),(670,694)),((567,639),(627,767)))),764),625),673))),((((((((303,(809,834)),725),(711,816)),819),732),(794,815)),715),713)))),(((((899,(900,939)),(((((((903,907),918),908),917),910),904),906)),(((912,924),922),921)),913),((((((901,909),931),((((914,937),933),((925,((926,940),928)),929)),(927,938))),(((911,932),919),(920,923))),((902,905),((915,934),(930,(935,936))))),916))),((((851,857),(858,885)),(((852,(((887,892),889),888)),((865,872),895)),((((((853,(866,874)),859),((876,881),884)),((((((854,860),877),(863,875)),883),((855,((870,871),878)),873)),(856,868))),(861,864)),880))),879)),898),890),(((((862,867),882),869),((894,896),897)),(891,893)),886);
 130: 1 -765345.6875 -739928.5121 (((((((((((((((0,((1,3),2)),(((((8,945),944),(23,42)),(12,((((31,34),38),((40,46),43)),33))),((41,45),1073))),21),((14,29),((16,36),(26,35)))),28),((19,37),44)),((25,((27,32),30)),39)),((((4,((7,11),15)),((((5,9),(20,22)),13),(6,(10,18)))),24),17)),47),(((((48,((177,178),(((((234,979),238),235),(237,239)),236))),(164,(165,233))),171),((((((((((((((((((((144,1058),(765,((994,1030),(1040,1051)))),(999,1043)),748),((((474,((959,(1041,1050)),1052)),1057),(989,(1028,1044))),780)),(((710,(997,1034)),842),749)),((((((706,((712,(847,((992,1049),1046))),1056)),991),1035),762),731),((763,(788,((956,1038),((((993,1042),(1054,1055)),(1031,1048)),1033)))),((((((802,957),1047),996),(824,1053)),(1029,((1036,1037),1045))),825)))),((717,(756,787)),(810,998))),(((158,775),790),(513,722))),((((652,672),704),837),((760,827),(766,(826,958))))),((705,805),((833,835),1001))),((((707,(736,772)),820),791),(741,(768,800)))),(724,(((726,((758,961),(811,(990,1039)))),((742,1032),782)),792))),804),(720,1000)),386),(((((((((((719,845),738),734),((((727,750),844),(733,843)),(((739,(822,846)),781),840))),(755,(821,831))),(((723,(((728,751),752),796)),(((730,836),830),793)),(746,814))),817),754),(807,995)),((786,839),813)),((721,801),753))),(((((((160,509),((((((249,253),773),508),527),838),(((512,519),528),((515,516),(517,518))))),((505,506),714)),(521,828)),((((((166,167),797),((((250,823),252),(251,829)),(507,(514,(523,708))))),(511,564)),850),(((((((170,716),469),242),478),((((240,241),244),(243,(247,248))),((245,496),246))),(479,(1093,1094))),(((((256,482),(484,499)),(((((464,466),((477,485),(490,491))),(((471,472),475),(481,500))),(((((467,(494,495)),(492,493)),502),((468,476),(489,501))),503)),(((((470,480),522),(488,(497,498))),((473,504),486)),483))),(463,465)),(487,510))))),(173,((254,255),257))),(((((((((((((305,(((560,778),661),(653,1006))),657),((((((539,(674,1068)),593),(583,654)),(666,685)),642),(565,849))),(703,841)),702),(((((341,1070),631),(602,683)),556),609)),((606,658),678)),((((525,551),640),(((610,770),647),646)),(529,(558,585)))),569),(((((((((((((((((520,553),667),((554,684),663)),((((((537,(624,660)),744),(579,679)),(((577,798),611),1065)),682),(626,669))),((584,614),644)),(573,699)),(568,(633,636))),((((526,645),1005),((544,570),662)),(621,(693,709)))),((531,718),743)),((((((((535,((((((566,575),(582,618)),1003),601),594),574)),607),((615,649),((655,735),689))),629),(691,696)),(557,960)),(((((543,664),(((590,635),779),612)),776),((547,(549,597)),((555,559),680))),671)),((((((((536,783),745),(580,761)),(546,697)),832),(((586,591),592),650)),608),((588,(595,(747,1071))),604)))),((((600,1007),(668,803)),(701,1066)),(769,789))),((524,548),((550,759),((552,637),((((562,598),(634,795)),622),((613,737),((641,656),(808,1072)))))))),681),(((((540,771),617),(619,692)),(((((563,(630,1002)),((((576,675),757),659),799)),(623,643)),(((589,1064),596),(700,1067))),785)),(632,1069))),(((((532,628),(((533,651),1004),665)),((((534,605),((538,603),(542,545))),(((587,676),695),686)),((((541,777),(690,698)),620),((578,687),688)))),(((572,599),963),962)),(((561,648),571),((581,616),(638,812))))),530),(((567,639),(627,767)),(670,694)))),764),625),673))),((((((((303,(809,834)),725),(711,816)),819),732),(794,815)),715),713)),((((168,169),284),((((((((((((((176,301),442),(290,((315,430),369))),((274,396),333)),((((((((282,(394,(1083,1084))),423),((((304,(976,1079)),377),366),1015)),1014),306),383),((402,405),1023)),((((((293,(456,740)),444),(438,978)),374),(370,412)),338))),((((((269,977),446),(((((324,417),(408,1027)),1013),(395,425)),((((367,452),1087),1019),435))),(((309,(320,359)),436),323)),(1018,1020)),432)),((((((318,440),1016),437),1086),(350,403)),(361,375))),454),((((((279,300),973),381),380),((325,1078),(((((335,1075),(1026,1080)),347),1077),((((345,(774,(969,971))),(392,406)),(((401,(429,1074)),410),967)),(354,(965,1017)))))),((((((321,336),372),1010),((331,1024),451)),(((360,972),415),1082)),(((362,373),404),461)))),((317,453),449)),((311,371),((339,353),443))),((((((286,(((((294,1090),297),((295,296),1081)),439),382)),(308,(409,462))),(((((((((((((288,358),332),368),(316,352)),(334,431)),(((391,((447,(1021,1022)),448)),1012),(420,((441,(974,1089)),459)))),(355,1088)),460),411),1085),(((((314,975),(((((340,(389,424)),356),966),(397,457)),((344,379),413))),390),(365,(968,970))),((393,1025),419))),(322,(342,(427,806)))),327)),((299,(349,((((363,(387,1076)),399),450),378))),455)),((((312,((351,407),1011)),346),((328,((416,964),422)),458)),(384,418))),421)),((((276,((376,433),434)),((((313,((329,337),414)),((364,398),385)),326),348)),677),(343,428))),((((((((((((179,215),(((((188,201),226),196),189),224)),191),(((218,222),219),229)),(((((180,(187,192)),(190,197)),227),((((199,211),209),207),(202,230))),(221,(223,232)))),((((183,942),217),186),216)),((220,941),228)),((198,205),231)),(((181,185),(((193,194),212),225)),182)),(((184,195),(((200,208),214),204)),292)),((203,388),(206,((210,213),259)))),(258,((((260,(((261,263),262),265)),((((266,(((280,1091),(1008,1009)),(285,426))),270),(((272,(319,1092)),818),(289,(310,445)))),((268,277),(((271,(278,281)),(275,357)),287)))),(264,(267,(400,943)))),330))))),((172,(((174,283),((175,848),(729,784))),273)),(302,307))))),(((((49,((((71,77),((88,117),947)),(86,988)),105)),(((((((((51,(((((68,950),106),(104,953)),(85,981)),((127,982),952))),(((52,949),((128,(954,983)),141)),92)),((107,(120,1060)),955)),1059),((67,984),951)),(58,59)),((111,137),(130,(135,146)))),((83,(89,126)),1061)),(((((((55,987),((145,986),(153,291))),(((((56,100),148),65),122),(((75,150),((80,93),113)),114))),((63,133),156)),((101,142),985)),((97,131),109)),((((61,118),124),((103,149),116)),((66,82),119))))),60),((((((((((((((50,(96,147)),(53,70)),(57,946)),(90,138)),((84,125),((91,948),139))),(69,98)),(79,(99,115))),((74,140),(143,151))),(62,121)),54),(((87,1063),1062),112)),((72,((108,132),161)),95)),(((64,123),(78,136)),298)),(((((73,155),(110,157)),152),((129,154),(159,163))),((((81,980),134),162),(94,102))))),76))),(((((899,(900,939)),(((((((903,907),918),908),917),910),904),906)),(((912,924),921),922)),913),((((((901,909),931),((((914,937),933),((925,((926,940),928)),929)),(927,938))),(((911,932),919),(920,923))),916),((902,905),((915,934),(930,(935,936))))))),((851,857),(858,885))),879),(((852,(((887,892),889),888)),((865,872),895)),((((((853,(866,874)),859),((876,881),884)),((((((854,860),877),(863,875)),883),((855,((870,871),878)),873)),(856,868))),(861,864)),880))),((((((862,867),882),869),((894,896),897)),(891,893)),(890,898)),886);
 131: 2 -792373.625 -739936.5765 (((((((((((((((0,((1,3),2)),(((((8,945),944),(23,42)),(12,((((31,34),38),((40,46),43)),33))),(41,(45,1073)))),(((14,29),((16,36),(26,35))),21)),28),((19,37),44)),((25,((27,32),30)),39)),((((4,((7,11),15)),((((5,9),(20,22)),13),(6,(10,18)))),24),17)),47),((((((48,((177,178),(((((234,979),238),235),(237,239)),236))),(164,(165,233))),171),(((((49,((((71,77),((88,117),947)),(86,988)),105)),((((((((51,(((((68,950),106),(104,953)),(85,981)),((127,982),952))),(((52,949),((128,(954,983)),141)),92)),((107,(120,1060)),955)),1059),((58,59),((67,984),951))),((111,137),(130,(135,146)))),((83,(89,126)),1061)),((((((((55,987),((145,986),(153,291))),(((((56,100),148),122),65),(((75,150),((80,93),113)),114))),((63,133),156)),(101,142)),(97,131)),(109,985)),((((61,118),124),((103,149),116)),((66,82),119))))),60),((((((((((((((50,(96,147)),(53,70)),(57,946)),(90,138)),((84,125),((91,948),139))),(69,98)),(79,(99,115))),((74,140),(143,151))),(62,121)),54),(((87,1063),1062),112)),((72,((108,132),161)),95)),(((64,123),(78,136)),298)),(((((73,155),(110,157)),((129,154),(159,163))),152),((((81,980),134),162),(94,102))))),76)),(((((168,169),284),(((((((((((((179,215),(((((188,201),226),196),189),224)),191),(((218,222),219),229)),(221,(223,232))),((((180,(187,192)),(190,197)),227),((((199,211),209),207),(202,230)))),((((183,942),217),186),216)),((220,941),228)),((198,205),231)),((((181,185),(193,194)),(212,225)),182)),(((184,195),(((200,208),214),204)),292)),((203,388),(206,((210,213),259)))),(((258,330),((260,(((261,263),262),265)),(((((266,(((280,1091),(1008,1009)),(285,426))),270),(289,(310,445))),((272,(319,1092)),818)),((268,277),(((271,(278,281)),(275,357)),287))))),(264,(267,(400,943)))))),((((((((((((176,301),442),(290,((315,430),369))),((274,(402,405)),((((((282,(394,(1083,1084))),423),((((304,(976,1079)),377),366),1015)),(306,1014)),(383,1023)),(((((293,740),456),444),((370,412),(374,(438,978)))),338)))),(333,396)),(((((269,977),446),(((((324,417),(408,1027)),1013),(395,425)),((((367,452),1087),1019),435))),(((309,(320,359)),436),323)),(1018,1020))),(((((318,440),1016),1086),(403,437)),((350,375),361))),432),(((((((279,300),973),381),380),((325,1078),(((((335,1075),(1026,1080)),347),1077),((((345,(774,(969,971))),(392,406)),(((401,(429,1074)),410),967)),(354,(965,1017)))))),((((((321,336),372),1010),((331,1024),451)),(((360,972),415),1082)),(((362,373),404),461))),(((317,453),449),454))),((311,371),((339,353),443))),(((((286,(((((294,1090),297),((295,296),1081)),439),382)),((((((((((((288,358),(332,368)),(316,352)),(334,431)),(((391,((447,(1021,1022)),448)),1012),(420,((441,(974,1089)),459)))),(355,1088)),460),411),1085),(((((314,975),(((((340,(389,424)),356),966),((344,379),413)),(397,457))),390),(365,(968,970))),((393,1025),419))),(322,(342,(427,806)))),327)),((299,(349,((((363,(387,1076)),399),450),378))),455)),421),(((308,(409,462)),(((312,((351,407),1011)),346),((328,((416,964),422)),458))),(384,418)))),((((276,((376,433),434)),((((313,((329,337),414)),((364,398),385)),326),348)),677),(343,428)))),((172,(((174,283),((175,848),(729,784))),273)),(302,307)))),((((((((((((((((((((144,1058),765),((994,1030),(1040,1051))),(999,1043)),748),((((((802,957),1047),(824,1053)),996),(1029,((1036,1037),1045))),825)),(((((474,(959,(1041,1050))),(((989,1044),1028),1057)),1052),780),(((710,842),(997,1034)),749))),((((706,((712,(847,((992,1049),1046))),1056)),((762,1035),991)),731),(763,(788,((956,1038),((((993,1042),(1054,1055)),(1031,1048)),1033)))))),((((717,787),756),810),998)),(513,722)),(((158,775),790),((((652,672),704),837),((760,827),(766,(826,958)))))),((705,805),((833,835),1001))),804),((724,(((726,((758,961),(811,(990,1039)))),((742,1032),782)),792)),(741,(768,800)))),(((707,(736,772)),820),791)),(720,1000)),386),(((((((((((719,845),738),734),((((727,750),844),(733,843)),(((739,(822,846)),781),840))),(755,(821,831))),(((723,(((728,751),752),796)),(((730,836),830),793)),(746,814))),817),754),(807,995)),((786,839),813)),((721,801),753))),((((((160,(((((((249,253),773),508),527),838),(((505,506),509),((515,516),(517,518)))),((512,519),528))),714),(521,828)),((((((166,167),797),((((250,823),252),(251,829)),(507,(514,(523,708))))),(511,564)),850),(((((((170,716),469),242),478),((((240,241),244),(243,(247,248))),((245,496),246))),(479,(1093,1094))),(((((256,482),(484,499)),(((((464,466),((477,485),(490,491))),(((471,472),475),(481,500))),(((((467,(494,495)),(492,493)),502),((468,476),(489,501))),503)),(((((470,480),522),(488,(497,498))),((473,504),486)),483))),(463,465)),(487,510))))),(173,((254,255),257))),(((((((((((((305,(((560,778),661),(653,1006))),657),((((((539,(674,1068)),593),(583,654)),(666,685)),642),(565,849))),(703,841)),702),(((((341,1070),631),(602,683)),556),609)),((606,658),678)),((((525,551),640),((610,(647,770)),646)),(529,(558,585)))),569),((((((((((((((((((520,553),667),((554,684),663)),((((((537,(624,660)),744),(579,679)),(((577,798),611),1065)),682),(626,669))),((584,614),644)),(573,699)),(568,(633,636))),((((526,645),1005),((544,570),662)),(621,(693,709)))),((531,718),743)),((((((((535,((((((566,601),(582,618)),575),1003),594),574)),607),629),((615,649),((655,735),689))),(691,696)),(557,960)),(((((543,664),(((590,635),779),612)),776),((547,(549,597)),((555,559),680))),671)),((((((((536,783),745),(580,761)),(546,697)),832),(((586,591),592),650)),608),((588,(595,(747,1071))),604)))),((((600,1007),(668,803)),(701,1066)),(769,789))),((524,548),((550,759),((552,637),((((562,598),(634,795)),622),((613,737),((641,656),(808,1072)))))))),(((((540,771),617),(619,692)),((((563,(630,1002)),((((576,675),757),659),799)),(((589,1064),(596,700)),(623,643))),(785,1067))),(632,1069))),681),(((((532,665),(((533,651),1004),628)),((((534,605),((538,603),(542,545))),(((587,676),695),686)),((((541,698),690),(620,777)),((578,687),688)))),(((572,599),963),962)),(((561,648),571),((581,616),(638,812))))),530),(670,694)),((567,(627,767)),639))),764),625),673))),((((((((303,(809,834)),725),794),819),((711,816),815)),732),715),713)))),(((((899,(900,939)),(((((((903,907),918),908),917),910),904),906)),(((912,924),922),921)),913),((((((901,909),931),((((914,937),933),((925,((926,940),928)),929)),(927,938))),(((911,932),919),(920,923))),916),((902,905),((915,934),(930,(935,936))))))),879),(((851,857),(858,885)),(((852,(((887,892),889),888)),((865,872),895)),((((((853,(866,874)),859),((876,881),884)),((((((854,860),877),(863,875)),883),((855,((870,871),878)),873)),(856,868))),(861,864)),880)))),898),890),(((((862,867),882),869),((894,896),897)),(891,893)),886);
 132: 1 -729070.75 -739903.0231 (((((((((((((0,((1,3),2)),(((((8,945),944),(23,42)),(((((31,34),38),((40,46),43)),33),((41,45),1073))),12)),((((14,29),21),(16,36)),((26,35),28))),((19,37),44)),((25,((27,32),30)),39)),((((((4,(7,(11,15))),(((5,9),(20,22)),13)),(10,18)),6),24),17)),47),(((((48,((177,178),(((((234,979),238),235),236),(237,239)))),(164,(165,233))),171),((((49,(((71,77),(((86,988),105),(117,947))),88)),((((((((((51,(((((68,950),106),(104,953)),(85,981)),((127,982),952))),(((52,949),((128,(954,983)),141)),92)),((107,(120,1060)),955)),1059),((58,59),((67,984),951))),((111,137),(130,(135,146)))),((83,(89,126)),1061)),((((61,118),124),((103,149),116)),((66,82),119))),((((((55,987),((145,986),(153,291))),((((56,100),148),65),(((75,150),((80,93),113)),(114,122)))),((63,133),156)),(101,142)),((97,131),109))),985)),60),(((((((((((((((50,(96,147)),(53,70)),(57,946)),(90,138)),((84,125),((91,948),139))),(69,98)),(79,(99,115))),((74,140),(143,151))),(62,121)),(((87,1063),1062),112)),54),(((72,298),((108,132),161)),(76,95))),(64,123)),(78,136)),(((((73,155),(110,157)),152),((129,154),(159,163))),((((81,980),134),162),(94,102)))))),(((((((((((((((((((((144,1058),765),((994,1030),(1040,1051))),(999,1043)),748),((((474,((959,(1041,1050)),1052)),1057),(989,(1028,1044))),780)),(((710,(997,1034)),842),749)),(((((((706,((712,(847,((992,1049),1046))),1056)),991),1035),762),731),((((((802,957),1047),996),(824,1053)),(1029,((1036,1037),1045))),825)),(763,(788,((956,1038),((((993,1042),(1054,1055)),(1031,1048)),1033)))))),((((717,787),756),810),998)),(513,722)),(((((((652,766),(826,958)),(760,827)),704),837),672),(775,790))),((705,805),((833,835),1001))),(158,804)),((724,(((726,((758,961),(811,(990,1039)))),((742,1032),782)),792)),(741,(768,800)))),(((707,(736,772)),820),791)),(720,1000)),386),((((((((((719,845),738),734),((((727,750),844),((733,843),(((739,(822,846)),781),840))),((755,821),831))),(((723,(((728,751),752),796)),(((730,836),830),793)),(746,814))),817),754),(807,995)),((786,839),813)),((721,801),753))),(((((((160,509),((((((249,253),773),508),527),838),(((512,519),(517,518)),((515,516),528)))),((505,506),714)),(521,828)),((((((166,167),797),((((250,823),252),(251,829)),(507,(514,(523,708))))),(511,564)),850),(((((170,716),469),((((((240,241),244),(243,(247,248))),((245,496),246)),242),478)),(479,(1093,1094))),(((((256,482),(484,499)),(((((464,(485,(490,491))),((466,477),500)),(((471,472),475),481)),((((((467,493),(492,494)),495),502),((468,476),(489,501))),503)),(((((470,480),522),(488,(497,498))),((473,504),486)),483))),(463,465)),(487,510))))),(173,((254,255),257))),(((((((((((((305,(((560,778),661),(653,1006))),657),703),(((((((539,(674,1068)),593),(583,654)),(666,685)),642),(565,849)),609)),702),(((((341,1070),631),(602,683)),556),841)),((((525,551),640),(((610,770),647),646)),(529,(558,585)))),((606,658),678)),569),(((((((((((((((((520,553),667),(((((((537,(624,660)),744),(579,679)),(((577,798),611),1065)),682),(626,669)),(((554,684),663),((584,614),644)))),((573,699),(633,636))),568),(((((526,645),((544,570),662)),1005),621),(693,709))),((531,718),743)),((588,(595,(747,1071))),604)),((600,1007),(((668,803),(701,1066)),(769,789)))),(((524,548),((550,759),(552,(((((562,598),(634,795)),637),622),((613,737),((641,656),(808,1072))))))),(((((((540,771),785),(((589,1064),596),(700,1067))),(((563,799),(((576,675),757),659)),((623,643),(630,1002)))),(619,692)),617),(632,1069)))),(((((((535,((((566,575),582),(601,(618,1003))),(574,594))),607),629),((615,649),((655,735),689))),(691,696)),(557,960)),((((((543,664),((590,635),612)),779),776),((547,(549,597)),((555,559),680))),671))),((((((536,783),((580,761),745)),(546,697)),832),(((586,591),592),650)),608)),681),((((((((532,665),962),(((533,651),1004),628)),((578,687),688)),(((534,605),686),((538,603),(542,545)))),((((561,648),571),((581,616),(638,812))),((587,676),695))),((572,599),963)),((((541,698),690),777),620))),530),(670,694)),((567,(627,767)),639))),764),625),673))),((((((((303,(809,834)),725),(711,816)),819),732),(794,815)),715),713)),((((168,169),284),(((((((((((((176,301),442),(290,((315,430),369))),(274,(((((((282,(394,(1083,1084))),423),((((304,(976,1079)),377),366),1015)),(306,1014)),338),(383,((402,405),1023))),((((293,740),456),444),((370,412),(374,(438,978))))))),((((((269,977),446),(((((324,417),(408,1027)),1013),(395,425)),((((367,452),1087),1019),435))),(((309,(320,359)),436),323)),(1018,1020)),(333,396))),(((((318,440),1016),1086),(403,437)),((350,375),361))),432),((((317,453),449),454),(((((((321,336),372),1010),((331,1024),451)),(((360,972),415),1082)),(((362,373),404),461)),((325,1078),(((((335,1075),(1026,1080)),347),1077),((((345,(774,(969,971))),(392,406)),(((401,(429,1074)),410),967)),(354,(965,1017)))))))),(((286,(((((294,1090),297),((295,296),1081)),439),382)),(((((((((((((288,358),332),368),(316,352)),(334,431)),((391,(420,((441,(974,1089)),459))),(((447,(1021,1022)),448),1012))),411),460),(355,1088)),(((((((314,975),(((((340,(389,424)),356),966),(397,457)),((344,379),413))),390),(365,(968,970))),(393,1025)),419),1085)),(((322,342),(427,806)),421)),327),((299,(349,((((363,(387,1076)),399),450),378))),455))),(((308,(409,462)),(((312,((351,407),1011)),346),((328,((416,964),422)),458))),(384,418)))),((((279,300),973),380),381)),((311,371),((339,353),443))),((((276,((376,433),434)),((((313,((329,337),414)),((364,398),385)),326),348)),677),(343,428))),((((((((((((179,215),(((((188,201),226),196),189),224)),((((183,942),217),186),191)),(((218,222),219),229)),((((180,(187,192)),(190,197)),227),((((199,211),209),207),(202,230)))),(216,(221,(223,232)))),((220,941),228)),((198,205),231)),(((181,185),(((193,194),212),225)),182)),(((184,195),(((200,208),214),204)),292)),((203,388),(206,((210,213),259)))),((258,(((260,(((261,263),262),265)),(((((266,(((280,1091),(1008,1009)),(285,426))),270),(289,(310,445))),((272,(319,1092)),818)),((268,277),(((271,(278,281)),(275,357)),287)))),(264,(267,(400,943))))),330)))),((172,(((174,283),((175,848),(729,784))),273)),(302,307)))))),(((((899,(900,939)),(((((((903,907),918),908),917),910),904),906)),(((912,924),922),921)),913),((((((901,909),931),((((914,937),933),((925,((926,940),928)),929)),(927,938))),(((911,932),919),(920,923))),((902,905),((915,934),(930,(935,936))))),916))),((((851,857),(858,885)),(((852,(((887,892),889),888)),((865,872),895)),((((((853,(866,874)),859),((((((854,860),877),(863,875)),883),((855,((870,871),878)),873)),(856,868))),((876,881),884)),(861,864)),880))),879)),898),890),(((((862,867),882),869),((894,896),897)),(891,893)),886);
 133: 2 -727939.125 -739908.1442 ((((((((((((0,((1,3),2)),(((((8,945),944),(23,42)),(12,((((31,34),38),((40,46),43)),33))),(41,(45,1073)))),((((14,29),21),(16,36)),((26,35),28))),((19,37),44)),((25,((27,32),30)),39)),((((((4,(7,(11,15))),(((5,9),(20,22)),13)),(10,18)),6),17),24)),47),((((((48,((177,178),(((((234,979),238),235),(237,239)),236))),(164,(165,233))),171),(((49,(((71,77),(((86,988),105),(117,947))),88)),(((((((((51,(((((68,950),106),(104,953)),(85,981)),((127,982),952))),(((52,949),(128,(954,983))),(92,141))),((107,(120,1060)),955)),1059),((67,984),951)),(58,59)),((111,137),(130,(135,146)))),((83,(89,126)),1061)),((((((((55,987),((145,986),(153,291))),(((((56,100),148),65),122),(((75,150),((80,93),113)),114))),((63,133),156)),(101,142)),(109,(131,985))),(60,97)),((((61,118),124),((103,149),116)),((66,82),119))))),((((((((((((((50,(96,147)),(53,70)),(57,946)),(90,138)),((84,125),((91,948),139))),(69,98)),(79,(99,115))),((74,140),(143,151))),(62,121)),(((87,1063),1062),112)),54),(((64,123),(78,136)),298)),((72,(108,132)),((76,95),161))),(((((73,155),(110,157)),152),((129,154),(159,163))),((((81,980),134),162),(94,102)))))),((((168,169),284),(((((((((((((176,301),442),(290,((315,430),369))),(333,396)),(274,(((((((282,(394,(1083,1084))),423),((((304,(976,1079)),377),366),1015)),(306,1014)),338),(383,((402,405),1023))),((((293,740),456),444),((370,412),(374,(438,978))))))),(((((269,977),446),(((((324,417),(408,1027)),1013),(395,425)),((((367,452),1087),1019),435))),(((309,(320,359)),436),323)),(1018,1020))),432),((((((318,440),1016),1086),437),403),((350,375),361))),(((((((279,300),973),381),380),((325,1078),(((((335,1075),(1026,1080)),347),1077),((((345,(774,(969,971))),(392,406)),(((401,(429,1074)),410),967)),(354,(965,1017)))))),((((((321,336),372),1010),((331,1024),451)),(((360,972),415),1082)),(((362,373),404),461))),(((317,453),449),454))),((311,371),((339,353),443))),(((((286,(((((294,1090),297),((295,296),1081)),439),382)),((((((((((((288,358),332),368),(316,352)),(334,431)),460),(355,1088)),411),((391,(420,((441,(974,1089)),459))),(((447,(1021,1022)),448),1012))),(((((((314,975),(((((340,(389,424)),356),966),(397,457)),((344,379),413))),390),(365,(968,970))),(393,1025)),419),1085)),(322,(342,(427,806)))),327)),((299,(349,(((((363,387),1076),399),450),378))),455)),421),(((308,(409,462)),(((312,((351,407),1011)),346),((328,((416,964),422)),458))),(384,418)))),((((276,((376,433),434)),((((313,((329,337),414)),((364,398),385)),326),348)),677),(343,428))),((((((((((((179,215),(((((188,201),226),196),189),224)),191),(((218,222),219),229)),(((((180,(187,192)),(190,197)),227),((((199,211),209),207),(202,230))),(221,(223,232)))),((((183,942),217),186),216)),((220,941),228)),((198,205),231)),((((181,185),(193,194)),(182,225)),212)),(((184,195),(((200,208),214),204)),292)),((203,388),(206,((210,213),259)))),((258,(((260,(((261,263),262),265)),(((((266,(((280,1091),(1008,1009)),(285,426))),270),(289,(310,445))),((272,(319,1092)),818)),((268,277),(((271,(278,281)),(275,357)),287)))),(264,(267,(400,943))))),330)))),((172,(((174,283),((175,848),(729,784))),273)),(302,307)))),((((((((((((((((((((144,1058),765),((994,1030),(1040,1051))),(999,1043)),748),((((((802,957),1047),(824,1053)),996),(1029,((1036,1037),1045))),825)),((474,(((959,(1041,1050)),1052),(((989,1044),1028),1057))),780)),(((710,(997,1034)),842),749)),((((((706,((712,(847,((992,1049),1046))),1056)),991),1035),762),731),(763,(788,((956,1038),((((993,1042),(1054,1055)),(1031,1048)),1033)))))),((((717,787),756),810),998)),(513,722)),(((((652,766),(826,958)),(760,827)),(704,837)),672)),((705,805),((833,835),1001))),(((158,775),((724,(((726,((758,961),(811,(990,1039)))),((742,1032),782)),792)),(741,(768,800)))),804)),((((707,(736,772)),820),791),790)),(720,1000)),386),(((((((((((719,845),738),734),((((727,750),844),(733,843)),(((739,(822,846)),781),840))),(755,(821,831))),(((723,(((728,751),752),796)),(((730,836),830),793)),(746,814))),817),754),(807,995)),((786,839),813)),((721,801),753))),(((((((160,509),(((((249,253),773),(508,527)),838),(((512,519),528),((515,516),(517,518))))),((505,506),714)),(521,828)),((((((166,167),797),((((250,823),252),(251,829)),(507,(514,(523,708))))),(511,564)),850),(((((((170,716),469),242),478),((((240,241),244),(243,(247,248))),((245,496),246))),(479,(1093,1094))),(((((256,482),(484,499)),((((((464,466),((477,485),500)),(490,491)),(((((470,480),522),(488,(497,498))),((473,504),486)),((471,472),475))),503),(((((((467,493),(492,494)),495),502),((468,(489,501)),476)),481),483))),(463,465)),(487,510))))),(173,((254,255),257))),((((((((((305,(((560,778),661),(653,1006))),657),703),((((((539,(674,1068)),593),(583,654)),(666,685)),642),(565,849))),702),((((((341,1070),631),(602,683)),556),841),609)),(((606,658),678),(625,764))),(((((((((((((((((520,553),667),(((((((537,(624,660)),744),(579,679)),(((577,798),611),1065)),682),(626,669)),(((554,684),663),((584,614),644)))),((573,699),(633,636))),568),(((((526,645),1005),((544,570),662)),621),(693,709))),((531,718),743)),((((600,1007),(668,803)),(701,1066)),(769,789))),(((524,548),((550,759),(552,(((((562,598),(634,795)),637),622),((613,737),((641,656),(808,1072))))))),((((((((540,771),1067),785),((589,(596,1064)),700)),(((563,(630,1002)),(((576,675),757),(659,799))),(623,643))),(619,692)),617),(632,1069)))),(((((((535,(((((566,575),582),(601,(618,1003))),594),574)),607),629),((615,649),((655,735),689))),(691,696)),(557,960)),((((((543,664),((590,635),779)),612),776),(((547,(549,597)),(555,680)),559)),671))),((588,(595,(747,1071))),604)),681),((((((536,783),((580,761),745)),(546,697)),832),(((586,591),592),650)),608)),((((530,((541,698),690)),777),620),((((((532,665),(((533,651),1004),628)),962),((578,687),688)),((((534,605),686),((538,603),(542,545))),((572,599),963))),((((561,648),571),((581,616),(638,812))),((587,676),695))))),(670,694)),((567,639),(627,767))),569)),((((525,551),640),(((610,647),770),646)),(529,(558,585)))),673))),(((((((303,(809,834)),725),(711,816)),819),732),(794,815)),(713,715))))),(((((899,(900,939)),(((((((903,907),918),908),917),910),904),906)),(((912,924),922),921)),913),(((((901,909),931),((((911,932),919),(920,923)),((((914,937),933),((925,((926,940),928)),929)),(927,938)))),(((902,905),915),((930,(935,936)),934))),916))),879),(((851,857),(858,885)),(((852,(((887,892),889),888)),((865,872),895)),((((((853,(866,874)),859),((876,881),884)),((((((854,860),877),(863,875)),883),(((855,878),(870,871)),873)),(856,868))),(861,864)),880)))),((((((862,867),882),869),((894,896),897)),(890,898)),(891,893)),886);
 134: 2 -728378.5 -739901.5661 (((((((((((((0,((1,3),2)),(((((8,945),944),(23,42)),(12,((((31,34),38),((40,46),43)),33))),((41,1073),45))),28),(((14,29),21),((16,36),(26,35)))),((19,37),44)),((25,((27,32),30)),39)),((((((4,(7,(11,15))),(((5,9),(20,22)),13)),(10,18)),6),17),24)),47),((((((48,((177,178),(((((234,979),238),235),(237,239)),236))),(164,(165,233))),171),((((49,(((71,77),(((86,988),105),(117,947))),88)),(((((((((51,(((((68,950),106),(104,953)),(85,981)),((127,982),952))),(((52,949),(128,(954,983))),(92,141))),((107,(120,1060)),955)),1059),((58,59),((67,984),951))),((111,137),(130,(135,146)))),((83,(89,126)),1061)),(((((((55,987),((145,986),(153,291))),(((((56,100),148),122),65),(((75,150),((80,93),113)),114))),((63,133),156)),((101,142),985)),(97,131)),((((61,118),124),((103,149),116)),((66,82),119)))),109)),60),((((((((((((((50,(96,147)),(53,70)),138),(57,946)),90),((84,125),((91,948),139))),(69,98)),(79,(99,115))),((74,140),(143,151))),((62,121),(((87,1063),1062),112))),54),(((64,123),(78,136)),298)),((72,(108,132)),((76,95),161))),(((((73,155),(110,157)),((129,154),(159,163))),152),((((81,980),134),162),(94,102)))))),((((168,169),284),(((((((((((((176,301),442),(290,((315,430),369))),(274,(((((((282,(394,(1083,1084))),423),((((304,(976,1079)),377),366),1015)),(306,1014)),338),(383,((402,405),1023))),((((293,740),456),444),((370,412),(374,(438,978))))))),(333,396)),(((((269,977),446),(((((324,417),(408,1027)),1013),(395,425)),((((367,452),1087),1019),435))),(((309,(320,359)),436),323)),(1018,1020))),(((((318,440),1016),1086),(403,437)),((350,375),361))),432),(((((((279,300),973),381),380),((325,1078),(((((335,1075),(1026,1080)),347),1077),((((345,(774,(969,971))),(392,406)),(((401,(429,1074)),410),967)),(354,(965,1017)))))),((((((321,336),372),1010),((331,1024),451)),(((360,972),415),1082)),(((362,373),404),461))),(((317,453),449),454))),((311,371),((339,353),443))),((((286,(((((294,1090),297),((295,296),1081)),439),382)),(((((((((((288,358),(332,368)),(316,352)),(334,431)),((391,(420,((441,(974,1089)),459))),(((447,(1021,1022)),448),1012))),411),460),(355,1088)),(((((((314,975),(((((340,(389,424)),356),966),((344,379),413)),(397,457))),390),(365,(968,970))),(393,1025)),419),1085)),(322,(342,(427,806)))),327)),((299,(349,(((((363,387),1076),399),450),378))),455)),(((308,(409,462)),(((312,((351,407),1011)),346),((328,((416,964),422)),458))),((384,418),421)))),((((276,((376,433),434)),((((313,((329,337),414)),((364,398),385)),326),348)),677),(343,428))),(((((((((((((179,215),(((((188,201),226),196),189),224)),191),(((218,222),219),229)),(221,(223,232))),((((180,(187,192)),(190,197)),227),((((199,211),209),207),(202,230)))),((((183,942),217),186),216)),((220,941),228)),((198,205),231)),(((181,185),(((193,194),212),225)),182)),(((184,195),(((200,208),214),204)),292)),((203,388),(206,((210,213),259)))),(258,((((260,(((261,263),262),265)),(((((266,((((280,1091),(1008,1009)),285),426)),270),(289,(310,445))),((272,(319,1092)),818)),((268,277),(((271,(278,281)),(275,357)),287)))),330),(264,(267,(400,943)))))))),((172,(((174,283),((175,848),(729,784))),273)),(302,307)))),(((((((((((((((((((144,1058),(765,((994,1030),(1040,1051)))),(999,1043)),748),((((474,((959,(1041,1050)),1052)),1057),((989,1044),1028)),780)),(((710,(997,1034)),842),749)),(((((((706,((712,(847,((992,1049),1046))),1056)),991),1035),762),731),((((((802,957),1047),996),(824,1053)),(1029,((1036,1037),1045))),825)),(763,(788,((956,1038),((((993,1042),(1054,1055)),(1031,1048)),1033)))))),((((717,787),756),810),998)),(513,722)),804),((((((652,766),(826,958)),(760,827)),(704,837)),672),((705,805),((833,835),1001)))),((158,775),790)),((724,(((726,((758,961),(811,(990,1039)))),((742,1032),782)),792)),(741,(768,800)))),((720,1000),791)),((707,(736,772)),820)),386),(((((((((((719,845),738),734),((((727,750),844),(733,843)),(((739,(822,846)),781),840))),(755,(821,831))),(((723,(((728,751),752),796)),(((730,836),830),793)),(746,814))),817),754),(807,995)),((786,839),813)),((721,801),753))),(((((((160,509),((((((249,253),773),508),527),838),(((512,519),528),((515,516),(517,518))))),((505,506),714)),(521,828)),(((((((166,167),797),((250,823),252)),((251,829),(507,(514,(523,708))))),(511,564)),850),(((((((170,716),469),242),478),((((240,241),244),(243,(247,248))),((245,496),246))),(479,(1093,1094))),(((((256,482),(484,499)),((((((464,466),((477,485),500)),(490,491)),(((((470,480),522),(488,(497,498))),((473,504),486)),((471,472),475))),503),((((((467,(494,495)),(492,493)),502),((468,476),(489,501))),481),483))),(463,465)),(487,510))))),(173,((254,255),257))),(((((((((((((305,(((560,778),661),(653,1006))),657),703),((((((539,(674,1068)),593),(583,654)),(666,685)),642),(565,849))),702),((((((341,1070),631),(602,683)),556),841),609)),((((525,551),640),((610,(647,770)),646)),(529,(558,585)))),((606,658),678)),569),((((((((((((((((((520,553),667),(((((((537,(624,660)),744),(579,679)),(((577,798),611),1065)),682),(626,669)),(((554,684),663),((584,614),644)))),((573,699),(633,636))),568),(((((526,645),1005),((544,570),662)),621),(693,709))),((531,718),743)),((((600,1007),(668,803)),(701,1066)),(769,789))),((((((((535,(((((566,575),582),(601,(618,1003))),594),574)),607),629),((615,649),((655,735),689))),(691,696)),(557,960)),((((((543,664),((590,635),779)),612),776),(((547,(549,597)),(555,680)),559)),671)),((588,(595,(747,1071))),604))),(((((((540,771),1067),785),((((563,((576,675),757)),(659,799)),(623,((630,1002),643))),((589,1064),(596,700)))),(619,692)),617),(632,1069))),(524,548)),((550,759),(552,(((((562,598),(634,795)),637),622),((613,737),((641,656),(808,1072))))))),((((((536,783),((580,761),745)),(546,697)),832),(608,650)),((586,591),592))),681),(((((((532,665),962),(((533,651),1004),628)),((578,687),688)),((((534,605),686),((538,603),(542,545))),((572,599),963))),((((561,648),571),((581,616),(638,812))),((587,676),695))),(((541,698),690),(620,777)))),530),(670,694)),((567,(627,767)),639))),764),625),673))),(((((((303,(809,834)),725),(711,816)),819),732),(794,815)),(713,715))))),(((((899,(900,939)),(((((((903,907),918),908),917),910),904),906)),(((912,924),922),921)),913),(((((901,909),931),((((911,932),919),(920,923)),((((914,937),933),((925,((926,940),928)),929)),(927,938)))),(((902,905),915),((930,(935,936)),934))),916))),879),(((851,857),(858,885)),(((852,(((887,892),889),888)),((865,872),895)),((((((853,(866,874)),859),((876,881),884)),((((((854,860),877),(863,875)),883),(((855,878),(870,871)),873)),(856,868))),(861,864)),880)))),((((((862,867),882),869),((894,896),897)),(891,893)),(890,898)),886);
 135: 1 -794310.875 -739905.414 ((((((((0,((1,3),2)),((((((8,945),944),(23,42)),(12,((((31,34),38),((40,46),43)),33))),(41,(45,1073))),((((14,29),21),(((16,36),(26,35)),(((19,37),44),((25,((27,32),30)),39)))),28))),((((((4,((7,11),15)),(((5,9),(20,22)),13)),(10,18)),6),24),17)),47),((((((48,((177,178),(((((234,979),238),235),(237,239)),236))),(164,(165,233))),171),((((49,(((71,77),((88,117),947)),((86,988),105))),(((((((((51,(((((68,950),106),(104,953)),(85,981)),((127,982),952))),(((52,949),((128,(954,983)),141)),92)),((107,(120,1060)),955)),1059),((67,984),951)),(58,59)),((111,137),(130,(135,146)))),(((83,126),89),1061)),(((((((55,987),((145,986),(153,291))),(((((56,100),148),122),65),(((75,150),((80,93),113)),114))),((63,133),156)),((101,142),985)),((97,131),109)),((((61,118),124),((103,149),116)),((66,82),119))))),60),((((((((((((((50,(96,147)),(53,70)),(57,946)),(90,138)),((84,125),((91,948),139))),(69,98)),(79,(99,115))),((74,140),(143,151))),(62,121)),(((87,1063),1062),112)),54),(((64,123),(78,136)),298)),((72,(108,132)),((76,95),161))),((((73,155),((129,154),(159,163))),((110,157),152)),(((((81,980),134),102),162),94))))),((((168,169),284),(((((((((((((176,301),442),(290,((315,430),369))),(274,(333,396))),(((((((282,(394,(1083,1084))),423),((((304,(976,1079)),377),366),1015)),(306,1014)),338),(383,((402,405),1023))),((((293,740),456),444),((370,412),(374,(438,978)))))),(((((269,977),446),(((((324,417),(408,1027)),1013),(395,425)),((((367,452),1087),1019),435))),(((309,(320,359)),436),323)),(1018,1020))),432),((((((318,440),1016),1086),437),403),((350,375),361))),((((((279,300),(381,973)),380),((325,1078),(((((335,1075),(1026,1080)),347),1077),(((((345,(774,(969,971))),967),(392,406)),((401,(429,1074)),410)),(354,(965,1017)))))),((((((321,336),372),1010),((331,1024),451)),(((360,972),415),1082)),(((362,373),404),461))),(((317,453),449),454))),((311,371),((339,353),443))),(((((286,(((((294,1090),297),((295,296),1081)),439),382)),(((((((((((288,358),(332,368)),(316,352)),(334,431)),((391,(420,((441,(974,1089)),459))),(((447,(1021,1022)),448),1012))),411),(460,1088)),355),(((((((314,975),(((((340,(389,424)),356),966),((344,379),413)),(397,457))),390),(365,(968,970))),(393,1025)),419),1085)),((322,342),(427,806))),327)),((299,(349,((((363,(387,1076)),399),450),378))),455)),421),(((308,(409,462)),(((312,((351,407),1011)),346),((328,((416,964),422)),458))),(384,418)))),((((276,((376,433),434)),((((313,((329,337),414)),((364,398),385)),326),348)),677),(343,428))),((((((((((((179,215),(((((188,201),226),196),189),224)),191),(((218,222),219),229)),(((((180,(187,192)),(190,197)),227),((((199,211),209),207),(202,230))),(221,(223,232)))),((((183,942),217),186),216)),((220,941),228)),((198,205),231)),((((181,185),(193,194)),(212,225)),182)),(((184,195),(((200,208),214),204)),292)),((203,388),(206,((210,213),259)))),(258,((((260,(((261,263),262),265)),(((((266,((((280,1091),(1008,1009)),285),426)),270),(289,(310,445))),((272,(319,1092)),818)),((268,277),(((271,(278,281)),(275,357)),287)))),330),(264,(267,(400,943)))))))),((172,(((174,283),((175,848),(729,784))),273)),(302,307)))),(((((((((((((((((((144,1058),765),((994,1030),(1040,1051))),(999,1043)),748),((474,(((959,(1041,1050)),1052),(((989,1044),1028),1057))),780)),(((710,(997,1034)),842),749)),(((((706,((712,(847,((992,1049),1046))),1056)),((762,1035),991)),731),((((((802,957),1047),996),(824,1053)),(1029,((1036,1037),1045))),825)),(763,(788,((956,1038),((((993,1042),(1054,1055)),(1031,1048)),1033)))))),(((717,787),756),(810,998))),((((158,775),790),(513,722)),(((((652,766),(826,958)),(760,827)),(704,837)),672))),((705,805),((833,835),1001))),804),((724,(((726,((758,961),(811,(990,1039)))),((742,1032),782)),792)),(741,(768,800)))),(((707,(736,772)),820),791)),(720,1000)),386),(((((((((((719,845),738),734),((((727,750),844),(733,843)),(((739,(822,846)),781),840))),(755,(821,831))),(((723,(((728,751),752),796)),(((730,836),830),793)),(746,814))),817),754),(807,995)),((786,839),813)),((721,801),753))),(((((((160,509),((((((249,253),773),508),527),838),(((512,519),528),((515,516),(517,518))))),((505,506),714)),(521,828)),((((((166,167),797),((((250,823),252),(251,829)),(507,(514,(523,708))))),(511,564)),850),(((((((170,716),469),242),478),((((240,241),244),(243,(247,248))),((245,496),246))),(479,(1093,1094))),(((((256,482),(484,499)),((((((464,466),((477,485),500)),(490,491)),(((((470,480),522),(488,(497,498))),((473,504),486)),((471,472),475))),503),(((((((467,493),(492,494)),495),502),((468,476),(489,501))),481),483))),(463,465)),(487,510))))),(173,((254,255),257))),(((((((((((((305,(((560,778),661),(653,1006))),657),703),((((((539,(674,1068)),593),(583,654)),(666,685)),642),(565,849))),702),((((((341,1070),631),(602,683)),556),841),609)),((((525,551),640),(((610,647),770),646)),(529,(558,585)))),((606,658),678)),569),(((((((((((((((520,667),(((((((537,(624,660)),744),(579,679)),(((577,798),611),1065)),682),(626,669)),(((554,684),663),((584,614),644)))),(553,(573,699))),568),(((526,((544,570),662)),(645,1005)),(621,(693,709)))),(633,636)),(((531,718),743),((((600,1007),(668,803)),(701,1066)),(769,789)))),(((524,548),((550,759),((552,637),((((562,598),(634,795)),622),((613,737),((641,656),(808,1072))))))),(((((((540,771),785),(((589,1064),596),(700,1067))),(((563,799),(((576,675),757),659)),((623,643),(630,1002)))),(619,692)),617),(632,1069)))),(((((((535,((((566,575),582),(601,(618,1003))),(574,594))),607),629),((615,649),((655,735),689))),(691,696)),(557,960)),(((((543,664),(((590,635),779),612)),776),((547,(549,597)),((555,559),680))),671))),((588,(595,(747,1071))),604)),681),((((((536,783),((580,761),745)),(546,697)),832),(((586,591),592),650)),608)),((((530,((541,698),690)),777),620),(((((((532,628),(((533,651),1004),665)),962),((578,687),688)),(((534,605),686),((538,603),(542,545)))),(((561,571),((581,616),(638,812))),((587,676),(648,695)))),((572,599),963)))),(670,694)),((567,639),(627,767)))),764),625),673))),((((((((303,(809,834)),725),(711,816)),819),732),(794,815)),715),713)))),(((((899,(900,939)),(((((((903,907),918),908),917),910),904),906)),(((912,924),922),921)),913),((((((901,909),931),((((914,937),933),((925,((926,940),928)),929)),(927,938))),(((911,932),919),(920,923))),((902,905),((915,934),(930,(935,936))))),916))),((((851,857),(858,885)),(((852,(((887,892),889),888)),((865,872),895)),((((((853,(866,874)),859),((((((854,860),877),(863,875)),883),((855,((870,871),878)),873)),(856,868))),((876,881),884)),(861,864)),880))),879)),((((((862,867),882),869),((894,896),897)),(891,893)),(890,898)),886);
 136: 1 -737073.5625 -739891.9632 ((((((((((((((((0,((1,3),2)),(((((8,945),944),(23,42)),(12,((((31,34),38),((40,46),43)),33))),((41,45),1073))),28),21),(14,29)),((16,36),(26,35))),((19,37),44)),((25,((27,32),30)),39)),((((4,((7,11),15)),((((5,9),(20,22)),13),(6,(10,18)))),24),17)),47),(((((48,((177,178),(((((234,979),238),235),236),(237,239)))),(164,(165,233))),171),((((49,(((71,77),(((86,988),105),(117,947))),88)),(((((((((51,(((((68,950),106),(104,953)),(85,981)),((127,982),952))),(((52,949),(128,(954,983))),(92,141))),((107,(120,1060)),955)),1059),((67,984),951)),(58,59)),((111,137),(130,(135,146)))),((83,(89,126)),1061)),(((((((55,987),((145,986),(153,291))),(((((56,100),148),122),65),(((75,150),((80,93),113)),114))),((63,133),156)),((101,142),985)),((97,131),109)),((((61,118),124),((103,149),116)),((66,82),119))))),60),(((((((((((((50,(96,147)),(53,70)),(57,946)),(90,138)),((84,125),((91,948),139))),(69,98)),(79,99)),((74,140),(143,151))),((54,(62,121)),115)),(((87,1063),1062),112)),(((64,123),(78,136)),298)),((72,((108,132),161)),(76,95))),(((((73,155),(110,157)),152),((129,154),(159,163))),((((81,980),134),162),(94,102)))))),(((((((((((((((((((((144,1058),(999,1043)),((994,1030),(1040,1051))),765),748),((((474,((959,(1041,1050)),1052)),1057),(989,(1028,1044))),780)),(((710,(997,1034)),842),749)),(((((706,((712,(847,((992,1049),1046))),1056)),((762,1035),991)),731),((((((802,957),1047),996),(824,1053)),(1029,((1036,1037),1045))),825)),(763,(788,((956,1038),(((993,1042),(1054,1055)),((1031,1048),1033))))))),((((717,787),756),810),998)),(513,722)),(((158,775),790),((((((652,766),(826,958)),(760,827)),704),837),672))),((705,805),((833,835),1001))),804),((724,(((726,((758,961),(811,(990,1039)))),((742,782),1032)),792)),(741,(768,800)))),(((707,(736,772)),820),791)),(720,1000)),386),((((((((((((719,845),738),734),((((727,750),844),(733,843)),(((739,(822,846)),781),840))),(755,(821,831))),((723,(((728,751),752),796)),(((730,836),830),793))),(746,814)),817),754),(807,995)),((786,839),813)),((721,801),753))),(((((((160,509),((((((249,253),773),508),527),838),(((512,519),528),((515,516),(517,518))))),((505,506),714)),(521,828)),((((((166,167),797),((((250,823),252),(251,829)),(507,(514,(523,708))))),(511,564)),850),(((((((170,716),469),242),478),((((240,241),244),(243,(247,248))),((245,496),246))),(479,(1093,1094))),(((((256,482),(484,499)),((((((464,466),((477,485),(490,491))),(((471,472),475),500)),(((((470,480),522),(488,(497,498))),((473,504),486)),483)),((((((467,493),(492,494)),495),502),((468,476),(489,501))),481)),503)),(463,465)),(487,510))))),(173,((254,255),257))),((((((((((((305,(((560,778),661),(653,1006))),657),(((((((341,1070),631),(602,683)),556),841),609),703)),((((((539,(674,1068)),593),(583,654)),(666,685)),642),(565,849))),702),((((525,551),640),((610,(647,770)),646)),(529,(558,585)))),((606,658),678)),569),(((((((((((((((520,667),553),((((((((537,(624,660)),744),(579,679)),(((577,798),611),1065)),682),(626,669)),663),((554,684),((584,614),644)))),((573,699),(633,636))),568),(((((526,645),1005),((544,570),662)),621),(693,709))),(((531,718),743),((((600,1007),(668,803)),(701,1066)),(769,789)))),(((524,548),((550,759),(552,(((((562,598),(634,795)),637),622),((613,737),((641,656),(808,1072))))))),(((((540,771),617),(619,692)),((((563,((576,675),757)),(659,799)),((((589,596),1064),(700,1067)),785)),((623,643),(630,1002)))),(632,1069)))),(((((((535,(((((566,582),575),(601,(618,1003))),594),574)),607),629),((615,649),((655,735),689))),(691,696)),960),(557,((588,(595,(747,1071))),604)))),(((((((536,783),((580,761),745)),(546,697)),832),(((586,591),592),650)),608),(((((543,664),(((590,635),779),612)),776),((547,(549,597)),((555,559),680))),671))),681),((((((532,665),((((541,698),690),620),777)),(((533,651),1004),628)),(((((534,605),686),((538,603),(542,545))),(578,(687,688))),962)),((((561,648),571),((581,616),(638,812))),((587,676),695))),((572,599),963))),530),(670,694)),((567,(627,767)),639))),764),625),673))),((((((((303,(809,834)),725),(711,816)),819),732),(794,815)),715),713)),((((168,169),284),(((((((((((((176,301),442),(290,((315,430),369))),(333,396)),(274,(((((((282,(394,(1083,1084))),423),((((304,(976,1079)),377),366),1015)),(306,1014)),338),(383,((402,405),1023))),((((293,740),456),444),((370,412),(374,(438,978))))))),(((((269,977),446),(((((324,417),(408,1027)),1013),(395,425)),((((367,452),1087),1019),435))),(((309,(320,359)),436),323)),(1018,1020))),432),(((((318,440),1016),1086),(403,437)),((350,375),361))),(((((((279,300),973),381),380),((325,1078),(((((335,1075),(1026,1080)),347),1077),((((345,(774,(969,971))),(392,406)),(((401,(429,1074)),410),967)),(354,(965,1017)))))),((((((321,336),372),1010),((331,1024),451)),(((360,972),415),1082)),(((362,373),404),461))),(((317,453),449),454))),((311,371),((339,353),443))),(((((286,(((((294,1090),297),((295,296),1081)),439),382)),((((((((((((288,358),332),368),(316,352)),(334,431)),((391,(420,((441,(974,1089)),459))),(((447,(1021,1022)),448),1012))),411),460),(355,1088)),(((((((314,975),(((((340,(389,424)),356),966),(397,457)),((344,379),413))),390),(365,(968,970))),(393,1025)),419),1085)),(322,(342,(427,806)))),327)),((299,(349,((((363,(387,1076)),399),450),378))),455)),421),(((308,(409,462)),(((312,((351,407),1011)),346),((328,((416,964),422)),458))),(384,418)))),((((276,((376,433),434)),((((313,((329,337),414)),((364,398),385)),326),348)),677),(343,428))),(((((((((((((179,215),(((((188,201),226),196),189),224)),191),(((218,222),219),229)),(221,(223,232))),((((180,(187,192)),(190,197)),227),((((199,211),209),207),(202,230)))),((((183,942),217),186),216)),((220,941),228)),((198,205),231)),((181,185),((182,225),((193,194),212)))),(((184,195),(((200,208),214),204)),292)),((203,388),(206,((210,213),259)))),(258,((((260,(((261,263),262),265)),((((((266,((((280,1091),285),426),(1008,1009))),270),(289,(310,445))),818),(272,(319,1092))),((268,277),(((271,(278,281)),(275,357)),287)))),330),(264,(267,(400,943)))))))),((172,(((174,283),((175,848),(729,784))),273)),(302,307)))))),(((((899,(900,939)),(((((((903,907),918),908),917),910),904),906)),(((912,924),922),921)),913),((((((901,909),931),((((914,937),933),((925,((926,940),928)),929)),(927,938))),(((911,932),919),(920,923))),((902,905),((915,934),(930,(935,936))))),916))),((851,857),(858,885))),879),(((852,(((887,892),889),888)),((865,872),895)),((((((853,(866,874)),859),((876,881),884)),((((((854,860),877),(863,875)),883),((855,((870,871),878)),873)),(856,868))),(861,864)),880))),((((((862,867),882),869),((894,896),897)),(891,893)),(890,898)),886);
 137: 1 -756402.8125 -739885.9341 ((((((((((((((((0,((1,3),2)),(((((8,945),944),(23,42)),(12,((((31,34),38),((40,46),43)),33))),(41,(45,1073)))),28),21),(14,29)),((16,36),(26,35))),((19,37),44)),((25,((27,32),30)),39)),((((((4,(7,(11,15))),(((5,9),(20,22)),13)),(10,18)),6),17),24)),47),(((((48,((177,178),(((((234,979),238),235),236),(237,239)))),(164,(165,233))),171),((((49,(((71,77),(((86,988),105),(117,947))),88)),(((((((((((51,(((((68,950),106),(104,953)),(85,981)),((127,982),952))),(((52,949),((128,(954,983)),141)),92)),((107,(120,1060)),955)),1059),((67,984),951)),(58,59)),((111,137),(130,(135,146)))),((83,(89,126)),1061)),((((61,118),124),((103,149),116)),((66,82),119))),((((((55,987),((145,986),(153,291))),((((56,100),148),65),(((75,150),((80,93),113)),(114,122)))),((63,133),156)),(101,142)),((97,131),109))),985)),60),(((((((((((((((50,(96,147)),(53,70)),(57,946)),(90,138)),((84,125),((91,948),139))),(69,98)),(79,(99,115))),((74,140),(143,151))),(62,121)),(((87,1063),1062),112)),54),(((72,298),((108,132),161)),(76,95))),(64,123)),(78,136)),(((((73,155),(110,157)),152),((129,154),(159,163))),((((81,980),134),162),(94,102)))))),(((((((((((((((((((((144,1058),765),((994,1030),(1040,1051))),(999,1043)),748),((((474,((959,(1041,1050)),1052)),1057),(989,(1028,1044))),780)),(((710,(997,1034)),842),749)),(((((((706,((712,(847,((992,1049),1046))),1056)),991),1035),762),731),((((((802,957),1047),996),(824,1053)),(1029,((1036,1037),1045))),825)),(763,(788,((956,1038),((((993,1042),(1054,1055)),(1031,1048)),1033)))))),(((717,787),756),(810,998))),(((513,722),(775,790)),(((((652,766),(826,958)),(760,827)),(704,837)),672))),((705,805),((833,835),1001))),(158,804)),((724,(((726,((758,961),(811,(990,1039)))),((742,1032),782)),792)),(741,(768,800)))),(((707,820),(736,772)),791)),(720,1000)),386),(((((((((((719,845),738),734),((((727,750),844),(733,843)),(((739,(822,846)),781),840))),(755,(821,831))),(((723,((728,752),751)),796),(((730,836),830),793))),(746,814)),817),754),(807,995)),((786,839),813))),((721,801),753)),(((((((160,509),((((((249,253),773),508),527),838),(((512,519),528),((515,516),(517,518))))),((505,506),714)),(521,828)),((((((166,167),797),((((250,823),252),(251,829)),(507,(514,(523,708))))),(511,564)),850),(((((((170,716),469),242),478),((((240,241),244),(243,(247,248))),((245,496),246))),(479,(1093,1094))),(((((256,482),(484,499)),((((((464,485),((466,477),500)),(490,491)),((((((470,480),522),486),(488,(497,498))),(473,504)),((471,472),475))),503),(((((((467,493),(492,494)),495),502),((468,476),(489,501))),481),483))),(463,465)),(487,510))))),(173,((254,255),257))),(((((((((((305,(((560,778),661),(653,1006))),657),703),(((((((539,(674,1068)),593),(583,654)),(666,685)),642),(565,849)),609)),702),((((((341,1070),631),(602,683)),556),841),(((((525,551),640),((610,(647,770)),646)),558),(529,585)))),((606,658),678)),((((((((((((((((((520,553),667),(((((((537,(624,660)),744),(579,679)),(((577,798),611),1065)),682),(626,669)),(((554,684),663),((584,614),644)))),((573,699),(633,636))),568),(((526,((544,570),662)),(645,1005)),(621,(693,709)))),((531,718),743)),((((600,1007),(668,803)),(701,1066)),(769,789))),(((524,548),((550,759),(552,(((((562,598),(634,795)),637),622),((613,737),((641,656),(808,1072))))))),(((((540,771),(619,692)),((((563,799),(((576,675),757),659)),((623,643),(630,1002))),((((589,596),1064),(700,1067)),785))),617),(632,1069)))),(((((((535,((((566,575),582),(601,(618,1003))),(574,594))),607),629),((615,649),((655,735),689))),(691,696)),(557,960)),(((((543,664),(((590,635),779),612)),776),(((547,(549,597)),(555,680)),559)),671))),((588,(595,(747,1071))),604)),681),((((((536,783),((580,761),745)),(546,697)),832),(((586,591),592),650)),608)),((((((((532,665),962),(((533,651),1004),628)),((578,687),688)),(((534,605),686),((538,603),(542,545)))),((((561,648),571),((581,616),(638,812))),((587,676),695))),((572,599),963)),((((541,698),690),777),620))),530),(670,694)),((567,(627,767)),639)),569)),764),625),673))),((((((((303,(809,834)),725),(711,816)),819),732),(794,815)),715),713)),(((((168,169),284),((((((((((((179,215),(((((188,201),226),196),189),224)),191),(((218,222),219),229)),(((((180,(187,192)),(190,197)),227),((((199,211),209),207),(202,230))),(221,(223,232)))),((((183,942),217),186),216)),((220,941),228)),((198,205),231)),((((181,185),(193,194)),(212,225)),182)),(((184,195),(((200,208),214),204)),292)),(203,((206,388),((210,213),259)))),(((258,330),((260,(((261,263),262),265)),(((((266,((((280,1091),(1008,1009)),285),426)),270),(289,(310,445))),((272,(319,1092)),818)),((268,277),(((271,(278,281)),(275,357)),287))))),(264,(267,(400,943)))))),((((((((((((176,301),442),(290,((315,430),369))),(274,(((((((282,(394,(1083,1084))),423),((((304,(976,1079)),377),366),1015)),(306,1014)),383),((402,405),1023)),(((((293,740),456),444),((370,412),(374,(438,978)))),338)))),(333,396)),((((269,(446,977)),(((((324,417),(408,1027)),1013),(395,425)),((((367,452),1087),1019),435))),(((309,(320,359)),436),323)),(1018,1020))),(((((318,440),1016),1086),(403,437)),((350,375),361))),432),((((((279,300),973),380),381),((325,1078),(((((335,1075),(1026,1080)),347),1077),((((345,(774,(969,971))),(392,406)),(((401,(429,1074)),410),967)),(354,(965,1017)))))),(((317,453),449),(((((((321,336),372),1010),((331,1024),451)),(((360,972),415),1082)),((362,(373,404)),461)),454)))),((311,371),((339,353),443))),(((286,(((((294,1090),297),((295,296),1081)),439),382)),((((((((((((((288,358),(332,368)),(316,352)),(334,431)),((391,(420,((441,(974,1089)),459))),(((447,(1021,1022)),448),1012))),411),460),(355,1088)),1085),((((((314,975),(((((340,(389,424)),356),966),(397,457)),((344,379),413))),390),(365,(968,970))),(393,1025)),419)),((322,342),(427,806))),327),421),((299,(349,((((363,387),1076),(399,450)),378))),455))),(((308,(409,462)),(((312,((351,407),1011)),346),((328,((416,964),422)),458))),(384,418)))),((((276,((376,433),434)),((((313,((329,337),414)),((364,398),385)),326),348)),677),(343,428)))),((172,(((174,283),((175,848),(729,784))),273)),(302,307)))))),(((((899,(900,939)),(((((((903,907),918),908),917),910),904),906)),(((912,924),922),921)),913),(((((((901,909),931),((((914,937),933),((925,((926,940),928)),929)),(927,938))),(((911,932),919),(920,923))),916),((915,934),(930,(935,936)))),(902,905)))),((((851,857),(858,885)),(((852,(((887,892),889),888)),((865,872),895)),((((((853,(866,874)),859),((((((854,860),877),(863,875)),883),((855,((870,871),878)),873)),(856,868))),((876,881),884)),(861,864)),880))),879)),898),890),(((((862,867),882),869),((894,896),897)),(891,893)),886);
 138: 1 -750122.3125 -739923.845 ((((((((((((((0,((1,3),2)),((((((8,945),944),(23,42)),12),((((31,34),38),((40,46),43)),33)),(41,(45,1073)))),21),((14,29),((16,36),(26,35)))),28),((19,37),44)),((25,((27,32),30)),39)),((((4,((7,11),15)),((((5,9),(20,22)),13),(6,(10,18)))),24),17)),47),(((((48,((177,178),(((((234,979),238),235),(237,239)),236))),(164,(165,233))),171),(((((49,(((71,77),((88,117),947)),((86,988),105))),((((((((51,(((((68,950),106),(104,953)),(85,981)),((127,982),952))),(((52,949),((128,(954,983)),141)),92)),((107,(120,1060)),955)),1059),((58,59),((67,984),951))),((111,137),(130,(135,146)))),((83,(89,126)),1061)),(((((((55,987),((145,986),(153,291))),(((((56,100),148),65),122),(((75,150),((80,93),113)),114))),((63,133),156)),((101,985),142)),((97,131),109)),((((61,118),124),((103,149),116)),((66,82),119))))),60),((((((((((((((50,(96,147)),(53,70)),(57,946)),(90,138)),((84,125),((91,948),139))),(69,98)),(79,(99,115))),((74,140),(143,151))),(62,121)),54),(((87,1063),1062),112)),((64,123),((78,136),95))),((72,((108,132),161)),298)),(((((73,155),(110,157)),((129,154),(159,163))),152),((((81,980),134),162),(94,102))))),76)),(((((((((((((((((((((144,1058),765),((994,1030),(1040,1051))),(999,1043)),748),((474,(((959,(1041,1050)),1052),(((989,1044),1028),1057))),780)),(((710,842),(997,1034)),749)),(((((((706,((712,(847,((992,1049),1046))),1056)),991),1035),762),731),((((((802,957),1047),996),(824,1053)),(1029,((1036,1037),1045))),825)),(763,(788,((956,1038),((((993,1042),(1054,1055)),(1031,1048)),1033)))))),((((717,787),756),810),998)),((513,722),775)),((158,790),((((652,672),704),837),((760,827),(766,(826,958)))))),((((707,(736,772)),820),791),((724,(((726,((758,961),(811,(990,1039)))),((742,1032),782)),792)),(741,(768,800))))),((705,805),((833,835),1001))),804),(720,1000)),386),(((((((((719,845),738),734),((((727,750),844),(733,843)),(((739,(822,846)),781),840))),(755,(821,831))),((((723,(((728,751),752),796)),(((730,836),830),793)),(746,814)),817)),754),(807,995)),((786,839),813))),((721,801),753)),((((160,(((((((((249,253),773),508),527),838),(((512,519),528),((515,516),(517,518)))),509),((505,506),714)),(521,828))),((((((166,167),797),((((250,252),823),(251,829)),(507,(514,(523,708))))),(511,564)),850),(((((((170,716),469),242),478),((((240,241),244),(243,(247,248))),((245,496),246))),(479,(1093,1094))),(((((256,482),(484,499)),(((((464,466),((477,485),(490,491))),(((471,472),475),(481,500))),(((((470,480),522),(488,(497,498))),((473,504),486)),483)),(((((467,(494,495)),(492,493)),502),((468,(489,501)),476)),503))),(463,465)),(487,510))))),(173,((254,255),257))),(((((((((((((305,(((560,778),661),(653,1006))),657),((((((539,(674,1068)),593),(583,654)),(666,685)),642),(565,849))),(703,841)),702),(((((341,1070),631),(602,683)),556),609)),((606,658),678)),((((525,551),640),(((610,770),647),646)),(529,(558,585)))),569),(((((((((((((((((520,553),667),(((((((537,(624,660)),744),(579,679)),(((577,798),611),1065)),682),(626,669)),(((554,684),663),((584,614),644)))),(573,699)),(568,(633,636))),((((526,645),1005),((544,570),662)),(621,(693,709)))),((531,718),743)),(((((((536,783),((580,761),745)),(546,697)),832),(((586,591),592),650)),608),((588,(595,(747,1071))),604))),((((((((535,((((((566,601),(582,618)),575),1003),594),574)),607),629),((615,649),((655,735),689))),(691,696)),(557,960)),((((((543,664),((590,635),779)),612),776),(((547,(549,597)),(555,680)),559)),671)),769)),((600,1007),((668,803),((701,1066),789)))),((524,548),((550,759),((552,637),((((562,598),(634,795)),622),((613,737),((641,656),(808,1072)))))))),(((((540,771),617),(619,692)),((((563,(630,1002)),((((576,675),757),659),799)),(623,643)),((((589,1064),596),(700,1067)),785))),(632,1069))),681),(((((((532,628),((533,651),1004)),(((((541,698),690),620),777),665)),(((534,605),((538,603),(542,545))),(((587,676),695),686))),(((572,599),963),962)),(578,(687,688))),(((561,648),571),((581,616),(638,812))))),530),(670,694)),((567,639),(627,767)))),764),625),673))),((((((((303,(809,834)),725),(711,816)),819),732),(794,815)),715),713)),((((168,169),284),(((((((((((((176,301),442),(290,((315,430),369))),(333,396)),(274,(((((((282,(394,(1083,1084))),423),((((304,(976,1079)),377),366),1015)),(306,1014)),383),((402,405),1023)),(((((293,740),456),444),((370,412),(374,(438,978)))),338)))),(((((269,977),446),(((((324,417),(408,1027)),1013),(395,425)),((((367,452),1087),1019),435))),(((309,(320,359)),436),323)),(1018,1020))),432),((((((318,440),1016),1086),437),403),((350,375),361))),(((((((279,300),973),381),380),((325,1078),(((((335,1075),(1026,1080)),347),1077),((((345,(774,(969,971))),(392,406)),(((401,(429,1074)),410),967)),(354,(965,1017)))))),((((((321,336),372),1010),((331,1024),451)),(((360,972),415),1082)),(((362,373),404),461))),(((317,453),449),454))),((311,371),((339,353),443))),(((((286,(((((294,1090),297),((295,296),1081)),439),382)),((((((((((((288,358),(332,368)),(316,352)),(334,431)),((391,(420,((441,(974,1089)),459))),(((447,(1021,1022)),448),1012))),411),460),(355,1088)),1085),((((((314,975),(((((340,(389,424)),356),966),(397,457)),((344,379),413))),390),(365,(968,970))),(393,1025)),419)),(322,(342,(427,806)))),327)),((299,(349,((((363,(387,1076)),399),450),378))),455)),((((((308,462),409),(312,((351,407),1011))),((328,((416,964),422)),458)),346),421)),(384,418))),((((276,((376,433),434)),((((313,((329,337),414)),((364,398),385)),326),348)),677),(343,428))),(((((((((((179,215),(((((188,201),226),196),189),224)),191),(((218,222),219),229)),(((((180,(187,192)),(190,197)),227),((((199,211),209),207),(202,230))),(((((183,942),217),186),216),(221,(223,232))))),((220,941),228)),((198,205),231)),(((181,185),(((193,194),212),225)),182)),(((184,195),(((200,208),214),204)),292)),((203,388),(206,((210,213),259)))),(258,((((260,(((261,263),262),265)),(((((266,(((280,1091),(1008,1009)),(285,426))),270),(289,(310,445))),((272,(319,1092)),818)),((268,277),(((271,(278,281)),(275,357)),287)))),330),(264,(267,(400,943)))))))),((172,(((174,283),((175,848),(729,784))),273)),(302,307)))))),(((((899,(900,939)),(((((((903,907),918),908),917),910),904),906)),(((912,924),922),921)),913),((((((901,909),931),((((914,937),933),((925,((926,940),928)),929)),(927,938))),(((911,932),919),(920,923))),916),((902,905),((915,934),(930,(935,936))))))),879),(((851,857),(858,885)),(((852,(((887,892),889),888)),((865,872),895)),((((((853,(866,874)),859),((((((854,860),877),(863,875)),883),(((855,878),(870,871)),873)),(856,868))),((876,881),884)),880),(861,864))))),((((((862,867),882),869),((894,896),897)),(891,893)),(890,898)),886);
 139: 1 -704317.3125 -739912.3667 (((((((((((((0,((1,3),2)),((((((((8,945),944),(23,42)),12),((((31,34),38),((40,46),43)),33)),(41,(45,1073))),(((14,29),((16,36),(26,35))),21)),28)),((19,44),37)),((25,((27,32),30)),39)),((((4,((7,11),15)),((((5,9),(20,22)),13),(6,(10,18)))),24),17)),47),((((((48,((177,178),(((((234,979),238),235),(237,239)),236))),(164,(165,233))),171),(((((49,((((71,77),((88,117),947)),(86,988)),105)),(((((((((51,(((((68,950),106),(104,953)),(85,981)),((127,982),952))),(((52,949),((128,(954,983)),141)),92)),((107,(120,1060)),955)),1059),((67,984),951)),(58,59)),((111,137),(130,(135,146)))),((83,(89,126)),1061)),(((((((55,987),((145,986),(153,291))),((((((56,100),148),65),122),114),((75,150),((80,93),113)))),((63,133),156)),((101,142),985)),((97,131),109)),((((61,118),124),((103,149),116)),((66,82),119))))),60),(((((((((((((((50,(96,147)),(53,70)),(57,946)),(90,138)),((84,125),((91,948),139))),(69,98)),(79,(99,115))),((74,140),(143,151))),(62,121)),(((87,1063),1062),112)),54),95),(((64,123),(78,136)),298)),(72,((108,132),161))),(((((73,155),(110,157)),152),((129,154),(159,163))),(((((81,980),134),102),162),94)))),76)),((((168,169),284),(((((((((((((176,301),442),(290,((315,430),369))),(274,(((((((282,(394,(1083,1084))),423),((((304,(976,1079)),377),366),1015)),(306,1014)),383),((402,405),1023)),(((((293,740),456),444),((370,412),(374,(438,978)))),338)))),(333,396)),(((((269,977),446),(((((324,417),(408,1027)),1013),(395,425)),((((367,452),1087),1019),435))),(((309,(320,359)),436),323)),(1018,1020))),(((((318,440),1016),1086),(403,437)),((350,375),361))),432),(((((((279,300),973),381),380),((325,1078),(((((335,1075),(1026,1080)),347),1077),(((((345,(774,(969,971))),967),(392,406)),((401,(429,1074)),410)),(354,(965,1017)))))),((((((321,336),372),1010),((331,1024),451)),(((360,972),415),1082)),(((362,373),404),461))),(((317,453),449),454))),((311,371),((339,353),443))),(((((286,(((((294,1090),297),((295,296),1081)),439),382)),((((((((((((288,358),332),368),(316,352)),(334,431)),(((391,((447,(1021,1022)),448)),1012),(420,((441,(974,1089)),459)))),411),460),(355,1088)),(((((((314,975),(((((340,(389,424)),356),966),(397,457)),((344,379),413))),390),(365,(968,970))),(393,1025)),419),1085)),(322,(342,(427,806)))),327)),((299,(349,((((363,(387,1076)),399),450),378))),455)),((308,(409,462)),(((312,((351,407),1011)),((328,((416,964),422)),458)),346))),((384,418),421))),((((276,((376,433),434)),((((313,((329,337),414)),((364,398),385)),326),348)),677),(343,428))),(((((((((((((179,215),(((((188,201),226),196),189),224)),191),(((218,222),219),229)),(221,(223,232))),((((180,(187,192)),(190,197)),227),((((199,211),209),207),(202,230)))),((((183,942),217),186),216)),((220,941),228)),((198,205),231)),(((181,185),(((193,194),212),225)),182)),(((184,195),(((200,208),214),204)),292)),((203,388),(206,((210,213),259)))),((258,(((260,(((261,263),262),265)),(((((266,(((280,1091),(1008,1009)),(285,426))),270),(289,(310,445))),((272,(319,1092)),818)),((268,277),(((271,(278,281)),(275,357)),287)))),(264,(267,(400,943))))),330)))),((172,(((174,283),((175,848),(729,784))),273)),(302,307)))),((((((((((((((((((((144,1058),765),((994,1030),(1040,1051))),(999,1043)),748),((((474,(959,(1041,1050))),(((989,1044),1028),1057)),1052),780)),(((710,(997,1034)),842),749)),(((((((706,((712,(847,((992,1049),1046))),1056)),991),1035),762),731),((((((802,957),1047),996),(824,1053)),(1029,((1036,1037),1045))),825)),(763,(788,((956,1038),((((993,1042),(1054,1055)),(1031,1048)),1033)))))),((((717,787),756),810),998)),(513,722)),((((652,672),704),837),((760,(766,827)),(826,958)))),((158,775),790)),((((707,(736,772)),820),791),((724,(((726,((758,961),(811,(990,1039)))),((742,1032),782)),792)),(741,(768,800))))),((705,805),((833,835),1001))),804),(720,1000)),386),((((((((((719,845),738),734),((((727,750),844),(733,843)),(((739,(822,846)),781),840))),(755,(821,831))),((((723,(((728,751),752),796)),(((730,836),830),793)),746),817)),(754,814)),(807,995)),((786,839),813)),((721,801),753))),(((((((160,509),((((((249,253),773),508),527),838),(((512,519),528),((515,516),(517,518))))),((505,506),714)),(521,828)),((((((166,167),797),((((250,823),252),(251,829)),(507,(514,(523,708))))),(511,564)),850),(((((((170,716),469),242),478),((((240,241),244),(243,(247,248))),((245,496),246))),(479,(1093,1094))),(((((256,482),(484,499)),(((((464,466),((477,485),(490,491))),(((471,472),475),(481,500))),(((((467,(494,495)),(492,493)),502),((468,(489,501)),476)),503)),(((((470,480),522),(488,(497,498))),((473,504),486)),483))),(463,465)),(487,510))))),(173,((254,255),257))),(((((((((((((305,(((560,778),661),(653,1006))),657),((((((539,(674,1068)),593),(583,654)),(666,685)),642),(565,849))),(703,841)),702),(((((341,1070),631),(602,683)),556),609)),((606,658),678)),((((525,551),640),(((610,770),647),646)),(529,(558,585)))),569),(((((((((((((((520,553),667),(((((((537,(624,660)),744),(579,679)),((577,(611,798)),1065)),682),(626,669)),(((554,684),663),((584,614),644)))),(573,699)),(568,(633,636))),(((((526,645),1005),(544,570)),662),(621,(693,709)))),((531,718),743)),((((600,1007),(668,803)),(701,1066)),(769,789))),((((((((535,((((((566,601),(582,618)),575),1003),594),574)),607),629),((615,649),((655,735),689))),(691,696)),(557,960)),((((((543,664),((590,635),779)),612),776),(((547,(549,597)),(555,680)),559)),671)),(((((((536,783),((580,761),745)),(546,697)),832),(((586,591),592),650)),608),((588,(595,(747,1071))),604)))),((524,548),((550,759),((552,637),((((562,598),(634,795)),622),((613,737),((641,656),(808,1072)))))))),(((((540,771),617),(619,692)),(((((563,799),(((576,675),757),659)),(623,(630,1002))),((((589,1064),596),(700,1067)),785)),643)),(632,1069))),681),(((((532,665),(((533,651),1004),628)),((((534,605),((538,603),(542,545))),(((587,676),695),686)),((((541,698),690),(620,777)),((578,687),688)))),(((572,599),963),962)),(((561,648),571),((581,616),(638,812))))),530),(((567,639),(627,767)),(670,694)))),764),625),673))),(((((((303,(809,834)),725),(711,816)),819),732),(794,815)),(713,715))))),(((((899,(900,939)),(((((((903,907),918),908),917),910),904),906)),(((912,924),922),921)),913),((((((901,909),931),((((914,937),933),((925,((926,940),928)),929)),(927,938))),(((911,932),919),(920,923))),916),((902,905),((915,934),(930,(935,936))))))),879),((((((853,(866,874)),859),((((((854,860),877),(863,875)),883),((855,((870,871),878)),873)),(856,868))),((876,881),884)),(861,864)),880)),((851,857),(858,885))),((852,((865,872),895)),(((887,892),889),888))),((((((862,867),882),869),((894,896),897)),(891,893)),(890,898)),886);
 140: 1 -754928.875 -739895.6205 ((((((((((((0,((1,3),2)),(((((8,945),944),(23,42)),(12,((((31,34),38),((40,46),43)),33))),(41,(45,1073)))),28),(((14,29),21),((16,36),(26,35)))),((19,37),44)),((25,((27,32),30)),39)),((((((4,(7,(11,15))),(((5,9),(20,22)),13)),(10,18)),6),17),24)),47),(((((48,((177,178),(((((234,979),238),235),236),(237,239)))),(164,(165,233))),171),((((49,((((71,77),88),(117,947)),((86,988),105))),((((((((51,(((((68,950),106),(104,953)),(85,981)),((127,982),952))),(((52,949),(128,(954,983))),(92,141))),((107,(120,1060)),955)),1059),((58,59),((67,984),951))),((111,137),(130,(135,146)))),(((83,1061),126),89)),(((((((55,987),((145,986),(153,291))),((((((56,100),148),65),122),114),((75,150),((80,93),113)))),((63,133),156)),((101,142),985)),((97,131),109)),((((61,118),124),((103,149),116)),((66,82),119))))),60),(((((((((((((((50,(96,147)),(53,70)),(57,946)),(90,138)),((84,125),((91,948),139))),(69,98)),(79,(99,115))),((74,140),(143,151))),(62,121)),54),(((87,1063),1062),112)),(((72,(108,132)),((76,95),161)),298)),(64,123)),(78,136)),(((((73,155),(110,157)),152),((129,154),(159,163))),((((81,980),134),162),(94,102)))))),((((((((((((((((((((((144,1058),765),((994,1030),(1040,1051))),(999,1043)),748),((((474,((959,(1041,1050)),1052)),1057),((989,1044),1028)),780)),((710,(842,(997,1034))),749)),(((((((706,((712,(847,((992,1049),1046))),1056)),991),1035),762),731),((((((802,957),1047),996),(824,1053)),(1029,((1036,1037),1045))),825)),(763,(788,((956,1038),((((993,1042),(1054,1055)),(1031,1048)),1033)))))),((((717,787),756),810),998)),(513,722)),804),((158,775),790)),((((652,766),(826,958)),(760,827)),((672,837),704))),((705,805),((833,835),1001))),((724,(((726,((758,961),(811,(990,1039)))),((742,1032),782)),792)),(741,(768,800)))),(((707,(736,772)),820),791)),(720,1000)),386),(((((((((((719,845),738),734),((((727,750),844),(733,843)),(((739,(822,846)),781),840))),(755,(821,831))),(((723,(((728,751),752),796)),(((730,836),830),793)),(746,814))),817),754),(807,995)),((786,839),813)),((721,801),753))),((((160,(((((((((249,253),773),508),527),838),(((512,519),528),((515,516),(517,518)))),509),((505,506),714)),(521,828))),((((((166,167),797),((((250,823),252),(251,829)),(507,(514,(523,708))))),(511,564)),850),(((((((170,716),469),242),478),((((240,241),244),(243,(247,248))),((245,496),246))),(479,(1093,1094))),(((((256,482),(484,499)),((((((464,466),((477,485),500)),(490,491)),(((((470,480),522),(488,(497,498))),((473,504),486)),((471,472),475))),503),((((((467,(494,495)),(492,493)),502),((468,(489,501)),476)),481),483))),(463,465)),(487,510))))),(173,((254,255),257))),((((((((((((((305,(((560,778),661),(653,1006))),657),609),((((((539,(674,1068)),593),(583,654)),(666,685)),642),(565,849))),703),702),(((((341,1070),631),(602,683)),556),841)),((((525,551),640),((610,(647,770)),646)),(529,(558,585)))),((606,658),678)),569),((((((((((((((((520,553),667),(((((((537,(624,660)),744),(579,679)),(((577,798),611),1065)),682),(626,669)),(((554,684),663),((584,614),644)))),((573,699),(633,636))),568),((((526,645),1005),((544,570),662)),(621,(693,709)))),((531,718),743)),((((600,1007),(668,803)),(701,1066)),(769,789))),(((524,548),((550,759),(552,(((((562,598),(634,795)),637),622),((613,737),((641,656),(808,1072))))))),((((((((540,771),1067),785),((589,1064),(596,700))),(((563,799),(((576,675),757),659)),((623,643),(630,1002)))),(619,692)),617),(632,1069)))),((((((((535,(((((566,575),582),(601,(618,1003))),594),574)),607),((655,735),689)),629),(615,649)),(691,696)),(557,960)),(((((543,664),(((590,635),779),612)),776),(((547,(549,597)),(555,680)),559)),671))),((588,(595,(747,1071))),604)),681),((((((536,783),((580,761),745)),(546,697)),832),(((586,591),592),650)),608)),((((530,((541,698),690)),777),620),((((((532,665),(((533,651),1004),628)),962),((578,687),688)),((((534,605),((572,599),963)),((538,603),(542,545))),686)),((((561,648),571),((581,616),(638,812))),((587,676),695))))),(670,694)),((567,639),(627,767)))),764),625),673))),((((((((303,(809,834)),725),(711,816)),819),732),(794,815)),715),713)),(((((168,169),284),((((((((((((179,215),(((((188,201),226),196),189),224)),((((183,942),217),186),191)),(((218,222),219),229)),((((180,(187,192)),(190,197)),227),((((199,211),209),207),(202,230)))),(216,(221,(223,232)))),((220,941),228)),((198,205),231)),((((181,185),(193,194)),(212,225)),182)),(((184,195),(((200,208),214),204)),292)),((203,388),(206,((210,213),259)))),(((258,330),((260,(((261,263),262),265)),(((((266,(((280,1091),(1008,1009)),(285,426))),270),(289,(310,445))),((272,(319,1092)),818)),((268,277),(((271,(278,281)),(275,357)),287))))),(264,(267,(400,943)))))),((((((((((((176,301),442),(290,((315,430),369))),(274,(((((((282,(394,(1083,1084))),423),((((304,(976,1079)),377),366),1015)),(306,1014)),383),((402,405),1023)),((((293,(456,740)),444),((370,412),(374,(438,978)))),338)))),(333,396)),(((((269,977),446),(((((324,417),(408,1027)),1013),(395,425)),((((367,452),1087),1019),435))),(((309,(320,359)),436),323)),(1018,1020))),((((((318,440),1016),1086),437),403),((350,375),361))),432),(((((((279,300),973),381),380),((325,1078),(((((335,1075),(1026,1080)),347),1077),((((345,(774,(969,971))),(392,406)),(((401,(429,1074)),410),967)),(354,(965,1017)))))),((((((321,336),372),1010),((331,1024),451)),(((360,972),415),1082)),(((362,373),404),461))),(((317,453),449),454))),((311,371),((339,353),443))),((((286,(((((294,1090),297),((295,296),1081)),439),382)),((((((((((((((288,358),332),368),(316,352)),(334,431)),355),((391,(420,((441,(974,1089)),459))),(((447,(1021,1022)),448),1012))),1088),460),411),1085),((((((314,975),(((((340,(389,424)),356),966),(397,457)),((344,379),413))),390),(365,(968,970))),(393,1025)),419)),(322,(342,(427,806)))),327)),((299,(349,(((363,(387,1076)),(399,450)),378))),455)),(((308,(409,462)),(((312,((351,407),1011)),346),((328,((416,964),422)),458))),((384,418),421)))),((((276,((376,433),434)),((((313,((329,337),414)),((364,398),385)),326),348)),677),(343,428)))),((172,(((174,283),((175,848),(729,784))),273)),(302,307)))))),(((((899,(900,939)),(((((((903,907),918),908),917),910),904),906)),(((912,924),922),921)),913),((((((901,909),931),((((914,937),933),((925,((926,940),928)),929)),(927,938))),(((911,932),919),(920,923))),((902,905),((915,934),(930,(935,936))))),916))),((((851,857),(858,885)),(((852,(((887,892),889),888)),((865,872),895)),((((((853,(866,874)),859),((((((854,860),877),(863,875)),883),(((855,878),(870,871)),873)),(856,868))),((876,881),884)),(861,864)),880))),879)),((((((862,867),882),869),((894,896),897)),(891,893)),(890,898)),886);
 141: 1 -736224.625 -739889.9497 ((((((((((0,((1,3),2)),((((((8,945),944),(23,42)),(((((31,34),38),((40,46),43)),33),((41,45),1073))),12),((((14,29),21),((16,36),(26,35))),((((19,37),44),((25,((27,32),30)),39)),28)))),((((((4,(7,(11,15))),(((5,9),(20,22)),13)),(10,18)),6),24),17)),47),((((((48,((177,178),(((((234,979),238),235),(237,239)),236))),(164,(165,233))),171),((((49,(((71,77),((88,117),947)),((86,988),105))),((((((((51,(((((68,950),106),(104,953)),(85,981)),((127,982),952))),(((52,949),(128,(954,983))),(92,141))),((107,(120,1060)),955)),1059),((58,59),((67,984),951))),((111,137),(130,(135,146)))),((83,(89,126)),1061)),(((((((55,987),((145,986),(153,291))),(((((56,100),148),122),65),(((75,150),((80,93),113)),114))),((63,133),156)),((101,142),985)),((97,131),109)),((((61,118),124),((103,149),116)),((66,82),119))))),60),((((((((((((50,(96,147)),(53,70)),(57,946)),(90,138)),((84,125),((91,948),139))),(69,98)),(79,(99,115))),((74,140),(143,151))),(54,((62,121),(((87,1063),1062),112)))),(((64,123),(78,136)),298)),(((72,132),((76,95),161)),108)),(((((73,155),(110,157)),152),((129,154),(159,163))),((((81,980),134),162),(94,102)))))),((((168,169),284),(((((((((((((179,215),(((((188,201),226),196),189),224)),191),(((218,222),219),229)),(221,(223,232))),((((180,(187,192)),(190,197)),227),((((199,211),209),207),(202,230)))),((((183,942),217),186),216)),((220,941),228)),((198,205),231)),(((181,185),(((193,194),212),225)),182)),(((184,195),(((200,208),214),204)),292)),((203,388),(206,((210,213),259)))),(((258,((260,(((261,263),262),265)),(((((266,(((280,1091),(1008,1009)),(285,426))),270),(289,(310,445))),((272,(319,1092)),818)),((268,277),(((271,(278,281)),(275,357)),287))))),330),(264,(267,(400,943)))))),(((172,(((174,283),((175,848),(729,784))),273)),(302,307)),((((((((((((176,301),442),(290,((315,430),369))),(333,396)),(274,(((((((282,(394,(1083,1084))),423),((((304,(976,1079)),377),366),1015)),(306,1014)),338),(383,((402,405),1023))),((((293,740),456),444),((370,412),(374,(438,978))))))),(((((269,977),446),(((((324,417),(408,1027)),1013),(395,425)),((((367,452),1087),1019),435))),(((309,(320,359)),436),323)),(1018,1020))),432),(((((318,440),1016),1086),(403,437)),((350,375),361))),(((((((279,300),973),381),380),((325,1078),(((((335,1075),(1026,1080)),347),1077),((((345,(774,(969,971))),(392,406)),(((401,(429,1074)),410),967)),(354,(965,1017)))))),((((((321,336),372),1010),((331,1024),451)),(((360,972),415),1082)),(((362,373),404),461))),(((317,453),449),454))),((311,371),((339,353),443))),(((((286,(((((294,1090),297),((295,296),1081)),439),382)),((((((((((((288,358),332),368),(316,352)),(334,431)),460),(355,1088)),411),(((391,((447,(1021,1022)),448)),1012),(420,((441,(974,1089)),459)))),(((((((314,975),(((((340,(389,424)),356),966),(397,457)),((344,379),413))),390),(365,(968,970))),(393,1025)),419),1085)),(322,(342,(427,806)))),327)),((299,(349,((((363,(387,1076)),399),450),378))),455)),421),(((308,(409,462)),(((312,((351,407),1011)),((328,((416,964),422)),458)),346)),(384,418)))),((((276,((376,433),434)),((((313,((329,337),414)),((364,398),385)),326),348)),677),(343,428)))))),((((((((((((((((((((144,1058),(765,((994,1030),(1040,1051)))),(999,1043)),748),((((474,((959,(1041,1050)),1052)),1057),(989,(1028,1044))),780)),((710,(842,(997,1034))),749)),(((((((706,((712,(847,((992,1049),1046))),1056)),991),1035),762),731),((((((802,957),1047),996),(824,1053)),(1029,((1036,1037),1045))),825)),(763,(788,((956,1038),((((993,1042),(1054,1055)),(1031,1048)),1033)))))),((717,(756,787)),(810,998))),(513,722)),(((((652,766),(826,958)),(760,827)),(704,837)),(672,((833,835),1001)))),((158,775),790)),804),(705,805)),((724,(((726,((758,961),(811,(990,1039)))),((742,1032),782)),792)),(741,(768,800)))),(((707,(736,772)),820),791)),(720,1000)),386),((((((((((((719,845),738),734),((((727,750),844),(733,843)),(((739,(822,846)),781),840))),(755,(821,831))),((723,(((728,751),752),796)),(((730,836),830),793))),(746,814)),817),754),(807,995)),((786,839),813)),((721,801),753))),((((((((160,509),((((((249,253),773),508),527),838),(((512,519),528),((515,516),(517,518))))),(505,506)),714),(521,828)),((((((166,167),797),((((250,823),252),(251,829)),(507,(514,(523,708))))),(511,564)),850),(((((((170,716),469),242),478),((((240,241),244),(243,(247,248))),((245,496),246))),(479,(1093,1094))),(((((256,482),(484,499)),(((((((464,466),((477,485),500)),(490,491)),((471,472),475)),((((470,480),522),(488,(497,498))),((473,504),486))),((((((467,((492,494),493)),495),502),((468,476),(489,501))),481),503)),483)),(463,465)),(487,510))))),(173,((254,255),257))),(((((((((((((305,(((560,778),661),(653,1006))),657),703),((((((539,(674,1068)),593),(583,654)),(666,685)),642),(565,849))),((((((341,1070),(602,683)),631),556),841),609)),702),((((525,551),640),(((610,647),770),646)),(529,(558,585)))),((606,658),678)),569),(((((((((((((((((520,553),667),((554,684),663)),((((((537,(624,660)),744),(579,679)),(((577,798),611),1065)),682),(626,669))),((584,614),644)),((573,699),(633,636))),568),((((526,645),(662,1005)),(544,570)),(621,(693,709)))),(((531,718),743),((((600,1007),(668,803)),(701,1066)),(769,789)))),(((524,548),((550,759),(552,(((((562,598),(634,795)),637),622),((613,737),((641,656),(808,1072))))))),(((((((540,771),785),(((589,1064),596),(700,1067))),(((563,799),(((576,675),659),757)),((623,643),(630,1002)))),(619,692)),617),(632,1069)))),(((((((535,((((566,575),582),(601,(618,1003))),(574,594))),607),629),((615,649),((655,735),689))),(691,696)),(557,960)),(((((543,664),(((590,635),779),612)),776),(((547,(549,597)),(555,680)),559)),671))),((588,(595,(747,1071))),604)),681),((((((536,783),((580,761),745)),(546,697)),832),(((586,591),592),650)),608)),(((((530,541),(690,698)),777),620),((((((532,628),(((533,651),1004),665)),(578,((687,962),688))),(((534,605),((538,603),(542,545))),686)),((((561,648),571),((581,616),(638,812))),((587,676),695))),((572,599),963)))),(670,694)),((567,(627,767)),639))),764),625),673))),((((((((303,(809,834)),725),(711,816)),819),732),(794,815)),715),713)))),(((((899,(900,939)),(((((((903,907),918),908),917),910),904),906)),(((912,924),922),921)),913),((((((901,909),931),((((914,937),933),((925,((926,940),928)),929)),(927,938))),(((911,932),919),(920,923))),((902,905),((915,934),(930,(935,936))))),916))),((((851,857),(858,885)),(((852,(((887,892),889),888)),((865,872),895)),((((((853,(866,874)),859),((876,881),884)),((((((854,860),877),(863,875)),883),((855,((870,871),878)),873)),(856,868))),(861,864)),880))),879)),898),890),(((((862,867),882),869),((894,896),897)),(891,893)),886);
 142: 1 -750555.3125 -739903.3706 ((((((((((((((0,((1,3),2)),(((((8,945),944),(12,(23,42))),((((31,34),38),((40,46),43)),33)),((41,45),1073))),28),21),(14,29)),((16,36),(26,35))),((19,37),44)),((25,((27,32),30)),39)),((((4,((7,11),15)),((((5,9),(20,22)),13),(6,(10,18)))),24),17)),47),((((((48,((177,178),(((((234,979),238),235),(237,239)),236))),(164,(165,233))),171),(((((49,(((71,77),(((86,988),105),(117,947))),88)),((((((((51,(((((68,950),106),(104,953)),(85,981)),((127,982),952))),(((52,949),((128,(954,983)),141)),92)),((107,(120,1060)),955)),1059),((58,59),((67,984),951))),((111,137),(130,(135,146)))),((83,(89,126)),1061)),(((((((55,987),((145,986),(153,291))),((((56,100),148),65),(((75,150),((80,93),113)),(114,122)))),((63,133),156)),((101,142),985)),((97,131),109)),((((61,118),124),((103,149),116)),((66,82),119))))),60),(((((((((((((((50,(96,147)),(53,70)),(90,138)),(57,946)),139),69),((84,125),(91,948))),(79,(99,115))),98),((74,140),(143,151))),((62,121),(((87,1063),1062),112))),54),(((64,123),(78,136)),298)),((((((73,155),(110,157)),152),((129,154),(159,163))),((((81,980),134),162),(94,102))),95)),(72,((108,132),161)))),76)),((((168,169),284),(((((((((((((176,301),442),(290,((315,430),369))),(274,((((((282,(394,(1083,1084))),423),((((304,(976,1079)),377),366),1015)),(306,1014)),(383,((402,405),1023))),(((((293,740),456),444),((370,412),(374,(438,978)))),338)))),(333,396)),(((((269,977),446),(((((324,417),(408,1027)),1013),(395,425)),((((367,452),1087),1019),435))),(((309,(320,359)),436),323)),(1018,1020))),(((((318,440),1016),1086),(403,437)),((350,375),361))),432),(((((((279,300),973),381),380),((325,1078),(((((335,1075),(1026,1080)),347),1077),((((345,(774,(969,971))),(392,406)),(((401,(429,1074)),410),967)),(354,(965,1017)))))),((((((321,336),372),1010),((331,1024),451)),(((360,972),415),1082)),(((362,373),404),461))),(((317,453),449),454))),((311,371),((339,353),443))),((286,(((((294,1090),297),((295,296),1081)),439),382)),(((((((((((((((288,358),(332,368)),(316,352)),(334,431)),(((391,((447,(1021,1022)),448)),1012),(420,((441,(974,1089)),459)))),411),460),(355,1088)),1085),(((((314,975),(((((340,(389,424)),356),966),(397,457)),((344,379),413))),390),(365,(968,970))),((393,1025),419))),((322,342),(427,806))),((308,(409,462)),(((312,((351,407),1011)),346),((328,((416,964),422)),458)))),((384,418),421)),((299,(349,((((363,(387,1076)),399),450),378))),455)),327))),((((276,((376,433),434)),((((313,((329,337),414)),((364,398),385)),326),348)),677),(343,428))),((((((((((((179,215),(((((188,201),226),196),189),224)),191),(((218,222),219),229)),(((((180,(187,192)),(190,197)),227),((((199,211),209),207),(202,230))),(221,(223,232)))),((((183,942),217),186),216)),((220,941),228)),((198,205),231)),(((181,185),(((193,194),212),225)),182)),(((184,195),(((200,208),214),204)),292)),((203,388),(206,((210,213),259)))),(258,((((260,(((261,263),262),265)),(((((266,(((280,1091),(1008,1009)),(285,426))),270),(289,(310,445))),((272,(319,1092)),818)),((268,277),(((271,(278,281)),(275,357)),287)))),330),(264,(267,(400,943)))))))),((172,(((174,283),((175,848),(729,784))),273)),(302,307)))),(((((((((((((((((((144,1058),(999,1043)),((994,1030),(1040,1051))),765),748),(((474,((959,(1041,1050)),1052)),(((989,1044),1028),1057)),780)),(((710,(997,1034)),842),749)),(((((((706,((712,(847,((992,1049),1046))),1056)),991),1035),762),731),((((((802,957),1047),996),(824,1053)),(1029,((1036,1037),1045))),825)),(763,(788,((956,1038),((((993,1042),(1054,1055)),(1031,1048)),1033)))))),((717,(756,787)),(810,998))),((((158,775),790),(513,722)),((((652,672),704),837),((760,827),(766,(826,958)))))),((705,805),((833,835),1001))),804),((724,(((726,((758,961),(811,(990,1039)))),((742,1032),782)),792)),(741,(768,800)))),(((707,(736,772)),820),791)),(720,1000)),386),(((((((((((719,845),738),734),((((727,750),844),(733,843)),(((739,(822,846)),781),840))),(755,(821,831))),(((723,(((728,751),752),796)),(((730,836),830),793)),(746,814))),817),754),(807,995)),((786,839),813)),((721,801),753))),((((160,((((((((249,253),773),(508,527)),838),(((512,519),528),((515,516),(517,518)))),(505,506)),509),((521,828),714))),((((((166,167),797),((((250,823),252),(251,829)),(507,(514,(523,708))))),(511,564)),850),(((((((170,716),469),242),478),((((240,241),244),(243,(247,248))),((245,496),246))),(479,(1093,1094))),(((((256,482),(484,499)),(((((464,466),((477,485),(490,491))),(((471,472),475),(481,500))),(((((467,(494,495)),(492,493)),502),((468,(489,501)),476)),503)),(((((470,480),522),(488,(497,498))),((473,504),486)),483))),(463,465)),(487,510))))),(173,((254,255),257))),((((((((((((305,(((560,778),661),(653,1006))),657),((((((539,(674,1068)),593),(583,654)),(666,685)),642),(565,849))),(703,841)),702),(((((341,1070),631),(602,683)),556),609)),((((525,551),640),(((610,770),647),646)),(529,(558,585)))),(569,((606,658),678))),((((((((((((((((520,553),667),(((((((537,(624,660)),744),(579,679)),(((577,798),611),1065)),682),(626,669)),(((554,684),663),((584,614),644)))),(573,699)),(568,(633,636))),((((526,645),1005),((544,570),662)),(621,(693,709)))),((531,718),743)),((((600,1007),(668,803)),(701,1066)),(769,789))),((((((((535,((((((566,575),(582,618)),1003),601),594),574)),607),((615,649),(((655,735),689),691))),629),696),(557,960)),(((((543,664),(((590,635),779),612)),776),(((547,(549,597)),(555,680)),559)),671)),(((((((536,745),((580,761),783)),(546,697)),832),(((586,591),592),650)),608),((588,(595,(747,1071))),604)))),((524,548),((550,759),(552,(((((562,598),(634,795)),637),622),((613,737),((641,656),(808,1072)))))))),(((((540,771),617),(619,692)),((((563,799),(((576,675),757),659)),((623,643),(630,1002))),((((589,596),1064),(700,1067)),785))),(632,1069))),681),(((((532,628),(((533,651),1004),665)),688),((((((534,605),686),((538,603),(542,545))),(((572,599),963),962)),(578,687)),((((541,698),690),(620,777)),((587,676),695)))),(((561,648),571),((581,616),(638,812))))),530),(670,694)),((567,(627,767)),639))),764),625),673))),(((((((303,(809,834)),725),(711,816)),819),732),(794,815)),(713,715))))),(((((899,(900,939)),(((((((903,907),918),908),917),910),904),906)),(((912,924),922),921)),913),(((((901,909),931),((((911,932),919),(920,923)),((((914,937),933),((925,((926,940),928)),929)),(927,938)))),((902,905),((915,934),(930,(935,936))))),916))),((((851,857),(858,885)),(((852,(((887,892),889),888)),((865,872),895)),((((((853,(866,874)),859),((876,881),884)),((((((854,860),877),(863,875)),883),((855,((870,871),878)),873)),(856,868))),(861,864)),880))),879)),((((((862,867),882),869),((894,896),897)),(891,893)),(890,898)),886);
 143: 1 -735951.25 -739985.7261 (((((((((((((((0,((1,3),2)),(((((8,945),944),(23,42)),(12,((((31,34),38),((40,46),43)),33))),(41,(45,1073)))),28),21),(14,29)),((16,36),(26,35))),((19,37),44)),((25,((27,32),30)),39)),((((((4,(7,(11,15))),(((5,9),(20,22)),13)),(10,18)),6),17),24)),47),((((((48,((177,178),(((((234,979),238),235),(237,239)),236))),(164,(165,233))),171),(((((49,(((((71,77),(86,988)),(117,947)),105),88)),(((((((((51,(((((68,950),106),(104,953)),(85,981)),((127,982),952))),(((52,949),(128,(954,983))),(92,141))),((107,(120,1060)),955)),1059),((67,984),951)),(58,59)),((111,137),(130,(135,146)))),((83,(89,126)),1061)),(((((((55,987),((145,986),(153,291))),((((((56,100),148),65),122),114),((75,150),((80,93),113)))),((63,133),156)),((101,142),985)),((97,131),109)),((((61,118),(116,124)),(103,149)),((66,82),119))))),60),((((((((((((((50,(96,147)),(53,70)),90),(99,115)),(84,138)),(((((57,946),139),79),(91,948)),125)),(69,98)),((74,140),(143,151))),(62,121)),54),((((87,1063),1062),112),95)),((64,123),(78,136))),((72,((108,132),161)),298)),(((((73,155),(110,157)),152),((129,154),(159,163))),(((((81,980),134),102),162),94)))),76)),(((((168,169),284),((((((((((((179,215),(((((188,201),226),196),189),224)),191),(((218,222),219),229)),(((((180,(187,192)),(190,197)),227),((((199,211),209),207),(202,230))),(221,(223,232)))),((((183,942),217),186),216)),((220,941),228)),((198,205),231)),(((181,185),(((193,194),212),225)),182)),(((184,195),(((200,208),214),204)),292)),((203,388),(206,((210,213),259)))),(((258,330),((260,(((261,263),262),265)),(((((266,(((280,1091),(1008,1009)),(285,426))),270),(289,(310,445))),((272,(319,1092)),818)),((268,277),(((271,(278,281)),(275,357)),287))))),(264,(267,(400,943)))))),(((((((((((176,301),442),(290,((315,430),369))),(333,396)),(((((269,(446,977)),(((((324,417),(408,1027)),1013),(395,425)),((((367,452),1087),1019),435))),(((309,(320,359)),436),323)),(1018,1020)),(274,(((((((((282,(394,(1083,1084))),423),((((304,(976,1079)),377),366),1015)),1014),306),383),((402,405),1023)),338),((((293,740),456),444),((370,412),(374,(438,978)))))))),((((((318,440),1016),1086),437),(350,403)),(361,375))),432),((((((279,300),973),381),380),((325,1078),(((((335,1075),(1026,1080)),347),1077),((((345,(774,(969,971))),(392,406)),(((401,(429,1074)),410),967)),(354,(965,1017)))))),(((317,453),449),(((((((321,336),372),1010),((331,1024),451)),(((360,972),415),1082)),((362,(373,404)),461)),454)))),((311,371),((339,353),443))),((286,(((((294,1090),297),((295,296),1081)),439),382)),(((((((((((((((((288,358),332),368),(316,352)),(334,431)),391),(355,((447,(1021,1022)),448))),(460,1088)),(411,1012)),(420,((441,(974,1089)),459))),1085),(((((314,975),(((((340,(389,424)),356),966),((344,379),413)),(397,457))),390),(365,(968,970))),((393,1025),419))),((322,342),(427,806))),((308,(409,462)),(((312,((351,407),1011)),((328,((416,964),422)),458)),346))),((384,418),421)),327),((299,(349,((((363,(387,1076)),399),450),378))),455)))),((((276,((376,433),434)),((((313,((329,337),414)),((364,398),385)),326),348)),677),(343,428)))),((172,(((174,283),((175,848),(729,784))),273)),(302,307)))),(((((((((((((((((((144,1058),765),((994,1030),(1040,1051))),(999,1043)),748),((474,(((959,(1041,1050)),1052),(((989,1044),1028),1057))),780)),(((710,(997,1034)),842),749)),(((((706,((712,(847,((992,1049),1046))),1056)),((762,1035),991)),731),((((((802,957),1047),996),(824,1053)),(1029,((1036,1037),1045))),825)),(763,(788,((956,1038),((((993,1042),(1054,1055)),(1031,1048)),1033)))))),((((717,787),756),810),998)),((((158,775),790),(513,722)),(((((652,766),(826,958)),(760,827)),(704,837)),672))),((705,805),((833,835),1001))),804),((724,(((726,((758,961),(811,(990,1039)))),((742,1032),782)),792)),(741,(768,800)))),(((707,(736,772)),820),791)),(720,1000)),386),(((((((((((719,845),738),734),((((727,750),844),(733,843)),(((739,(822,846)),781),840))),(755,(821,831))),754),817),(((723,(((728,751),752),796)),(((730,836),830),793)),(746,814))),(807,995)),((786,839),813)),((721,801),753))),((((((((160,509),((((((249,253),773),508),527),838),(((512,519),528),((515,516),(517,518))))),(505,506)),714),(521,828)),(((((((166,167),797),((250,823),252)),(507,(514,(523,708)))),(251,829)),((511,564),850)),(((((((170,716),469),242),478),((((240,241),244),(243,(247,248))),((245,496),246))),(479,(1093,1094))),(((((256,482),(484,499)),(((((464,466),((477,485),(490,491))),(((471,472),475),500)),(((((470,480),522),(488,(497,498))),((473,504),486)),483)),(((((((467,493),(492,494)),495),502),((468,476),(489,501))),481),503))),(463,465)),(487,510))))),(173,((254,255),257))),(((((((((((((305,(((560,778),661),(653,1006))),657),703),(((((((539,(674,1068)),593),(583,654)),(666,685)),642),(565,849)),841)),702),(((((341,1070),(602,631)),683),556),609)),(((((525,551),640),((610,(647,770)),646)),569),(529,(558,585)))),(606,(658,678))),764),(((((((((((((((520,553),667),(((((((537,(624,660)),744),(577,(579,679))),((611,798),1065)),682),(626,669)),(((554,684),663),((584,614),644)))),(573,699)),568),(((((526,645),1005),((544,570),662)),(621,(693,709))),(633,636))),(((588,(595,(747,1071))),604),743)),(531,718)),(((((600,1007),(668,803)),(789,1066)),701),769)),((((((((535,(((((566,575),582),(601,(618,1003))),594),574)),607),629),((615,649),((655,735),689))),(691,696)),(557,960)),((((((543,664),((590,635),779)),612),776),((547,(555,680)),((549,559),597))),671)),(((((540,771),617),(619,692)),(((((563,799),757),(((576,675),(630,1002)),659)),(623,643)),(((589,596),(700,1064)),(785,1067)))),(632,1069)))),(548,((550,759),((552,637),((((562,598),(634,795)),622),((613,737),((641,656),(808,1072)))))))),(524,((((((536,745),((580,761),783)),(546,697)),832),(((586,591),592),650)),608))),681),(((((((532,628),(((533,651),1004),665)),688),962),((((534,605),((538,603),(542,545))),686),((((572,599),963),687),578))),(((561,571),((581,616),(638,812))),((587,676),(648,695)))),((((541,698),690),777),620))),(((567,(627,767)),639),(670,694)))),530),625),673))),(((((((303,(809,834)),725),(711,816)),819),732),(794,815)),(713,715))))),(((((899,(900,939)),(((((((903,907),918),908),917),910),904),906)),(((912,924),922),921)),913),((((((901,909),931),((((914,937),933),((925,((926,940),928)),929)),(927,938))),(((911,932),919),(920,923))),916),((902,905),((915,934),(930,(935,936))))))),879),(((851,857),(858,885)),(((852,(((887,892),889),888)),((865,872),895)),((((((853,(866,874)),859),((((((854,860),877),(863,875)),883),((855,((870,871),878)),873)),(856,868))),((876,881),884)),(861,864)),880)))),((((((862,867),882),869),((894,896),897)),(891,893)),(890,898)),886);
 144: 1 -721334.75 -739930.0243 ((((((((((((((((0,((1,3),2)),(((((8,945),944),(23,42)),(12,((((31,34),38),((40,46),43)),33))),(41,(45,1073)))),28),21),(((16,36),(26,35)),(((19,37),44),((25,((27,32),30)),39)))),(14,29)),((((((4,(7,(11,15))),(((5,9),(20,22)),13)),(10,18)),6),24),17)),47),((((((((48,((177,178),((((234,979),238),(237,239)),(235,236)))),(164,(165,233))),171),((168,169),284)),((((((((((((((176,301),442),(290,((315,430),369))),(333,396)),(274,(((((((282,(394,(1083,1084))),423),((((304,(976,1079)),377),366),1015)),(306,1014)),338),(383,((402,405),1023))),((((293,740),456),444),((370,412),(374,(438,978))))))),(((((269,977),446),(((((324,417),(408,1027)),1013),(395,425)),((((367,452),1087),1019),435))),(((309,(320,359)),436),323)),(1018,1020))),432),(((((318,440),1016),1086),(403,437)),((350,375),361))),454),(((((((279,300),973),381),380),((325,1078),(((((335,1075),(1026,1080)),347),1077),(((((345,(774,(969,971))),967),(392,406)),((401,(429,1074)),410)),(354,(965,1017)))))),((((((321,336),372),1010),((331,1024),451)),(((360,972),415),1082)),(((362,373),404),461))),((317,453),449))),((311,371),((339,353),443))),((286,(((((294,1090),((295,1081),296)),439),382),297)),((((((((((((((288,358),(332,368)),(316,352)),(334,431)),411),((420,((441,(974,1089)),459)),(460,1088))),((391,((447,(1021,1022)),448)),1012)),355),((((((314,975),(((((340,(389,424)),356),966),(397,457)),((344,379),413))),390),(365,(968,970))),((393,1025),419)),1085)),((322,342),(427,806))),((308,(409,462)),(((312,((351,407),1011)),((328,((416,964),422)),458)),346))),421),((299,(349,((((363,(387,1076)),399),450),378))),455)),(327,(384,418))))),((((276,((376,433),434)),((((313,((329,337),414)),((364,398),385)),326),348)),677),(343,428))),(((((((((((((179,215),(((((188,201),226),196),189),224)),191),(((218,222),219),229)),(221,(223,232))),((((180,(187,192)),(190,197)),227),((((199,211),209),207),(202,230)))),((((183,942),217),186),216)),((220,941),228)),((198,205),231)),((((181,185),(193,194)),(212,225)),182)),(((184,195),(((200,208),214),204)),292)),((203,388),(206,((210,213),259)))),(258,((((260,(((261,263),262),265)),(((((266,(((280,1091),(1008,1009)),(285,426))),270),(289,(310,445))),((272,(319,1092)),818)),((268,277),(((271,(278,281)),(275,357)),287)))),330),(264,(267,(400,943)))))))),((172,(((174,283),((175,848),(729,784))),273)),(302,307))),(((((((((((((((((((144,1058),(999,1043)),((994,1030),(1040,1051))),765),748),((474,(((959,(1041,1050)),1052),(((989,1044),1028),1057))),780)),(((710,(997,1034)),842),749)),(((((((706,((712,(847,((992,1049),1046))),1056)),991),1035),762),731),((((((802,957),1047),996),(824,1053)),(1029,((1036,1037),1045))),825)),(763,(788,((956,1038),((((993,1042),(1054,1055)),(1031,1048)),1033)))))),((717,(756,787)),(810,998))),((((158,775),790),(513,722)),(((((652,766),(826,958)),(760,827)),(704,837)),672))),((705,805),((833,835),1001))),804),((724,741),((((726,((758,961),(811,(990,1039)))),((742,1032),782)),792),(768,800)))),(((707,(736,772)),820),791)),(720,1000)),386),(((((((((((719,845),738),734),((((727,750),844),(733,843)),(((739,(822,846)),781),840))),(755,(821,831))),(((723,(((728,751),752),796)),(((730,836),830),793)),(746,814))),817),754),(807,995)),((786,839),813)),((721,801),753))),(((((160,(((((((249,253),773),(508,527)),838),(((512,519),528),((515,516),(517,518)))),(505,506)),((521,828),714))),509),((((((166,167),797),((((250,823),252),(251,829)),(507,(514,(523,708))))),(511,564)),850),(((((((170,716),469),242),478),((((240,241),244),(243,(247,248))),((245,496),246))),(479,(1093,1094))),(((((256,482),(484,499)),(((((((464,466),(490,491)),((477,485),500)),((471,472),475)),503),(((((470,480),522),(488,(497,498))),((473,504),486)),483)),(((((467,((492,494),493)),495),502),((468,476),(489,501))),481))),(463,465)),(487,510))))),(173,((254,255),257))),((((((((((305,(((560,778),661),(653,1006))),((((((((539,(674,1068)),593),(583,654)),(666,685)),642),(565,849)),657),(703,841))),702),609),((((((341,1070),631),(602,683)),556),(((((525,551),640),(((610,770),647),646)),558),(529,585))),((606,658),678))),569),((((((((((((((((520,553),667),(((((((537,(624,660)),744),(579,679)),(((577,798),611),1065)),682),(626,669)),(((554,684),663),((584,614),644)))),((573,699),(633,636))),568),((((526,645),1005),((544,570),662)),(621,(693,709)))),((531,718),743)),((588,(595,(747,1071))),604)),((((600,1007),(668,803)),(701,1066)),(769,789))),((((((((535,(((((566,575),582),(601,(618,1003))),594),574)),607),629),((615,649),((655,735),689))),(691,696)),(557,960)),((((((543,664),((590,635),779)),612),776),(((547,(549,597)),(555,680)),559)),671)),(((((540,771),617),(619,692)),((((563,799),(((576,675),757),659)),((623,643),(630,1002))),((((589,596),1064),(700,1067)),785))),(632,1069)))),(548,((550,759),((552,637),((((562,598),(634,795)),622),((613,737),((641,656),(808,1072)))))))),(524,((((((536,783),((580,761),745)),832),(546,697)),(((586,591),592),650)),608))),(530,681)),((((((532,628),(((533,651),1004),665)),((((541,698),690),777),(((561,571),(616,(638,812))),((587,676),(648,695))))),(((((534,605),(538,603)),(542,545)),((572,599),963)),(686,962))),(578,((581,688),687))),620)),(670,694)),((567,639),(627,767)))),764),625),673))),(((((((303,(809,834)),725),(711,816)),819),732),(794,815)),(713,715)))),(((((49,(((71,77),(((86,988),105),(117,947))),88)),((((((((((51,(((((68,950),106),(104,953)),(85,981)),((127,982),952))),(((52,949),((128,(954,983)),141)),92)),((107,(120,1060)),955)),1059),((67,984),951)),(58,59)),((111,137),(130,(135,146)))),((83,(89,126)),1061)),(((((((55,987),((145,986),(153,291))),(((((56,100),148),122),65),(((75,150),((80,93),113)),114))),((63,133),156)),(101,(142,985))),(97,131)),((((61,118),124),((103,149),116)),((66,82),119)))),109)),60),((((((((((((((50,(96,147)),(53,70)),90),69),((((57,946),139),(91,948)),((84,138),125))),(79,(99,115))),98),((74,140),(143,151))),(62,121)),((((87,1063),1062),112),95)),54),((64,123),(78,136))),((72,298),((108,132),161))),(((((73,155),(110,157)),((129,154),(159,163))),152),((((81,980),134),162),(94,102))))),76))),(((((899,(900,939)),(((((((903,907),918),908),917),910),904),906)),(((912,924),922),921)),913),((((((901,909),931),((((914,937),933),((925,((926,940),928)),929)),(927,938))),(((911,932),919),(920,923))),916),((902,905),((915,934),(930,(935,936))))))),((851,857),(858,885))),879),(((852,(((887,892),889),888)),((865,872),895)),((((((853,(866,874)),859),((876,881),884)),((((((854,860),877),(863,875)),883),((855,((870,871),878)),873)),(856,868))),(861,864)),880))),898),890),(((((862,867),882),869),((894,896),897)),(891,893)),886);
 145: 2 -737232.8125 -739943.2629 (((((((((((((((0,((1,3),2)),(((((8,945),944),(23,42)),(12,((((31,34),38),((40,46),43)),33))),(41,(45,1073)))),28),21),(14,29)),((16,36),(26,35))),((19,37),44)),((25,((27,32),30)),39)),((((((4,(7,(11,15))),(((5,9),(20,22)),13)),(10,18)),6),17),24)),47),(((((48,((177,178),(((((234,979),238),235),236),(237,239)))),(164,(165,233))),171),((((49,(((71,77),(((86,988),105),(117,947))),88)),((((((((51,(((((68,950),106),(104,953)),(85,981)),((127,982),952))),(((52,949),(128,(954,983))),(92,141))),((107,(120,1060)),955)),1059),((58,59),((67,984),951))),((111,137),(130,(135,146)))),(((83,1061),126),89)),(((((((55,987),((145,986),(153,291))),(((((56,100),148),122),65),(((75,150),((80,93),113)),114))),((63,133),156)),((101,142),985)),((97,131),109)),((((61,118),124),((103,149),116)),((66,82),119))))),60),(((((((((((((50,(96,147)),(53,70)),(57,946)),(90,138)),((84,125),((91,948),139))),(69,98)),(79,(99,115))),((74,140),(143,151))),((62,121),(((87,1063),1062),112))),54),(((64,123),(78,136)),298)),((72,108),(((76,95),161),132))),(((((73,155),(110,157)),152),((129,154),(159,163))),((((81,980),134),162),(94,102)))))),((((((((((((((((((((144,1058),(999,1043)),((994,1030),(1040,1051))),765),748),((((706,((712,(847,((992,1049),1046))),1056)),991),1035),762)),(731,((763,(788,((956,1038),((((993,1042),(1054,1055)),(1031,1048)),1033)))),((((((802,957),1047),996),(824,1053)),(1029,((1036,1037),1045))),825)))),(((((474,((959,(1041,1050)),1052)),1057),(989,(1028,1044))),780),(((710,842),(997,1034)),749))),((717,(756,787)),(810,998))),((((158,775),790),(513,722)),(((((652,766),(826,958)),(760,827)),(704,837)),672))),((705,805),((833,835),1001))),804),((724,(((726,((758,961),(811,(990,1039)))),((742,1032),782)),792)),(741,(768,800)))),(((707,(736,772)),820),791)),(720,1000)),386),(((((((((((((719,845),738),734),(((739,(822,846)),781),840)),(733,843)),((727,750),844)),(755,(821,831))),(((723,(((728,751),752),796)),(((730,836),830),793)),(746,814))),817),754),(807,995)),((786,839),813)),((721,801),753))),(((((((160,509),(((((249,253),773),(508,527)),838),(((512,519),528),((515,516),(517,518))))),((505,506),714)),(521,828)),((((((166,167),797),((((250,823),252),(251,829)),(507,(514,(523,708))))),(511,564)),850),(((((((170,716),469),242),478),((((240,241),244),(243,(247,248))),((245,496),246))),(479,(1093,1094))),((((((256,482),(484,499)),483),(463,465)),((((((464,466),(490,491)),((477,485),500)),(((((470,480),522),(488,(497,498))),((473,504),486)),((471,472),475))),503),(((((467,(494,495)),(492,493)),502),((468,(489,501)),476)),481))),(487,510))))),(173,((254,255),257))),(((((((((((((305,(((560,778),661),(653,1006))),657),703),((((((539,(674,1068)),593),(583,654)),(666,685)),642),(565,849))),702),((((((341,1070),631),(602,683)),556),841),609)),((((525,551),640),(((610,770),647),646)),(529,(558,585)))),((606,658),678)),569),(((((((((((((((520,667),553),(((((((537,(624,660)),744),(579,679)),(((577,798),611),1065)),682),(626,669)),(((554,684),663),((584,614),644)))),((573,699),(633,636))),568),((((526,645),1005),((544,570),662)),(621,(693,709)))),((531,718),743)),((((524,548),((550,759),(552,(((((562,598),(634,795)),637),622),((613,737),((641,656),(808,1072))))))),((600,1007),((668,803),((701,1066),(769,789))))),((((((((540,771),1067),785),((589,1064),(596,700))),(((563,799),(((576,675),757),659)),((623,643),(630,1002)))),(619,692)),617),(632,1069)))),(((((((535,((((566,575),582),(601,(618,1003))),(574,594))),607),629),((615,649),((655,735),689))),(691,696)),(557,960)),((((((543,664),((590,635),779)),612),776),(((547,(549,597)),(555,680)),559)),671))),((588,(595,(747,1071))),604)),681),(((((((536,783),(580,761)),745),(546,697)),832),(((586,591),592),650)),608)),((((530,((541,698),690)),777),620),((((((532,665),(((533,651),1004),628)),962),((578,687),688)),((((534,605),686),((538,603),(542,545))),((572,599),963))),((((561,648),571),((581,616),(638,812))),((587,676),695))))),(670,694)),((567,639),(627,767)))),764),625),673))),((((((((303,(809,834)),725),(711,816)),819),732),(794,815)),715),713)),((((168,169),284),((((((((((((((176,301),442),(290,((315,430),369))),333),(((((((269,977),446),(((((324,417),(408,1027)),1013),(395,425)),((((367,452),1087),1019),435))),(((309,(320,359)),436),323)),(1018,1020)),396),(274,(((((((282,(394,(1083,1084))),423),((((304,(976,1079)),377),366),1015)),(306,1014)),383),((402,405),1023)),(((((293,740),456),444),((370,412),(374,(438,978)))),338))))),432),(((((318,440),1016),1086),437),(((350,375),403),361))),(((317,453),449),454)),(((((((321,336),372),1010),((331,1024),451)),(((360,972),415),1082)),(((362,373),404),461)),((325,1078),(((((335,1075),(1026,1080)),347),1077),((((345,(774,(969,971))),(392,406)),(((401,(429,1074)),410),967)),(354,(965,1017))))))),((((279,300),973),380),381)),((((286,(((((294,1090),297),((295,296),1081)),439),382)),((((((((((((288,358),332),368),(316,352)),(334,431)),460),(355,1088)),411),((391,(420,((441,(974,1089)),459))),(((447,(1021,1022)),448),1012))),(((((((314,975),(((((340,(389,424)),356),966),((344,379),413)),(397,457))),390),(365,(968,970))),(393,1025)),419),1085)),(322,(342,(427,806)))),327)),((299,(349,((((363,(387,1076)),399),450),378))),455)),((((308,462),409),(((312,((351,407),1011)),346),((328,((416,964),422)),458))),((384,418),421)))),((311,371),((339,353),443))),((((276,((376,433),434)),((((313,((329,337),414)),((364,398),385)),326),348)),677),(343,428))),((((((((((((179,215),(((((188,201),226),196),189),224)),191),(((218,222),219),229)),(((((180,(187,192)),(190,197)),227),((((199,211),209),207),(202,230))),(221,(223,232)))),((((183,942),217),186),216)),((220,941),228)),((198,205),231)),((((181,185),(193,194)),(182,225)),212)),(((184,195),(((200,208),214),204)),292)),((203,388),(206,((210,213),259)))),(((258,(264,(267,(400,943)))),((260,(((261,263),262),265)),(((((266,(((280,1091),(1008,1009)),(285,426))),270),(289,(310,445))),((272,(319,1092)),818)),((268,277),(((271,(278,281)),(275,357)),287))))),330)))),((172,(((174,283),((175,848),(729,784))),273)),(302,307)))))),(((((899,(900,939)),(((((((903,907),918),908),917),910),904),906)),(((912,924),922),921)),913),((((((901,909),931),((((914,937),933),((925,((926,940),928)),929)),(927,938))),(((911,932),919),(920,923))),((902,905),((915,934),(930,(935,936))))),916))),879),(((851,857),(858,885)),(((852,(((887,892),889),888)),((865,872),895)),((((((853,(866,874)),859),((((((854,860),877),(863,875)),883),((855,((870,871),878)),873)),(856,868))),((876,881),884)),(861,864)),880)))),((((((862,867),882),869),((894,896),897)),(891,893)),(890,898)),886);
 146: 1 -733482.5 -739902.001 (((((((((((((0,((1,3),2)),(((((8,945),944),(23,42)),(((((31,34),38),((40,46),43)),33),((41,45),1073))),12)),28),(((14,29),21),((16,36),(26,35)))),((19,37),44)),((25,((27,32),30)),39)),((((4,(7,(11,15))),((((5,9),(20,22)),13),(6,(10,18)))),24),17)),47),((((((48,((177,178),(((((234,979),238),235),236),(237,239)))),(164,(165,233))),171),(((49,(((71,77),((88,117),947)),((86,988),105))),(((((((((51,(((((68,950),106),(104,953)),((127,982),952)),(85,981))),(((52,949),(128,(954,983))),(92,141))),((107,(120,1060)),955)),1059),((67,984),951)),(58,59)),((111,137),(130,(135,146)))),(((60,83),(89,126)),1061)),(((((((55,987),((145,986),(153,291))),(((((56,100),148),122),65),(((75,150),((80,93),113)),114))),((63,133),156)),((101,142),985)),((97,131),109)),((((61,118),124),((103,149),116)),((66,82),119))))),((((((((((((((50,(96,147)),(53,70)),138),(57,946)),90),((84,125),((91,948),139))),(69,98)),(79,(99,115))),((74,140),(143,151))),((62,121),(((87,1063),1062),112))),54),((64,123),(78,136))),((((72,132),((76,95),161)),298),108)),(((((73,155),(110,157)),152),((129,154),(159,163))),(((((81,980),134),102),162),94))))),(((((168,169),284),(((((((((((((179,215),(((((188,201),226),196),189),224)),191),(((218,222),219),229)),(221,(223,232))),((((180,(187,192)),(190,197)),227),((((199,211),209),207),(202,230)))),((((183,942),217),186),216)),((220,941),228)),((198,205),231)),(((181,185),(((193,194),212),225)),182)),(((184,195),(((200,208),214),204)),292)),((203,388),(206,((210,213),259)))),(((258,330),((260,(((261,263),262),265)),(((((266,(((280,1091),(1008,1009)),(285,426))),270),(289,(310,445))),((272,(319,1092)),818)),((268,277),(((271,(278,281)),(275,357)),287))))),(264,(267,(400,943)))))),((((((((((((176,301),442),(290,((315,430),369))),(274,(((((((282,(394,(1083,1084))),423),306),(((((304,(976,1079)),377),366),1015),1014)),383),((402,405),1023)),(((((293,740),456),444),((370,412),(374,(438,978)))),338)))),(333,396)),(((((269,977),446),(((((324,417),(408,1027)),1013),(395,425)),((((367,452),1087),1019),435))),(((309,(320,359)),436),323)),(1018,1020))),(((((318,440),1016),1086),(403,437)),((350,375),361))),432),(((((((279,300),973),381),380),((325,1078),(((((335,1075),(1026,1080)),347),1077),((((345,(774,(969,971))),(392,406)),(((401,(429,1074)),410),967)),(354,(965,1017)))))),((((((321,336),372),1010),((331,1024),451)),(((360,972),415),1082)),((362,(373,404)),461))),(((317,453),449),454))),((311,371),((339,353),443))),((((286,(((((294,1090),297),((295,296),1081)),439),382)),((((((((((((288,358),332),368),(316,352)),(334,431)),((391,(420,((441,(974,1089)),459))),(((447,(1021,1022)),448),1012))),411),460),(355,1088)),(((((((314,975),(((((340,(389,424)),356),966),((344,379),413)),(397,457))),390),(365,(968,970))),(393,1025)),419),1085)),(322,(342,(427,806)))),327)),((299,(349,((((363,(387,1076)),399),450),378))),455)),(((308,(409,462)),(((312,((351,407),1011)),346),((328,((416,964),422)),458))),((384,418),421)))),((((276,((376,433),434)),((((313,((329,337),414)),((364,398),385)),326),348)),677),(343,428)))),((172,(((174,283),((175,848),(729,784))),273)),(302,307)))),((((((((((((((((((((144,1058),(765,((994,1030),(1040,1051)))),(999,1043)),748),((474,(((959,(1041,1050)),1052),(((989,1044),1028),1057))),780)),(((710,(997,1034)),842),749)),(((((706,((712,(847,((992,1049),1046))),1056)),((762,1035),991)),731),((((((802,957),1047),996),(824,1053)),(1029,((1036,1037),1045))),825)),(763,(788,((956,1038),((((993,1042),(1054,1055)),(1031,1048)),1033)))))),((((717,787),756),810),998)),(513,722)),(((158,775),790),(((((652,766),(826,958)),(760,827)),(704,837)),672))),((724,(((726,((758,961),(811,(990,1039)))),((742,1032),782)),792)),804)),(741,(768,800))),((833,835),1001)),(705,805)),(((707,(736,772)),820),791)),(720,1000)),386),(((((((((((719,845),738),734),((((727,750),844),(733,843)),(((739,(822,846)),781),840))),(755,(821,831))),(((723,(((728,751),752),796)),(((730,836),830),793)),(746,814))),817),754),(807,995)),((786,839),813)),((721,801),753))),((((160,((((((((249,253),773),(508,527)),838),(((512,519),528),((515,516),(517,518)))),509),((505,506),714)),(521,828))),(((((((166,167),((250,823),252)),(507,(514,(523,708)))),((251,829),797)),(511,564)),850),(((((((170,716),469),242),478),((((240,241),244),(243,(247,248))),((245,496),246))),(479,(1093,1094))),(((((256,482),(484,499)),(((((((464,466),((477,485),500)),(490,491)),((471,472),475)),((((470,480),522),(488,(497,498))),((473,504),486))),(((((((467,493),(492,494)),495),502),((468,476),(489,501))),481),503)),483)),(463,465)),(487,510))))),(173,((254,255),257))),(((((((((((305,(((560,778),661),(653,1006))),657),(((((((341,1070),631),(602,683)),556),841),609),703)),((((((539,(674,1068)),593),(583,654)),(666,685)),642),(565,849))),702),((((525,551),640),((610,(647,770)),646)),(529,(558,585)))),((606,658),678)),((((((((((((((((520,553),667),((((((((537,(624,660)),744),(579,679)),(((577,798),611),1065)),682),(626,669)),663),((554,684),((584,614),644)))),((573,699),(633,636))),568),(((526,((544,570),662)),(645,1005)),(621,(693,709)))),(((531,718),743),((((600,1007),(668,803)),(701,1066)),(769,789)))),(((524,548),((550,759),(552,(((((562,598),(634,795)),637),622),((613,737),((641,656),(808,1072))))))),((((540,617),(619,692)),(((((563,799),(((576,675),757),659)),((623,643),(630,1002))),(((589,1064),596),(700,1067))),(771,785))),(632,1069)))),(((((((((535,((((566,575),582),(601,(618,1003))),(574,594))),607),629),((615,649),((655,735),689))),691),696),(588,(595,(747,1071)))),(557,960)),(((((543,664),(((590,635),779),612)),776),((547,(549,597)),((555,559),680))),671))),604),((((((536,745),((580,761),783)),(546,697)),832),(((586,591),592),650)),608)),681),((((530,((541,698),690)),777),620),(((((((532,665),(((533,651),1004),628)),962),676),((578,687),688)),((((534,605),686),((538,603),(542,545))),((572,599),963))),(((561,648),(571,(587,695))),((581,812),(616,638)))))),(670,694)),((567,(627,767)),639)),569)),764),625),673))),((((((((303,(809,834)),725),(711,816)),819),732),(794,815)),715),713)))),(((((899,(900,939)),(((((((903,907),918),908),917),910),904),906)),(((912,924),922),921)),913),((((((901,909),931),((((914,937),933),((925,((926,940),928)),929)),(927,938))),(((911,932),919),(920,923))),((902,905),((915,934),(930,(935,936))))),916))),879),(((851,857),(858,885)),(((852,(((887,892),889),888)),((865,872),895)),((((((853,(866,874)),859),((876,881),884)),((((((854,860),877),(863,875)),883),((855,((870,871),878)),873)),(856,868))),(861,864)),880)))),((((((862,867),882),869),((894,896),897)),(891,893)),(890,898)),886);
 147: 1 -766882.875 -739923.1334 (((((((((((((((0,((1,3),2)),(((((8,945),944),(23,42)),(((((31,34),38),((40,46),43)),33),((41,45),1073))),12)),(21,28)),(14,29)),((16,36),(26,35))),((19,37),44)),((25,((27,32),30)),39)),((((4,((7,11),15)),((((5,9),(20,22)),13),(6,(10,18)))),17),24)),47),(((((48,((177,178),(((((234,979),238),235),236),(237,239)))),(164,(165,233))),171),(((((49,((((71,77),((88,117),947)),(86,988)),105)),((((((((((51,(((((68,950),106),(104,953)),(85,981)),((127,982),952))),((52,949),((92,141),(128,(954,983))))),((107,(120,1060)),955)),1059),((67,984),951)),(58,59)),((111,137),(130,(135,146)))),(((83,126),89),1061)),(((((((55,987),((145,986),(153,291))),((((((56,100),148),65),122),114),((75,150),((80,93),113)))),((63,133),156)),(((97,131),109),142)),101),((((61,118),((103,149),116)),124),((66,82),119)))),985)),60),((((((((((((((((((50,(96,147)),(53,70)),90),138),(99,115)),139),((57,946),(84,125))),(69,98)),(91,948)),79),((74,140),(143,151))),(62,121)),54),(((87,1063),1062),112)),(((72,108),(132,161)),95)),298),((64,123),(78,136))),(((((73,155),(110,157)),((129,154),(159,163))),152),((((81,980),134),162),(94,102))))),76)),((((((((((((((((((((144,1058),(999,1043)),((994,1030),(1040,1051))),765),748),((474,(((959,(1041,1050)),1052),(((989,1044),1028),1057))),780)),(((710,(997,1034)),842),749)),(((((((706,((712,(847,((992,1049),1046))),1056)),991),1035),762),731),((((802,957),1047),(((824,1053),(1029,((1036,1037),1045))),996)),825)),(763,(788,((956,1038),((((993,1042),(1054,1055)),(1031,1048)),1033)))))),((717,(756,787)),(810,998))),(((158,775),790),(513,722))),((((652,672),704),837),((760,827),(766,(826,958))))),((705,805),((833,835),1001))),(((724,(((726,((758,961),(811,(990,1039)))),((742,1032),782)),792)),804),(741,(768,800)))),(((707,(736,772)),820),791)),(720,1000)),386),(((((((((((719,845),738),734),((((727,750),844),(733,843)),(((739,(822,846)),781),840))),(755,(821,831))),(((723,(((728,751),752),796)),(((730,836),830),793)),(746,814))),817),754),(807,995)),((786,839),813)),((721,801),753))),(((((160,((((((249,253),773),508),527),((505,506),((((512,519),528),((515,516),(517,518))),(714,838)))),509)),(521,828)),(((((166,167),797),((((250,823),252),(251,829)),(507,(514,(523,708))))),((511,564),850)),(((((((170,716),469),242),478),((((240,241),244),(243,(247,248))),((245,496),246))),(479,(1093,1094))),((((((256,482),(484,499)),483),((((((464,466),(477,485)),(490,491)),(((((470,480),522),(488,(497,498))),((473,504),486)),((471,472),475))),(((((467,(494,495)),(492,493)),502),((468,(489,501)),476)),503)),(481,500))),(463,465)),(487,510))))),(173,((254,255),257))),(((((((((((((305,(((560,778),661),(653,1006))),657),((((((539,(674,1068)),593),(583,654)),(666,685)),642),(565,849))),(703,841)),702),(((((341,1070),631),(602,683)),556),609)),((606,658),678)),((((525,551),640),((610,(647,770)),646)),(529,(558,585)))),569),((((((((((((((((520,553),667),(((((((537,(624,660)),744),(579,679)),(((577,798),611),1065)),682),(626,669)),(((554,684),((584,614),644)),663))),(573,699)),(568,(633,636))),((((526,645),1005),((544,570),662)),(621,(693,709)))),((531,718),743)),((588,(595,(747,1071))),604)),((((((536,783),((580,761),745)),(546,697)),832),(((586,591),592),650)),608)),(((((((535,(((((566,575),582),(601,(618,1003))),594),574)),607),629),((615,649),((655,735),689))),(691,696)),(557,960)),(((((543,664),(((590,635),779),612)),776),((547,(555,680)),((549,559),597))),671))),(((((600,1007),(668,803)),(701,1066)),(769,789)),681)),((524,548),((550,759),((552,637),((((562,598),(634,795)),622),((613,737),((641,656),(808,1072)))))))),(((((540,771),617),(619,692)),((((563,799),(((576,675),757),659)),((623,643),(630,1002))),(((589,1064),(596,700)),(785,1067)))),(632,1069))),((((532,628),(((533,651),1004),665)),((((((534,605),((538,603),(542,545))),((((541,698),690),777),(620,695))),(578,(687,688))),((587,676),686)),(((572,599),963),962))),(((561,648),571),((581,616),(638,812))))),530),(((567,639),(627,767)),(670,694)))),764),625),673))),(((((((303,(809,834)),725),(711,816)),819),732),(794,815)),(713,715))),((((168,169),284),(((((((((((((176,301),442),(290,((315,430),369))),(274,((((((282,(394,(1083,1084))),423),((((304,(976,1079)),377),366),1015)),(306,1014)),(383,1023)),(((((293,740),456),444),((370,412),(374,(438,978)))),(338,(402,405)))))),((((((269,977),446),(((((324,417),(408,1027)),1013),(395,425)),((((367,452),1087),1019),435))),(((309,(320,359)),436),323)),(1018,1020)),(333,396))),(((((318,440),1016),1086),(403,437)),((350,375),361))),432),((((317,453),449),454),(((((((321,336),372),1010),((331,1024),451)),(((360,972),415),1082)),((362,(373,404)),461)),((325,1078),(((((335,1075),(1026,1080)),347),1077),((((345,(774,(969,971))),(392,406)),(((401,(429,1074)),410),967)),(354,(965,1017)))))))),((((279,300),973),380),381)),((311,371),((339,353),443))),((((286,(((((294,1090),297),((295,296),1081)),439),382)),(((((((((((((288,358),332),368),352),316),(334,431)),(((391,((447,(1021,1022)),448)),1012),(420,((441,(974,1089)),459)))),411),460),(355,1088)),(((((((314,975),(((((340,(389,424)),356),966),(397,457)),((344,379),413))),390),(365,(968,970))),(393,1025)),419),1085)),(322,(342,(427,806)))),327)),((299,(349,((((363,(387,1076)),399),450),378))),455)),(((308,(409,462)),(((312,((351,407),1011)),346),((328,((416,964),422)),458))),((384,418),421)))),((((276,((376,433),434)),((((313,((329,337),414)),((364,398),385)),326),348)),677),(343,428))),((((((((((((179,215),(((((188,201),226),196),189),224)),191),(((218,222),219),229)),(((((180,(187,192)),(190,197)),227),((((199,211),209),207),(202,230))),(221,(223,232)))),((((183,942),217),186),216)),((220,941),228)),((198,205),231)),((((181,185),(193,194)),(182,225)),212)),(((184,195),(((200,208),214),204)),292)),((203,388),(206,((210,213),259)))),((258,(((260,(((261,263),262),265)),(((((266,((((280,1091),(1008,1009)),285),426)),270),(289,(310,445))),((272,(319,1092)),818)),((268,277),(((271,(278,281)),(275,357)),287)))),(264,(267,(400,943))))),330)))),((172,(((174,283),((175,848),(729,784))),273)),(302,307)))))),(((((899,(900,939)),(((((((903,907),918),908),917),910),904),906)),(((912,924),922),921)),913),((((((901,909),931),((((914,937),933),((925,((926,940),928)),929)),(927,938))),(((911,932),919),(920,923))),((902,905),((915,934),(930,(935,936))))),916))),((((851,857),(858,885)),(((852,(((887,892),889),888)),((865,872),895)),((((((853,(866,874)),859),((((((854,860),877),(863,875)),883),(((855,878),(870,871)),873)),(856,868))),((876,881),884)),(861,864)),880))),879)),898),890),(((((862,867),882),869),((894,896),897)),(891,893)),886);
 148: 1 -786381.75 -739906.461 ((((((((((((0,((1,3),2)),(((((8,945),944),(23,42)),(((((31,34),38),((40,46),43)),33),((41,45),1073))),12)),(((14,29),(((16,36),(26,35)),(((19,37),44),((25,((27,32),30)),39)))),21)),28),((((((4,(7,(11,15))),(((5,9),(20,22)),13)),(10,18)),6),24),17)),47),((((((48,((177,178),(((((234,979),238),235),(237,239)),236))),(164,(165,233))),171),((((49,(((71,77),(((86,988),105),(117,947))),88)),(((((((((51,(((((68,950),106),(104,953)),((127,982),952)),(85,981))),((52,949),((92,141),(128,(954,983))))),((107,(120,1060)),955)),1059),((67,984),951)),(58,59)),((111,137),(130,(135,146)))),((83,(89,126)),1061)),(((((((55,987),((145,986),(153,291))),(((((56,100),148),65),122),(((75,150),((80,93),113)),114))),((63,133),156)),((101,142),985)),((97,131),109)),((((61,118),124),((103,149),116)),((66,82),119))))),60),(((((((((((((50,(96,147)),(53,70)),138),(57,946)),((79,(99,115)),90)),((84,125),((91,948),139))),(69,98)),((74,140),(143,151))),((62,121),(((87,1063),1062),112))),54),((64,123),(78,136))),(((72,108),(((76,95),161),132)),298)),(((((73,155),(110,157)),152),((129,154),(159,163))),(((((81,980),134),102),162),94))))),((((168,169),284),(((((((((((((176,301),442),(290,((315,430),369))),(274,(((((((282,(394,(1083,1084))),423),((((304,(976,1079)),377),366),1015)),(306,1014)),338),(383,((402,405),1023))),((((293,740),456),444),((370,412),(374,(438,978))))))),(333,396)),(((((269,977),446),(((((324,417),(408,1027)),1013),(395,425)),((((367,452),1087),1019),435))),(((309,(320,359)),436),323)),(1018,1020))),432),(((((318,440),1016),1086),(403,437)),((350,375),361))),(((((((279,300),973),381),380),((325,1078),(((((335,1075),(1026,1080)),347),1077),((((345,(774,(969,971))),(392,406)),(((401,(429,1074)),410),967)),(354,(965,1017)))))),((((((321,336),372),1010),((331,1024),451)),(((360,972),415),1082)),(((362,373),404),461))),(((317,453),449),454))),((311,371),((339,353),443))),(((((286,(((((294,1090),297),((295,296),1081)),439),382)),(((((((((((288,358),(332,368)),(316,352)),(334,431)),460),(355,1088)),411),((391,(420,((441,(974,1089)),459))),(((447,(1021,1022)),448),1012))),(((((((314,975),(((((340,(389,424)),356),966),(397,457)),((344,379),413))),390),(365,(968,970))),(393,1025)),419),1085)),(322,(342,(427,806)))),327)),((299,(349,((((363,(387,1076)),399),450),378))),455)),421),(((308,(409,462)),(((312,((351,407),1011)),346),((328,((416,964),422)),458))),(384,418)))),((((276,((376,433),434)),((((313,((329,337),414)),((364,398),385)),326),348)),677),(343,428))),((((((((((((179,215),(((((188,201),226),196),189),224)),191),(((218,222),219),229)),(((((180,(187,192)),(190,197)),227),((((199,211),209),207),(202,230))),(221,(223,232)))),((((183,942),217),186),216)),((220,941),228)),((198,205),231)),((((181,185),(193,194)),(212,225)),182)),(((184,195),(((200,208),214),204)),292)),((203,388),(206,((210,213),259)))),((258,(((260,(((261,263),262),265)),(((((266,(((280,1091),(1008,1009)),(285,426))),270),(289,(310,445))),((272,(319,1092)),818)),((268,277),(((271,(278,281)),(275,357)),287)))),(264,(267,(400,943))))),330)))),((172,(((174,283),((175,848),(729,784))),273)),(302,307)))),((((((((((((((((((144,1058),(765,((994,1030),(1040,1051)))),(999,1043)),748),((474,(((959,(1041,1050)),1052),(((989,1044),1028),1057))),780)),(((((((706,((712,(847,((992,1049),1046))),1056)),991),1035),762),731),((((((802,957),1047),996),(824,1053)),(1029,((1036,1037),1045))),825)),(763,(788,((956,1038),((((993,1042),(1054,1055)),(1031,1048)),1033)))))),(((710,(997,1034)),842),749)),((717,(756,787)),(810,998))),((((158,775),790),(513,722)),((((((652,766),827),760),(826,958)),(704,837)),672))),((705,805),((833,835),1001))),804),((724,(((726,((758,961),(811,(990,1039)))),((742,1032),782)),792)),(741,(768,800)))),(((707,(736,772)),820),791)),(720,1000)),386),(((((((((((719,845),738),734),(((((727,750),844),((739,(822,846)),781)),840),(733,843))),(755,(821,831))),(((723,(((728,751),752),796)),(((730,836),830),793)),(746,814))),817),754),(807,995)),((786,839),813)),((721,801),753))),(((((((160,509),((((((249,253),773),508),527),838),(((512,519),528),((515,516),(517,518))))),((505,506),714)),(521,828)),((((((166,167),797),((((250,823),252),(251,829)),(507,(514,(523,708))))),(511,564)),850),(((((((170,716),469),242),478),((((240,241),244),(243,(247,248))),((245,496),246))),(479,(1093,1094))),(((((256,482),(484,499)),((((((464,466),((477,485),500)),(490,491)),(((((470,480),522),(488,(497,498))),((473,504),486)),((471,472),475))),503),(((((((467,493),(492,494)),495),502),((468,476),(489,501))),481),483))),(463,465)),(487,510))))),(173,((254,255),257))),((((((((((((305,(((560,778),661),(653,1006))),657),703),(((((((539,(674,1068)),593),(583,654)),(666,685)),642),(565,849)),609)),702),(((((341,1070),631),(602,683)),556),841)),((((525,551),640),(((610,770),647),646)),(529,(558,585)))),((606,658),678)),(((((((((((((((((520,553),667),(((((537,(624,660)),744),((577,((611,798),1065)),(579,679))),682),((((554,684),663),669),(((584,614),644),626)))),(573,699)),(568,(633,636))),(((526,((544,570),662)),(645,1005)),(621,(693,709)))),((531,718),743)),((((600,1007),(668,803)),(701,1066)),(769,789))),(((524,548),((550,759),(552,(((562,598),((634,795),637)),(((613,737),((641,656),(808,1072))),622))))),(((((((540,771),785),(((589,1064),596),(700,1067))),(((563,799),(((576,675),757),659)),((623,643),(630,1002)))),(619,692)),617),(632,1069)))),(((((((535,((((566,575),582),(601,(618,1003))),(574,594))),607),629),((615,649),((655,735),689))),(691,696)),(557,960)),((((((543,664),((590,635),779)),612),776),(((547,(549,597)),(555,680)),559)),671))),((588,(595,(747,1071))),604)),681),((((((536,783),((580,761),745)),(546,697)),832),(((586,591),592),650)),608)),((((530,((541,698),690)),777),620),((((((532,628),((533,(651,1004)),665)),962),(578,(687,688))),((((534,605),686),((538,603),(542,545))),((572,599),963))),(((561,571),((581,638),(616,812))),((587,676),(648,695)))))),(670,694)),((567,(627,767)),639)),569)),764),625),673))),((((((((303,(809,834)),725),(711,816)),819),732),(794,815)),715),713)))),(((((899,(900,939)),(((((((903,907),918),908),917),910),904),906)),(((912,924),922),921)),913),((((((901,909),931),((((914,937),933),((925,((926,940),928)),929)),(927,938))),(((911,932),919),(920,923))),((902,905),((915,934),(930,(935,936))))),916))),((((851,857),(858,885)),(((852,(((887,892),889),888)),((865,872),895)),((((((853,(866,874)),859),((((((854,860),877),(863,875)),883),(((855,878),(870,871)),873)),(856,868))),((876,881),884)),(861,864)),880))),879)),898),890),(((((862,867),882),869),((894,896),897)),(891,893)),886);
 149: 1 -756250.375 -739879.52 (((((((((((((0,((1,3),2)),(((((8,945),944),(23,42)),(12,((((31,34),38),((40,46),43)),33))),(41,(45,1073)))),28),(((14,29),21),((16,36),(26,35)))),((19,37),44)),((25,((27,32),30)),39)),((((((4,(7,(11,15))),(((5,9),(20,22)),13)),(10,18)),6),17),24)),47),((((((48,((177,178),(((((234,979),238),235),(237,239)),236))),(164,(165,233))),171),((((49,(((71,77),(((86,988),105),(117,947))),88)),((((((((51,(((((68,950),106),(104,953)),(85,981)),((127,982),952))),(((52,949),(128,(954,983))),(92,141))),((107,(120,1060)),955)),1059),((58,59),((67,984),951))),((111,137),(130,(135,146)))),(((83,1061),126),89)),((((((((55,987),((145,986),(153,291))),((((((56,100),148),122),65),114),((75,150),((80,93),113)))),((63,133),156)),(101,142)),(109,(131,985))),97),((((61,118),124),((103,149),116)),((66,82),119))))),60),(((((((((((((50,(96,147)),(53,70)),(57,946)),(90,138)),((84,125),((91,948),139))),(69,98)),(79,(99,115))),((74,140),(143,151))),(54,(62,121))),(((87,1063),1062),112)),(((64,123),(78,136)),298)),((72,108),(((76,95),161),132))),(((((73,155),(110,157)),152),((129,154),(159,163))),(((((81,980),134),102),162),94))))),((((168,169),284),(((((((((((((176,301),442),(290,((315,430),369))),(333,396)),(274,(((((((282,(394,(1083,1084))),423),((((304,(976,1079)),377),366),1015)),(306,1014)),338),(383,((402,405),1023))),((((293,740),456),444),((370,412),(374,(438,978))))))),(((((269,977),446),(((((324,417),(408,1027)),1013),(395,425)),((((367,452),1087),1019),435))),(((309,(320,359)),436),323)),(1018,1020))),432),((((((318,440),1016),437),1086),(350,403)),(361,375))),(((((((279,300),973),381),380),((325,1078),(((((335,1075),(1026,1080)),347),1077),((((345,(774,(969,971))),(392,406)),(((401,(429,1074)),410),967)),(354,(965,1017)))))),((((((321,336),372),1010),((331,1024),451)),(((360,972),415),1082)),(((362,373),404),461))),(((317,453),449),454))),((311,371),((339,353),443))),(((((286,(((((294,1090),297),((295,296),1081)),439),382)),((((((((((((288,358),332),368),(316,352)),(334,431)),460),(411,1088)),((391,(420,((441,(974,1089)),459))),(((447,(1021,1022)),448),1012))),355),((((((314,975),(((((340,(389,424)),356),966),((344,379),413)),(397,457))),390),(365,(968,970))),((393,1025),419)),1085)),(322,(342,(427,806)))),327)),((299,(349,((((363,(387,1076)),399),450),378))),455)),421),(((308,(409,462)),(((312,((351,407),1011)),346),((328,((416,964),422)),458))),(384,418)))),((((276,((376,433),434)),((((313,((329,337),414)),((364,398),385)),326),348)),677),(343,428))),((((((((((((179,215),(((((188,201),226),196),189),224)),191),(((218,222),219),229)),(((((180,(187,192)),(190,197)),227),((((199,211),209),207),(202,230))),(221,(223,232)))),((((183,942),217),186),216)),((220,941),228)),((198,205),231)),((((181,185),(193,194)),(212,225)),182)),(((184,195),(((200,208),214),204)),292)),((203,388),(206,((210,213),259)))),((258,(((260,(((261,263),262),265)),(((((266,((((280,1091),285),426),(1008,1009))),270),(289,(310,445))),((272,(319,1092)),818)),((268,277),(((271,(278,281)),(275,357)),287)))),(264,(267,(400,943))))),330)))),((172,(((174,283),((175,848),(729,784))),273)),(302,307)))),((((((((((((((((((((((144,1058),(999,1043)),((994,1030),(1040,1051))),765),748),((474,(((959,(1041,1050)),1052),(((989,1044),1028),1057))),780)),(((710,(997,1034)),842),749)),(((((((706,((712,(847,((992,1049),1046))),1056)),991),1035),762),731),((((((802,957),1047),996),(824,1053)),(1029,((1036,1037),1045))),825)),(763,(788,((956,1038),((((993,1042),(1054,1055)),(1031,1048)),1033)))))),((((717,787),756),810),998)),(513,722)),(((((652,766),(826,958)),(760,827)),(704,837)),(672,((833,835),1001)))),804),((158,775),790)),(705,805)),((724,(((726,((758,961),(811,(990,1039)))),((742,1032),782)),792)),(741,(768,800)))),(((707,(736,772)),820),791)),(720,1000)),386),(((((((((((719,845),738),734),((((727,750),844),(733,843)),(((739,(822,846)),781),840))),(755,(821,831))),((723,(((728,751),752),796)),(((730,836),830),793))),(746,814)),817),754),(807,995)),((786,839),813))),((721,801),753)),(((((((160,509),((((((249,253),773),508),527),838),(((512,519),528),((515,516),(517,518))))),((505,506),714)),(521,828)),((((((166,167),797),((((250,823),252),(251,829)),(507,(514,(523,708))))),(511,564)),850),(((((((170,716),469),242),478),((((240,241),244),(243,(247,248))),((245,496),246))),(479,(1093,1094))),(((((256,482),(484,499)),((((((464,466),((477,485),500)),(490,491)),((((((470,480),522),486),(488,(497,498))),(473,504)),((471,472),475))),503),((((((467,(494,495)),(492,493)),502),((468,476),(489,501))),481),483))),(463,465)),(487,510))))),(173,((254,255),257))),(((((((((((((305,(((560,778),661),(653,1006))),657),703),((((((539,(674,1068)),593),(583,654)),(666,685)),642),(565,849))),702),((((((341,1070),631),(602,683)),556),841),609)),((((525,551),640),(((610,770),647),646)),(529,(558,585)))),((606,658),678)),569),((((((((((((((((520,553),667),(((((((537,(624,660)),744),(579,679)),(((577,798),611),1065)),682),(626,669)),(((554,684),663),((584,614),644)))),((573,699),(633,636))),568),((((526,645),1005),((544,570),662)),(621,(693,709)))),((531,718),743)),((((600,1007),(668,803)),(701,1066)),(769,789))),(((524,548),((550,759),(552,(((((562,598),(634,795)),637),622),((613,737),((641,656),(808,1072))))))),((((((((540,771),1067),785),((589,596),(700,1064))),(((563,799),(((576,675),757),659)),((623,643),(630,1002)))),(619,692)),617),(632,1069)))),(((((((535,(((((566,575),582),(601,(618,1003))),594),574)),607),629),((615,649),((655,735),689))),(691,696)),(557,960)),((((((543,664),((590,635),779)),612),776),(((547,(549,597)),(555,680)),559)),671))),((588,(595,(747,1071))),604)),681),((((((536,783),((580,761),745)),(546,697)),832),(((586,591),592),650)),608)),((((530,((541,698),690)),777),620),((((((532,665),(((533,651),1004),628)),962),((578,687),688)),((((534,605),686),((538,603),(542,545))),((572,599),963))),((((561,648),571),((581,616),(638,812))),((587,676),695))))),(670,694)),((567,639),(627,767)))),764),625),673))),((((((((303,(809,834)),725),(711,816)),819),732),(794,815)),715),713)))),(((((899,(900,939)),(((((((903,907),918),908),917),910),904),906)),(((912,924),922),921)),913),((((((901,909),931),((((914,937),933),((925,((926,940),928)),929)),(927,938))),(((911,932),919),(920,923))),916),((902,905),((915,934),(930,(935,936))))))),879),(((851,857),(858,885)),(((852,(((887,892),889),888)),((865,872),895)),((((((853,(866,874)),859),((((((854,860),877),(863,875)),883),((855,((870,871),878)),873)),(856,868))),((876,881),884)),(861,864)),880)))),((((((862,867),882),869),((894,896),897)),(891,893)),(890,898)),886);
 150: 1 -715494.0625 -739926.7167 (((((((((((((((((0,((1,3),2)),(((((8,945),944),(23,42)),(12,((((31,34),38),((40,46),43)),33))),(41,(45,1073)))),28),21),(14,29)),((16,36),(26,35))),((19,37),44)),((25,((27,32),30)),39)),((((4,((7,11),15)),((((5,9),(20,22)),13),(6,(10,18)))),17),24)),47),(((((48,((177,178),(((((234,979),238),235),(237,239)),236))),(164,(165,233))),171),(((((((((((((((((((144,1058),(999,1043)),((994,1030),(1040,1051))),765),748),((((474,((959,(1041,1050)),1052)),1057),(989,(1028,1044))),780)),(((710,(997,1034)),842),749)),(((((((706,((712,(847,((992,1049),1046))),1056)),991),1035),762),731),((((((802,957),1047),996),(824,1053)),(1029,((1036,1037),1045))),825)),(763,(788,((956,1038),((((993,1042),(1054,1055)),(1031,1048)),1033)))))),(((717,787),756),(810,998))),((((158,775),790),(513,722)),(((((652,766),(826,958)),(760,827)),(704,837)),672))),((705,805),((833,835),1001))),(((724,(((726,((758,961),(811,(990,1039)))),((742,1032),782)),792)),804),(741,(768,800)))),(((707,(736,772)),820),791)),(720,1000)),386),(((((((((((719,845),738),734),((((727,750),844),(733,843)),(((739,(822,846)),781),840))),(755,(821,831))),(((723,(((728,751),752),796)),(((730,836),830),793)),(746,814))),817),754),(807,995)),((786,839),813)),((721,801),753))),((((((((160,509),((((((249,253),773),508),527),838),(((512,519),528),((515,516),(517,518))))),(521,828)),(505,506)),714),(((((((166,167),797),((251,829),(507,(514,(523,708))))),((250,823),252)),(511,564)),850),(((((((170,716),469),242),478),((((240,241),244),(243,(247,248))),((245,496),246))),(479,(1093,1094))),((((256,482),(484,499)),(((((464,466),((477,485),(490,491))),(((471,472),475),500)),(((((((467,493),(492,494)),495),502),((468,476),(489,501))),503),481)),(((((470,480),522),(488,(497,498))),((473,504),486)),483))),((463,465),(487,510)))))),(173,((254,255),257))),((((((((((((305,(((560,778),661),(653,1006))),(703,841)),(((((((539,(674,1068)),593),(583,654)),(666,685)),642),(565,849)),657)),702),((((341,1070),631),(602,683)),556)),(((606,658),678),609)),((((525,551),640),(((610,770),647),646)),(529,(558,585)))),569),((((((((((((((((520,667),553),((((((((537,(624,660)),744),(579,679)),(((577,798),611),1065)),682),(626,669)),663),((554,684),((584,614),644)))),((573,699),(633,636))),568),((((526,645),1005),((544,570),662)),(621,(693,709)))),(((531,718),743),((((600,1007),(668,803)),(701,1066)),(769,789)))),(((524,548),((550,759),(552,((((562,598),(634,795)),637),(((613,737),((641,656),(808,1072))),622))))),(((((540,771),617),(619,692)),((((563,799),(((576,675),757),659)),((623,643),(630,1002))),((((589,1064),596),(700,1067)),785))),(632,1069)))),(((((((535,((((566,575),582),(601,(618,1003))),(574,594))),607),((615,649),((655,735),689))),629),(691,696)),(557,960)),((588,(595,(747,1071))),604))),((((((543,664),((590,635),612)),779),776),(((547,(549,597)),(555,680)),559)),671)),((((((536,745),((580,761),783)),(546,697)),832),(((586,591),592),650)),608)),681),((((((532,665),(((533,651),1004),628)),962),((((534,605),686),((538,603),(542,545))),((((541,698),690),(620,777)),((578,687),688)))),((((561,648),571),((581,616),(638,812))),((587,676),695))),((572,599),963))),530),(670,694)),((567,639),(627,767)))),764),625),673))),((((((((303,(809,834)),725),(711,816)),819),732),(794,815)),715),713)),((((168,169),284),((((((((((((176,301),442),(290,((315,430),369))),333),(((((((269,977),446),(((((324,417),(408,1027)),1013),(395,425)),((((367,452),1087),1019),435))),(((309,(320,359)),436),323)),(1018,1020)),396),(274,((((((((282,(394,(1083,1084))),423),((((304,(976,1079)),377),366),1015)),(306,1014)),383),((402,405),1023)),338),((((293,740),456),444),((370,412),(374,(438,978)))))))),((((((318,440),1016),1086),437),403),((350,375),361))),432),((((((279,300),973),381),380),((325,1078),(((((335,1075),(1026,1080)),347),1077),((((345,(774,(969,971))),(392,406)),(((401,(429,1074)),410),967)),(354,(965,1017)))))),(((317,453),449),(((((((321,336),372),1010),((331,1024),451)),(((360,972),415),1082)),(((362,373),404),461)),454)))),((311,371),((339,353),443))),(((((286,(((((294,1090),297),((295,296),1081)),439),382)),((((((((((288,358),(332,368)),(316,352)),(334,431)),460),(((391,(420,((441,(974,1089)),459))),((447,(1021,1022)),448)),(411,1012))),(355,1088)),((((((314,975),(((((340,(389,424)),356),966),(397,457)),((344,379),413))),390),(365,(968,970))),((393,1025),419)),1085)),(322,(342,(427,806)))),327)),(((299,349),((((363,(387,1076)),399),450),378)),455)),421),((((308,462),409),(((312,((351,407),1011)),((328,((416,964),422)),458)),346)),(384,418)))),((((276,((376,433),434)),((((313,((329,337),414)),((364,398),385)),326),348)),677),(343,428))),((((((((((((179,215),(((((188,201),226),196),189),224)),191),(((218,222),219),229)),(((((180,(187,192)),(190,197)),227),((((199,211),209),207),(202,230))),(221,(223,232)))),((((183,942),217),186),216)),((220,941),228)),((198,205),231)),(((181,185),(((193,194),212),225)),182)),(((184,195),(((200,208),214),204)),292)),((203,388),(206,((210,213),259)))),(258,((((260,(((261,263),262),265)),((((266,(((280,1091),(1008,1009)),(285,426))),270),(((272,(319,1092)),818),(289,(310,445)))),((268,277),(((271,(278,281)),(275,357)),287)))),(264,(267,(400,943)))),330))))),((172,(((174,283),((175,848),(729,784))),273)),(302,307))))),(((((49,(((71,77),(((86,988),105),(117,947))),88)),((((((((51,(((((68,950),106),(104,953)),(85,981)),((127,982),952))),(((52,949),((128,(954,983)),141)),92)),((107,(120,1060)),955)),1059),((58,59),((67,984),951))),((111,137),(130,(135,146)))),((83,(89,126)),1061)),(((((((((55,987),(145,986)),(((((56,100),148),122),65),(((75,150),((80,93),113)),114))),(153,291)),((63,133),156)),(101,142)),(109,985)),(97,131)),((((61,118),124),((103,149),116)),((66,82),119))))),60),(((((((((((((50,(96,147)),(53,70)),(57,946)),(90,138)),((84,125),((91,948),139))),(69,98)),(79,(99,115))),((74,140),(143,151))),((62,121),(((87,1063),1062),112))),54),((64,123),((78,136),95))),((72,298),((108,132),161))),(((((73,155),(110,157)),((129,154),(159,163))),152),((((81,980),134),162),(94,102))))),76))),(((((899,(900,939)),(((((((903,907),918),908),917),910),904),906)),(((912,924),922),921)),913),((((((901,909),931),((((914,937),933),((925,((926,940),928)),929)),(927,938))),(((911,932),919),(920,923))),916),((902,905),((915,934),(930,(935,936))))))),((851,857),(858,885))),879),(((852,(((887,892),889),888)),((865,872),895)),(((((853,(866,874)),(((876,881),884),880)),859),((((((854,860),877),(863,875)),883),((855,((870,871),878)),873)),(856,868))),(861,864)))),(890,898)),(((((862,867),882),869),((894,896),897)),(891,893)),886);
 151: 1 -761142.25 -739917.4285 ((((((((((0,((1,3),2)),(((((8,945),944),(23,42)),(((((31,34),38),((40,46),43)),33),((41,45),1073))),12)),(((14,29),21),(((16,36),(26,35)),(((19,37),44),((25,((27,32),30)),39))))),28),((((((4,(7,(11,15))),(((5,9),(20,22)),13)),(10,18)),6),24),17)),47),(((((48,((177,178),(((((234,979),238),235),236),(237,239)))),(164,(165,233))),171),(((((49,105),(86,988)),((71,77),((88,117),947))),(((((((((51,(((((68,950),106),(104,953)),(85,981)),((127,982),952))),(((52,949),((128,(954,983)),141)),92)),((107,(120,1060)),955)),1059),((67,984),951)),(58,59)),((111,137),(130,(135,146)))),(((60,83),(89,126)),1061)),(((((((55,987),((145,986),(153,291))),((((56,100),148),65),((((75,150),((80,93),113)),114),122))),((63,133),156)),((101,142),985)),((97,131),109)),((((61,118),124),((103,149),116)),((66,82),119))))),((((((((((((((50,(96,147)),(53,70)),90),(57,946)),(138,139)),(69,98)),((84,125),(91,948))),(79,(99,115))),((74,140),(143,151))),((62,121),(((87,1063),1062),112))),54),((64,123),(78,136))),((((72,132),((76,95),161)),298),108)),(((((73,155),(110,157)),152),((129,154),(159,163))),(((((81,980),134),102),162),94))))),((((((((((((((((((((144,1058),(765,((994,1030),(1040,1051)))),(999,1043)),748),((((474,((959,(1041,1050)),1052)),1057),(989,(1028,1044))),780)),(((710,(997,1034)),842),749)),(((((((706,((712,(847,((992,1049),1046))),1056)),991),1035),762),731),((((((802,957),1047),996),(824,1053)),(1029,((1036,1037),1045))),825)),(763,(788,((956,1038),((((993,1042),(1054,1055)),(1031,1048)),1033)))))),((((717,787),756),810),998)),(513,722)),(((158,775),790),((((((652,766),(826,958)),(760,827)),704),837),672))),((705,805),((833,835),1001))),804),((724,(((726,((758,961),(811,(990,1039)))),((742,1032),782)),792)),(741,(768,800)))),(((707,(736,772)),820),791)),(720,1000)),386),(((((((((((719,845),738),734),((((727,750),844),(733,843)),(((739,(822,846)),781),840))),(755,(821,831))),(((723,(((728,751),752),796)),(((730,836),830),793)),(746,814))),817),754),(807,995)),((786,839),813)),((721,801),753))),((((160,(((((((((249,253),773),508),527),838),(((512,519),528),((515,516),(517,518)))),509),((505,506),714)),(521,828))),((((((166,167),797),((((250,823),252),(251,829)),(507,(514,(523,708))))),(511,564)),850),(((((((170,716),469),242),478),((((240,241),244),(243,(247,248))),((245,496),246))),(479,(1093,1094))),(((((256,482),(484,499)),((((((464,466),((477,485),500)),(490,491)),(((((470,480),522),(488,(497,498))),((473,504),486)),((471,472),475))),503),(((((((467,493),(492,494)),495),502),((468,476),(489,501))),481),483))),(463,465)),(487,510))))),(173,((254,255),257))),(((((((((((305,(((560,778),661),(653,1006))),657),(((((((539,(674,1068)),593),(583,654)),(666,685)),642),(565,849)),703)),((((((341,1070),631),(602,683)),556),841),609)),702),((((525,551),640),(((610,770),647),646)),(529,(558,585)))),((606,658),678)),(((((((((((((((((520,553),667),(((((((537,(624,660)),744),(579,679)),(((577,798),611),1065)),682),(626,669)),(((554,684),663),((584,614),644)))),(573,699)),(568,(633,636))),(((526,((544,570),662)),(645,1005)),(621,(693,709)))),(((531,718),743),701)),((((600,1007),(668,803)),1066),(769,789))),(((524,548),((550,759),(552,((((562,598),(634,795)),637),((613,737),((622,(656,808)),(641,1072))))))),(((((540,771),617),(619,692)),((((563,799),(((576,675),757),659)),((623,643),(630,1002))),((((589,596),1064),(700,1067)),785))),(632,1069)))),(((((((535,((((566,575),582),(601,(618,1003))),(574,594))),607),629),((615,649),((655,735),689))),(691,696)),(557,960)),(((((543,664),(((590,635),779),612)),776),(((547,(549,597)),(555,680)),559)),671))),((588,(595,(747,1071))),604)),((((((536,783),((580,761),745)),(546,697)),832),(((586,591),592),650)),608)),681),(((((530,541),(690,698)),777),620),(((((((532,665),962),((578,687),688)),(((534,605),686),((538,603),(542,545)))),((((533,651),1004),628),((587,676),695))),(((561,648),571),((581,616),(638,812)))),((572,599),963)))),(670,694)),((567,(627,767)),639)),569)),764),625),673))),((((((((303,(809,834)),725),(711,816)),819),732),(794,815)),715),713)),(((((168,169),284),((((((((((((179,215),(((((188,201),226),196),189),224)),191),(((218,222),219),229)),(((((180,(187,192)),(190,197)),227),((((199,211),209),207),(202,230))),(221,(223,232)))),((((183,942),217),186),216)),((220,941),228)),((198,205),231)),(((181,185),(((193,194),212),225)),182)),(((184,195),(((200,208),214),204)),292)),((203,388),(206,((210,213),259)))),(((258,330),((260,(((261,263),262),265)),(((((266,(((280,1091),(1008,1009)),(285,426))),270),(289,(310,445))),((272,(319,1092)),818)),((268,277),(((271,(278,281)),(275,357)),287))))),(264,(267,(400,943)))))),((((((((((((((176,301),442),(290,((315,430),369))),(274,((((((((282,(394,(1083,1084))),423),1014),((((304,(976,1079)),377),366),1015)),306),338),(383,((402,405),1023))),((((293,740),456),444),((370,412),(374,(438,978))))))),(333,396)),(((((269,977),446),(((((324,417),(408,1027)),1013),(395,425)),((((367,452),1087),1019),435))),(((309,(320,359)),436),323)),(1018,1020))),(((((318,440),1016),1086),(403,437)),((350,375),361))),432),((311,371),((339,353),443))),(((317,453),449),454)),((((((321,336),372),1010),((331,1024),451)),(((360,972),415),1082)),(((362,373),404),461))),(((((279,300),973),381),380),((325,1078),(((((335,1075),(1026,1080)),347),1077),((((345,(774,(969,971))),(392,406)),(((401,(429,1074)),410),967)),(354,(965,1017))))))),((((286,(((((294,1090),297),((295,296),1081)),439),382)),(((((((((((288,358),332),368),(316,352)),(334,431)),((391,(420,((441,(974,1089)),459))),(((447,(1021,1022)),448),1012))),411),460),(355,1088)),(((((((314,975),(((((340,(389,424)),356),966),((344,379),413)),(397,457))),390),(365,(968,970))),(393,1025)),419),((322,(342,(427,806))),1085))),327)),((299,(349,((((363,(387,1076)),399),450),378))),455)),((((308,462),409),(((312,((351,407),1011)),346),((328,((416,964),422)),458))),((384,418),421)))),((((276,((376,433),434)),((((313,((329,337),414)),((364,398),385)),326),348)),677),(343,428)))),((172,(((174,283),((175,848),(729,784))),273)),(302,307)))))),(((((899,(900,939)),(((((((903,907),918),908),917),910),904),906)),(((912,924),921),922)),913),((((((901,909),931),((((914,937),933),((925,((926,940),928)),929)),(927,938))),(((911,932),919),(920,923))),((902,905),((915,934),(930,(935,936))))),916))),((((851,857),(858,885)),(((852,(((887,892),889),888)),((865,872),895)),((((((853,(866,874)),859),((876,881),884)),((((((854,860),877),(863,875)),883),(((855,878),(870,871)),873)),(856,868))),(861,864)),880))),879)),((((((862,867),882),869),((894,896),897)),(891,893)),(890,898)),886);
 152: 1 -701531.0625 -739908.6665 ((((((((((((((0,((1,3),2)),(((((8,945),944),(23,42)),(12,((((31,34),38),((40,46),43)),33))),(41,(45,1073)))),(((14,29),((16,36),(26,35))),21)),28),((19,44),37)),((25,((27,32),30)),39)),((((((4,(7,(11,15))),(((5,9),(20,22)),13)),(10,18)),6),17),24)),47),((((((48,(((((177,178),235),((234,979),238)),(237,239)),236)),(164,(165,233))),171),((((49,(((71,77),(((86,988),105),(117,947))),88)),((((((((51,(((((68,950),106),(104,953)),(85,981)),((127,982),952))),(((52,949),(128,(954,983))),(92,141))),((107,(120,1060)),955)),1059),((58,59),((67,984),951))),((111,137),(130,(135,146)))),(((83,1061),126),89)),(((((((55,987),((145,986),(153,291))),(((((56,100),148),122),65),(((75,150),((80,93),113)),114))),((63,133),156)),((101,142),985)),((97,131),109)),((((61,118),124),((103,149),116)),((66,82),119))))),60),(((((((((((((((50,(96,147)),(53,70)),(57,946)),((90,138),139)),(69,98)),(84,125)),(91,948)),(79,(99,115))),((74,140),(143,151))),(62,121)),(((87,1063),1062),112)),54),(((64,123),(78,136)),298)),((72,108),(((76,95),161),132))),((((((73,155),152),(159,163)),(110,157)),(((81,980),134),162)),((94,102),(129,154)))))),((((168,169),284),(((((((((((((((176,301),442),(290,((315,430),369))),(274,(((((((282,(394,(1083,1084))),423),((((304,(976,1079)),377),366),1015)),(306,1014)),383),((402,405),1023)),(((((293,740),456),444),((370,412),(374,(438,978)))),338)))),(333,396)),(((((269,977),446),(((((324,417),(408,1027)),1013),(395,425)),((((367,452),1087),1019),435))),(((309,(320,359)),436),323)),(1018,1020))),432),(((((318,440),1016),1086),(403,437)),((350,375),361))),454),(((311,371),((339,353),443)),((317,453),449))),((((((321,336),372),1010),((331,1024),451)),(((360,972),415),1082)),(((362,373),404),461))),(((((279,300),973),381),380),((325,1078),(((((335,1075),(1026,1080)),347),1077),((((345,(774,(969,971))),(392,406)),(((401,(429,1074)),410),967)),(354,(965,1017))))))),(((((286,(((((294,1090),297),((295,296),1081)),439),382)),((((((((((((288,358),332),368),(316,352)),(334,431)),(((391,((447,(1021,1022)),448)),1012),(420,((441,(974,1089)),459)))),411),460),(355,1088)),(((((((314,975),(((((340,(389,424)),356),966),(397,457)),((344,379),413))),390),(365,(968,970))),(393,1025)),419),1085)),(322,(342,(427,806)))),327)),((299,(349,((((363,(387,1076)),399),450),378))),455)),(((308,(409,462)),(((312,((351,407),1011)),346),((328,((416,964),422)),458))),(384,418))),421)),((((276,((376,433),434)),((((313,((329,337),414)),((364,398),385)),326),348)),677),(343,428))),((((((((((((179,215),(((((188,201),226),196),189),224)),191),(((218,222),219),229)),(((((180,(187,192)),(190,197)),227),((((199,211),209),207),(202,230))),(221,(223,232)))),((((183,942),217),186),216)),((220,941),228)),((198,205),231)),(((181,185),(((193,194),212),225)),182)),(((184,195),(((200,208),214),204)),292)),((203,388),(206,((210,213),259)))),((258,(((260,(((261,263),262),265)),(((((266,(((280,1091),(1008,1009)),(285,426))),270),(289,(310,445))),((272,(319,1092)),818)),((268,277),(((271,(278,281)),(275,357)),287)))),(264,(267,(400,943))))),330)))),((172,(((174,283),((175,848),(729,784))),273)),(302,307)))),(((((((((((((((((((144,1058),(999,1043)),((994,1030),(1040,1051))),765),748),((474,(((959,(1041,1050)),1052),(((989,1044),1028),1057))),780)),(((710,(997,1034)),842),749)),(((((((706,((712,(847,((992,1049),1046))),1056)),991),1035),762),731),((((802,957),1047),(((824,1053),(1029,((1036,1037),1045))),996)),825)),(763,(788,((956,1038),((((993,1042),(1054,1055)),(1031,1048)),1033)))))),((717,(756,787)),(810,998))),((((158,775),790),(513,722)),(((((652,766),(826,958)),(760,827)),(704,837)),672))),((705,805),((833,835),1001))),804),((724,(((726,((758,961),(811,(990,1039)))),((742,1032),782)),792)),(741,(768,800)))),(((707,(736,772)),820),791)),(720,1000)),386),((((((((((((719,845),738),734),((((727,750),844),(733,843)),(((739,(822,846)),781),840))),(755,(821,831))),((723,(((728,751),752),796)),(((730,836),830),793))),(746,814)),817),754),(807,995)),((786,839),813)),((721,801),753))),(((((((160,509),((((((249,253),773),508),527),838),(((512,519),528),((515,516),(517,518))))),((505,506),714)),(521,828)),((((((166,167),797),((((250,823),252),(251,829)),(507,(514,(523,708))))),(511,564)),850),(((((((170,716),469),242),478),((((240,241),244),(243,(247,248))),((245,496),246))),(479,(1093,1094))),(((((256,482),(484,499)),(((((((464,466),((477,485),500)),(490,491)),(((((470,480),522),(488,(497,498))),((473,504),486)),((471,472),475))),503),((((((467,493),(492,494)),495),502),((468,476),(489,501))),481)),483)),(463,465)),(487,510))))),(173,((254,255),257))),(((((((((((((305,(((560,778),661),(653,1006))),657),703),((((((539,(674,1068)),593),(583,654)),(666,685)),642),(565,849))),((((((341,1070),631),(602,683)),556),841),609)),702),((((525,551),640),((610,(647,770)),646)),(529,(558,585)))),((606,658),678)),569),((((((((((((((((520,553),667),(((((((537,(624,660)),744),(579,679)),(((577,798),611),1065)),682),(626,669)),(((554,684),663),((584,614),644)))),(573,699)),(568,(633,636))),((((526,645),1005),((544,570),662)),(621,(693,709)))),((531,718),743)),((((600,1007),(668,803)),(701,1066)),(769,789))),(((524,548),((550,759),(552,(((((562,598),(634,795)),637),622),((613,737),((641,656),(808,1072))))))),(((((((540,771),785),((589,(596,1064)),(700,1067))),(((563,799),(((576,675),757),659)),((623,643),(630,1002)))),(619,692)),617),(632,1069)))),(((((((535,(((((566,575),582),(618,1003)),601),(574,594))),607),629),((615,649),((655,735),689))),(691,696)),(557,960)),(((((543,664),(((590,635),779),612)),776),((547,(549,597)),((555,559),680))),671))),((((((536,783),((580,761),745)),(546,697)),832),(((586,591),592),650)),608)),((588,(595,(747,1071))),604)),681),((((530,((541,698),690)),777),620),((((((532,628),((533,(651,1004)),665)),962),((578,687),688)),((((534,605),686),((538,603),(542,545))),((572,599),963))),((((561,648),571),((581,616),(638,812))),((587,676),695))))),(670,694)),((567,(627,767)),639))),764),625),673))),((((((((303,(809,834)),725),(711,816)),819),732),(794,815)),715),713)))),(((((899,(900,939)),(((((((903,907),918),908),917),910),904),906)),(((912,924),922),921)),913),((((((901,909),931),((((914,937),933),((925,((926,940),928)),929)),(927,938))),(((911,932),919),(920,923))),((902,905),((915,934),(930,(935,936))))),916))),((((851,857),(858,885)),(((852,(((887,892),889),888)),((865,872),895)),(((((853,(866,874)),859),((((((854,860),877),(863,875)),883),((855,((870,871),878)),873)),(856,868))),(((876,881),884),880)),(861,864)))),879)),898),890),(((((862,867),882),869),((894,896),897)),(891,893)),886);
 153: 1 -703971.6875 -739908.334 ((((((((((((((((0,((1,3),2)),((((((8,945),944),(23,42)),12),((((31,34),38),((40,46),43)),33)),(41,(45,1073)))),28),21),(14,29)),((16,36),(26,35))),((19,37),44)),((25,((27,32),30)),39)),((((4,((7,11),15)),((((5,9),(20,22)),13),(6,(10,18)))),24),17)),47),(((((48,((177,178),(((((234,979),238),235),(237,239)),236))),(164,(165,233))),171),(((((((((((((((((((((144,1058),(999,1043)),((994,1030),(1040,1051))),765),748),((474,(((959,(1041,1050)),1052),(((989,1044),1028),1057))),780)),(((710,(997,1034)),842),749)),(((((((706,((712,(847,((992,1049),1046))),1056)),991),1035),762),731),((((((802,957),1047),996),(824,1053)),(1029,((1036,1037),1045))),825)),(763,(788,((956,1038),((((993,1042),(1054,1055)),(1031,1048)),1033)))))),(((717,787),756),(810,998))),((((158,775),790),(513,722)),(((((652,766),(826,958)),(760,827)),(704,837)),672))),(((724,(((726,((758,961),(811,(990,1039)))),((742,1032),782)),792)),(741,(768,800))),804)),((833,835),1001)),(705,805)),(((707,(736,772)),820),791)),(720,1000)),386),(((((((((719,845),738),734),((((727,750),844),((733,843),(((739,(822,846)),781),840))),((755,821),831))),(((723,(((728,751),752),796)),(((730,836),830),793)),(746,814))),817),754),(807,995)),((786,839),813))),((721,801),753)),(((((((160,509),((((((249,253),773),508),527),838),(((512,519),528),((515,516),(517,518))))),((505,506),714)),(521,828)),(((((((166,167),797),((250,252),823)),((251,829),(507,(514,(523,708))))),(511,564)),850),(((((((170,716),469),242),478),((((240,241),244),(243,(247,248))),((245,496),246))),(479,(1093,1094))),(((((256,482),(484,499)),((((((464,466),(490,491)),(477,485)),(((471,472),475),500)),(((((((467,493),(492,494)),495),502),((468,(489,501)),476)),481),503)),(((((470,480),522),(488,(497,498))),((473,504),486)),483))),(463,465)),(487,510))))),(173,((254,255),257))),(((((((((((305,(((560,778),661),(653,1006))),((((((((539,(674,1068)),593),(583,654)),(666,685)),642),(565,849)),657),(703,841))),702),(((606,658),678),609)),((((341,1070),631),(602,683)),556)),((((525,551),640),(((610,770),647),646)),((529,558),585))),569),(((((((((((((((520,553),667),(((((((537,(624,660)),744),(579,679)),(((577,798),611),1065)),682),(626,669)),(((554,684),663),((584,614),644)))),((573,699),(633,636))),568),((((526,645),1005),((544,570),662)),(621,(693,709)))),(((531,718),743),((((600,1007),(668,803)),(701,1066)),(769,789)))),((((((((535,(((((566,575),582),(601,(618,1003))),594),574)),607),629),((615,649),((655,735),689))),(691,696)),960),557),((588,(595,(747,1071))),604))),(((524,548),((550,759),(552,(((((562,598),(634,795)),637),622),((613,737),((641,656),(808,1072))))))),(((((540,771),617),(619,692)),((((563,799),(((576,675),757),659)),((623,643),(630,1002))),((((589,596),1064),(700,1067)),785))),(632,1069)))),(((((((536,745),((580,761),783)),(546,697)),832),(((586,591),592),650)),608),((((((543,664),((590,635),612)),779),776),(((547,(549,597)),(555,680)),559)),671))),((((((532,665),((533,(651,1004)),628)),962),((((534,605),686),((538,603),(542,545))),((((541,698),690),(620,777)),((578,687),688)))),((((561,648),571),((581,638),(616,812))),((587,676),695))),((572,599),963))),681),530),(670,694)),((567,(627,767)),639))),764),625),673))),((((((((303,(809,834)),725),(711,816)),819),732),(794,815)),715),713)),(((((168,169),284),((((((((((((176,301),442),(290,((315,430),369))),(274,(((((((282,(394,(1083,1084))),423),((((304,(976,1079)),377),366),1015)),(306,1014)),383),((402,405),1023)),(((((293,740),456),444),((370,412),(374,(438,978)))),338)))),(333,396)),(((((269,977),446),(((((324,417),(408,1027)),1013),(395,425)),((((367,452),1087),1019),435))),(((309,(320,359)),436),323)),(1018,1020))),(((((318,440),1016),1086),(403,437)),((350,375),361))),432),(((((((279,300),973),381),380),((325,1078),(((((335,1075),(1026,1080)),347),1077),((((345,(774,(969,971))),(392,406)),(((401,(429,1074)),410),967)),(354,(965,1017)))))),((((((321,336),372),1010),((331,1024),451)),(((360,972),415),1082)),(((362,373),404),461))),(((317,453),449),454))),((311,371),((339,353),443))),(((((286,(((((294,1090),297),((295,296),1081)),439),382)),(((((((((((288,358),(332,368)),(316,352)),(334,431)),((391,(420,((441,(974,1089)),459))),(((447,(1021,1022)),448),1012))),411),460),(355,1088)),(((((((314,975),(((((340,(389,424)),356),966),(397,457)),((344,379),413))),390),(365,(968,970))),(393,1025)),419),1085)),(322,(342,(427,806)))),327)),((299,(349,(((363,(387,1076)),(399,450)),378))),455)),421),(((308,(409,462)),(((312,((351,407),1011)),346),((328,((416,964),422)),458))),(384,418)))),((((276,((376,433),434)),((((313,((329,337),414)),((364,398),385)),326),348)),677),(343,428)))),(((((((((((((179,215),(((((188,201),226),196),189),224)),191),(((218,222),219),229)),(221,(223,232))),((((180,(187,192)),(190,197)),227),((((199,211),209),207),(202,230)))),((((183,942),217),186),216)),((220,941),228)),((198,205),231)),(((181,185),(((193,194),212),225)),182)),(((184,195),(((200,208),214),204)),292)),((203,388),(206,((210,213),259)))),(((258,330),((260,(((261,263),262),265)),(((((266,(((280,1091),(1008,1009)),(285,426))),270),(289,(310,445))),((272,(319,1092)),818)),((268,277),(((271,(278,281)),(275,357)),287))))),(264,(267,(400,943)))))),((172,(((174,283),((175,848),(729,784))),273)),(302,307))))),(((((49,(((71,77),(((86,988),105),(117,947))),88)),((((((((51,(((((68,950),106),(104,953)),(85,981)),((127,982),952))),(((52,949),((128,(954,983)),141)),92)),((107,(120,1060)),955)),1059),((58,59),(67,(951,984)))),((111,137),(130,(135,146)))),(((83,1061),126),89)),(((((((55,987),((145,986),(153,291))),(((((56,100),148),122),65),(((75,150),((80,93),113)),114))),((63,133),156)),((101,142),985)),((97,131),109)),((((61,118),124),((103,149),116)),((66,82),119))))),60),((((((((((((50,(96,147)),(53,70)),(57,946)),(90,138)),((84,125),((91,948),139))),(69,98)),(79,(99,115))),((74,140),(143,151))),((54,(62,121)),(((87,1063),1062),112))),((((64,123),(78,136)),298),95)),(72,((108,132),161))),(((((73,155),(110,157)),152),((129,154),(159,163))),((((81,980),134),162),(94,102))))),76))),(((((899,(900,939)),(((((((903,907),918),908),917),910),904),906)),(((912,924),922),921)),913),((((((901,909),931),((((914,937),933),((925,((926,940),928)),929)),(927,938))),(((911,932),919),(920,923))),916),((902,905),((915,934),(930,(935,936))))))),879),(((851,857),(858,885)),(((852,(((887,892),889),888)),((865,872),895)),(((((853,(866,874)),(((876,881),884),880)),859),((((((854,860),877),(863,875)),883),(((855,878),(870,871)),873)),(856,868))),(861,864))))),(890,898)),(((((862,867),882),869),((894,896),897)),(891,893)),886);
 154: 1 -741933.875 -739911.9377 (((((((((((0,((1,3),2)),(((((8,945),944),(23,42)),(12,((((31,34),38),((40,46),43)),33))),((41,45),1073))),((((14,29),21),(16,36)),((26,35),28))),((19,37),44)),((25,((27,32),30)),39)),((((4,((7,11),15)),((((5,9),(20,22)),13),(6,(10,18)))),24),17)),47),(((((48,((177,178),(((((234,979),238),235),(237,239)),236))),(164,(165,233))),171),((((((((((49,(117,947)),((86,988),105)),(71,77)),88),((((((((51,(((((68,950),106),(104,953)),(85,981)),((127,982),952))),(((52,949),(128,(954,983))),(92,141))),((107,(120,1060)),955)),1059),((58,59),((67,984),951))),((111,137),(130,(135,146)))),(((83,126),89),1061)),(((((((55,987),((145,986),(153,291))),(((((56,100),148),122),65),(((75,150),((80,93),113)),114))),((63,133),156)),((101,142),985)),((97,131),109)),((((61,118),124),((103,149),116)),((66,82),119))))),60),((((((((((((50,(96,147)),(53,70)),(57,946)),(90,138)),((84,125),((91,948),139))),(69,98)),(79,(99,115))),((74,140),(143,151))),((62,121),(((87,1063),1062),112))),54),(((64,123),(78,136)),298)),((72,((108,132),161)),(76,95)))),((((((73,155),(110,157)),152),(159,163)),(129,154)),(94,102))),((81,980),134)),162)),((((((((((((((((((((144,1058),(765,((994,1030),(1040,1051)))),(999,1043)),748),((474,(((959,(1041,1050)),1052),(((989,1044),1028),1057))),780)),(((710,(997,1034)),842),749)),(((((((706,((712,(847,((992,1049),1046))),1056)),991),1035),762),731),((((((802,957),1047),996),(824,1053)),(1029,((1036,1037),1045))),825)),(763,(788,((956,1038),((((993,1042),(1054,1055)),(1031,1048)),1033)))))),((((717,787),756),810),998)),(513,722)),(((((652,766),(826,958)),(760,827)),(704,837)),672)),((705,805),((833,835),1001))),(((158,775),(741,(768,800))),((((707,(736,772)),820),791),790))),(724,(((726,((758,961),(811,(990,1039)))),((742,1032),782)),792))),804),(720,1000)),386),((((((((((((719,845),738),734),((((727,750),844),(733,843)),(((739,(822,846)),781),840))),(755,(821,831))),((723,(((728,751),752),796)),(((730,836),830),793))),(746,814)),817),754),(807,995)),((786,839),813)),((721,801),753))),(((((((160,509),((((((249,253),773),508),527),838),(((512,519),528),((515,516),(517,518))))),((505,506),714)),(521,828)),((((((166,167),797),((((250,823),252),(251,829)),(507,(514,(523,708))))),(511,564)),850),(((((((170,716),469),242),478),((((240,241),244),(243,(247,248))),((245,496),246))),(479,(1093,1094))),((((256,482),(484,499)),((((((((463,465),(490,491)),((477,485),500)),(464,466)),((471,472),475)),((((470,480),522),(488,(497,498))),((473,504),486))),(((((((467,493),(492,494)),495),502),((468,(489,501)),476)),503),481)),483)),(487,510))))),(173,((254,255),257))),((((((((((((305,(((560,778),661),(653,1006))),657),(((((((341,1070),631),(602,683)),556),841),609),703)),((((((539,(674,1068)),593),(583,654)),(666,685)),642),(565,849))),702),((((525,551),640),(((610,647),770),646)),(529,(558,585)))),((606,658),678)),569),((((((((((((((((520,553),667),((((((537,(624,660)),744),679),(((577,798),611),1065)),((579,(626,669)),682)),(((554,684),663),((584,614),644)))),((573,699),(633,636))),568),((((526,645),1005),((544,570),662)),(621,(693,709)))),((531,718),743)),((((600,1007),(668,803)),(701,1066)),(769,789))),(((524,548),((550,759),(552,((((562,598),(634,795)),637),(((613,737),((641,656),(808,1072))),622))))),((((((((540,771),1067),785),((589,1064),(596,700))),(((563,799),(((576,675),757),659)),((623,643),(630,1002)))),(619,692)),617),(632,1069)))),(((((((535,((((566,575),582),(601,(618,1003))),(574,594))),607),629),((615,649),((655,735),689))),(691,696)),(557,960)),(((((543,664),(((590,635),779),612)),776),(((547,(549,597)),(555,559)),680)),671))),((588,(595,(747,1071))),604)),681),((((((536,783),((580,761),745)),(546,697)),832),(((586,591),592),650)),608)),((((530,((541,698),690)),777),620),((((((532,665),962),(((533,651),1004),628)),((578,687),688)),((((534,605),686),((538,603),(542,545))),((572,599),963))),((((561,648),571),((581,616),(638,812))),((587,676),695))))),(670,694)),((567,(627,767)),639))),764),625),673))),((((((((303,(809,834)),725),(711,816)),819),732),(794,815)),715),713)),((((168,169),284),((((((((((((((176,301),442),(290,((315,430),369))),274),(333,396)),(((((((282,(394,(1083,1084))),423),((((304,(976,1079)),377),366),1015)),(306,1014)),338),(383,((402,405),1023))),((((293,740),456),444),((370,412),(374,(438,978)))))),(((((269,977),446),(((((324,417),(408,1027)),1013),(395,425)),((((367,452),1087),1019),435))),(((309,(320,359)),436),323)),(1018,1020))),432),((((((318,440),1016),1086),437),403),((350,375),361))),(((((((279,300),973),381),380),((325,1078),(((((335,1075),(1026,1080)),347),1077),((((345,(774,(969,971))),(392,406)),(((401,(429,1074)),410),967)),(354,(965,1017)))))),((((((321,336),372),1010),((331,1024),451)),(((360,972),415),1082)),(((362,373),404),461))),(((317,453),449),454))),((311,371),((339,353),443))),(((((286,(((((294,1090),297),((295,296),1081)),439),382)),((((((((((((288,358),332),368),(316,352)),(334,431)),460),(355,1088)),411),((391,(420,((441,(974,1089)),459))),(((447,(1021,1022)),448),1012))),(((((((314,975),((((((340,(389,424)),413),966),356),(344,379)),(397,457))),390),(365,(968,970))),(393,1025)),419),1085)),(322,(342,(427,806)))),327)),((299,(349,((((363,(387,1076)),399),450),378))),455)),421),(((308,(409,462)),(((312,((351,407),1011)),346),((328,((416,964),422)),458))),(384,418)))),((((276,((376,433),434)),((((313,((329,337),414)),((364,398),385)),326),348)),677),(343,428))),((((((((((((179,215),(((((188,201),226),196),189),224)),191),(((218,222),219),229)),(((((180,(187,192)),(190,197)),227),((((199,211),209),207),(202,230))),(221,(223,232)))),((((183,942),217),186),216)),((220,941),228)),((198,205),231)),((((181,185),(193,194)),(212,225)),182)),(((184,195),(((200,208),214),204)),292)),((203,388),(206,((210,213),259)))),(((258,(264,(267,(400,943)))),((260,(((261,263),262),265)),(((((266,(((280,1091),(1008,1009)),(285,426))),270),(289,(310,445))),((272,(319,1092)),818)),((268,277),(((271,(278,281)),(275,357)),287))))),330)))),((172,(((174,283),((175,848),(729,784))),273)),(302,307)))))),(((((899,(900,939)),(((((((903,907),918),908),917),910),904),906)),(((912,924),922),921)),913),(((((901,909),931),((((911,932),919),(920,923)),((((914,937),933),((925,((926,940),928)),929)),(927,938)))),((902,905),((915,934),(930,(935,936))))),916))),((((851,857),(858,885)),(((852,(((887,892),889),888)),((865,872),895)),((((((853,(866,874)),859),((((((854,860),877),(863,875)),883),(((855,878),(870,871)),873)),(856,868))),((876,881),884)),(861,864)),880))),879)),((((((862,867),882),869),((894,896),897)),(891,893)),(890,898)),886);
 155: 1 -744608.875 -739888.2276 ((((((((((((((0,((1,3),2)),(((((8,945),944),(23,42)),(12,((((31,34),38),((40,46),43)),33))),(41,(45,1073)))),28),(((14,29),21),((16,36),(26,35)))),((19,37),44)),((25,((27,32),30)),39)),((((4,((7,11),15)),((((5,9),(20,22)),13),(6,(10,18)))),24),17)),47),((((((48,((177,178),(((((234,979),238),235),(237,239)),236))),(164,(165,233))),171),(((((49,(((71,77),((88,117),947)),((86,988),105))),(((((((((51,(((((68,950),106),(104,953)),(85,981)),((127,982),952))),(((52,949),(128,(954,983))),(92,141))),((107,(120,1060)),955)),1059),((67,984),951)),(58,59)),((111,137),(130,(135,146)))),(((83,126),89),1061)),(((((((55,987),((145,986),(153,291))),((((((56,100),148),65),122),114),((75,150),((80,93),113)))),((63,133),156)),((101,142),985)),((97,131),109)),((((61,118),124),((103,149),116)),((66,82),119))))),60),((((((((((((((50,(96,147)),(53,70)),(57,946)),(90,138)),((84,125),((91,948),139))),(69,98)),(79,(99,115))),((74,140),(143,151))),(62,121)),(((87,1063),1062),112)),54),((((((73,155),(110,157)),152),((129,154),(159,163))),((((81,980),134),162),(94,102))),95)),(((64,123),(78,136)),298)),(72,((108,132),161)))),76)),((((168,169),284),(((((((((((((176,301),442),(290,((315,430),369))),(274,((((((282,(394,(1083,1084))),423),((((304,(976,1079)),377),366),1015)),(306,1014)),(383,((402,405),1023))),(((((293,740),456),444),((370,412),(374,(438,978)))),338)))),(333,396)),(((((269,977),446),(((((324,417),(408,1027)),1013),(395,425)),((((367,452),1087),1019),435))),(((309,(320,359)),436),323)),(1018,1020))),432),((((((318,440),1016),1086),437),403),((350,375),361))),(((((((279,300),973),381),380),((325,1078),(((((335,1075),(1026,1080)),347),1077),((((345,(774,(969,971))),(392,406)),(((401,(429,1074)),410),967)),(354,(965,1017)))))),(((((((321,336),372),1010),((331,1024),451)),(((360,972),415),1082)),(((362,373),404),461)),454)),((317,453),449))),((311,371),((339,353),443))),(((((286,(((((294,1090),297),((295,296),1081)),439),382)),((((((((((((288,358),332),368),(316,352)),(334,431)),(((391,((447,(1021,1022)),448)),1012),(420,((441,(974,1089)),459)))),411),460),(355,1088)),(((((((314,975),(((((340,(389,424)),356),966),(397,457)),((344,379),413))),390),(365,(968,970))),(393,1025)),419),1085)),(322,(342,(427,806)))),327)),((299,(349,((((363,(387,1076)),399),450),378))),455)),421),(((308,(409,462)),(((312,((351,407),1011)),346),((328,((416,964),422)),458))),(384,418)))),((((276,((376,433),434)),((((313,((329,337),414)),((364,398),385)),326),348)),677),(343,428))),((((((((((((179,215),(((((188,201),226),196),189),224)),191),(((218,222),219),229)),(((((180,(187,192)),(190,197)),227),((((199,211),209),207),(202,230))),(221,(223,232)))),((((183,942),217),186),216)),((220,941),228)),((198,205),231)),((((181,185),(193,194)),(212,225)),182)),(((184,195),(((200,208),214),204)),292)),(203,((206,388),((210,213),259)))),(258,((((260,(((261,263),262),265)),((((266,(((280,1091),(1008,1009)),(285,426))),270),(((272,(319,1092)),818),(289,(310,445)))),((268,277),(((271,(278,281)),(275,357)),287)))),330),(264,(267,(400,943)))))))),((172,(((174,283),((175,848),(729,784))),273)),(302,307)))),(((((((((((((((((((144,1058),(999,1043)),((994,1030),(1040,1051))),765),748),((474,(((959,(1041,1050)),1052),(((989,1044),1028),1057))),780)),((710,(842,(997,1034))),749)),(((((((706,((712,(847,((992,1049),1046))),1056)),991),1035),762),731),((((802,957),1047),(((824,1053),(1029,((1036,1037),1045))),996)),825)),(763,(788,((956,1038),((((993,1042),(1054,1055)),(1031,1048)),1033)))))),((((717,787),756),810),998)),(513,722)),(((158,775),790),((((652,672),704),837),((760,827),(766,(826,958)))))),((705,805),((833,835),1001))),(((724,(((726,((758,961),(811,(990,1039)))),((742,1032),782)),792)),804),(741,(768,800)))),(((707,(736,772)),820),791)),(720,1000)),386),(((((((((((719,845),738),734),((((727,750),844),(733,843)),(((739,(822,846)),781),840))),(755,(821,831))),(((723,(((728,751),752),796)),(((730,836),830),793)),(746,814))),817),754),(807,995)),((786,839),813)),((721,801),753))),(((((((160,509),((((((249,253),773),(508,527)),838),(((512,519),528),((515,516),(517,518)))),(505,506))),714),(521,828)),((((((166,167),797),((((250,823),252),(251,829)),(507,(514,(523,708))))),(511,564)),850),(((((((170,716),469),242),478),((((240,241),244),(243,(247,248))),((245,496),246))),(479,(1093,1094))),(((((256,482),(484,499)),(((((464,466),((477,485),(490,491))),((((((467,(494,495)),(492,493)),502),((468,476),(489,501))),481),(((471,472),475),500))),503),(((((470,480),522),(488,(497,498))),((473,504),486)),483))),(463,465)),(487,510))))),(173,((254,255),257))),((((((((((((((305,(((560,778),661),(653,1006))),657),((((((539,(674,1068)),593),(583,654)),(666,685)),642),(565,849))),(703,841)),702),609),((((341,1070),631),(602,683)),556)),((606,658),678)),((((525,551),640),((610,(647,770)),646)),((529,558),585))),569),((((((((((((((((520,553),667),(((((((537,(624,660)),744),(579,679)),(((577,798),611),1065)),682),(626,669)),(((554,684),663),((584,614),644)))),(573,699)),(568,(633,636))),((((526,645),1005),((544,570),662)),(621,(693,709)))),((531,718),743)),(((((((536,783),((580,761),745)),(546,697)),832),(((586,591),592),650)),608),((588,(595,(747,1071))),604))),(((524,548),((550,759),(552,(((((562,598),(634,795)),637),622),((613,737),((641,656),(808,1072))))))),((600,1007),((668,803),((701,1066),(769,789)))))),681),(((((((535,((((((566,575),(582,618)),1003),601),594),574)),607),629),((615,649),((655,735),689))),(691,696)),(557,960)),(((((543,664),(((590,635),779),612)),776),(((547,(549,597)),(555,680)),559)),671))),(((((540,771),617),(619,692)),((((563,(630,1002)),((((576,675),757),659),799)),(623,643)),((((589,1064),596),(700,1067)),785))),(632,1069))),((((((532,665),(((533,651),1004),628)),962),((((534,605),((538,603),(542,545))),(((587,676),695),686)),((((541,698),690),(620,777)),((578,687),688)))),(((561,648),571),((581,616),(638,812)))),((572,599),963))),530),(670,694)),((567,(627,767)),639))),764),625),673))),(((((((303,(809,834)),725),(711,816)),819),732),(794,815)),(713,715))))),(((((899,(900,939)),(((((((903,907),918),908),917),910),904),906)),(((912,924),922),921)),913),((((((901,909),931),((((914,937),933),((925,((926,940),928)),929)),(927,938))),(((911,932),919),(920,923))),916),((902,905),((915,934),(930,(935,936))))))),((((851,857),(858,885)),(((852,(((887,892),889),888)),((865,872),895)),((((((853,(866,874)),859),((((((854,860),877),(863,875)),883),(((855,878),(870,871)),873)),(856,868))),((876,881),884)),880),(861,864)))),879)),898),890),(((((862,867),882),869),((894,896),897)),(891,893)),886);
 156: 1 -733770.0625 -739934.8011 ((((((((((((0,((1,3),2)),(((((8,945),944),(23,42)),(12,((((31,34),38),33),((40,46),43)))),(41,(45,1073)))),(((14,29),21),((16,36),(26,35)))),(((19,37),44),((25,((27,32),30)),39))),28),((((((4,(7,(11,15))),(((5,9),(20,22)),13)),(10,18)),6),24),17)),47),(((((48,((177,178),(((((234,979),238),235),236),(237,239)))),(164,(165,233))),171),((((49,(((71,77),(((86,988),105),(117,947))),88)),(((((((((51,(((((68,950),106),(104,953)),(85,981)),((127,982),952))),(((52,949),(128,(954,983))),(92,141))),((107,(120,1060)),955)),1059),((67,984),951)),(58,59)),((111,137),(130,(135,146)))),((83,(89,126)),1061)),(((((((55,987),((145,986),(153,291))),(((((56,100),148),122),65),(((75,150),((80,93),113)),114))),((63,133),156)),((101,142),985)),((97,131),109)),((((61,118),124),((103,149),116)),((66,82),119))))),60),(((((((((((((50,(96,147)),(53,70)),(57,946)),(90,138)),((84,125),((91,948),139))),(69,98)),(79,(99,115))),((74,140),(143,151))),((62,121),(((87,1063),1062),112))),54),(((64,123),(78,136)),298)),((72,108),(((76,95),161),132))),(((((73,155),(110,157)),152),((129,154),(159,163))),(((((81,980),134),102),162),94))))),(((((((((((((((((((144,1058),(765,((994,1030),(1040,1051)))),(999,1043)),748),((((474,((959,(1041,1050)),1052)),1057),((989,1044),1028)),780)),((710,(842,(997,1034))),749)),(((((((706,((712,(847,((992,1049),1046))),1056)),991),1035),762),731),((((((802,957),1047),996),(824,1053)),(1029,((1036,1037),1045))),825)),(763,(788,((956,1038),((((993,1042),(1054,1055)),(1031,1048)),1033)))))),(((717,787),756),(810,998))),((((158,775),790),(513,722)),(((((652,766),(826,958)),(760,827)),(704,837)),672))),((705,805),((833,835),1001))),804),((724,741),((((726,((758,961),(811,(990,1039)))),((742,1032),782)),792),(768,800)))),(((707,(736,772)),820),791)),(720,1000)),386),(((((((((((719,845),738),734),((((727,750),844),(733,843)),(((739,(822,846)),781),840))),(755,(821,831))),(((723,(((728,751),752),796)),(((730,836),830),793)),(746,814))),817),754),(807,995)),((786,839),813)),((721,801),753))),(((((((160,509),(((((249,253),773),(508,527)),838),(((512,519),528),((515,516),(517,518))))),((505,506),714)),(521,828)),((((((166,167),797),((((250,823),252),(251,829)),(507,(514,(523,708))))),(511,564)),850),(((((((170,716),469),242),478),((((240,241),244),(243,(247,248))),((245,496),246))),(479,(1093,1094))),(((((256,482),(484,499)),(((((((464,466),(490,491)),((477,485),500)),((471,472),475)),503),((((470,480),522),(488,(497,498))),((473,504),486))),(((((((467,493),(492,494)),495),502),((468,(489,501)),476)),481),483))),(463,465)),(487,510))))),(173,((254,255),257))),(((((((((((((305,(((560,778),661),(653,1006))),657),703),((((((539,(674,1068)),593),(583,654)),(666,685)),642),(565,849))),702),((((((341,1070),631),(602,683)),556),841),609)),((((525,551),640),(((610,770),647),646)),(529,(558,585)))),((606,658),678)),569),((((((((((520,553),667),(((((((537,(624,660)),744),(579,679)),(((577,798),611),1065)),682),(626,669)),((554,684),663))),((584,614),644)),(568,(633,636))),((((((524,548),((550,759),((552,637),((((562,598),(634,795)),622),((613,737),((641,656),(808,1072))))))),((((((((535,((((((566,601),(582,618)),575),1003),594),574)),607),629),((615,649),((655,735),689))),(691,696)),(557,960)),((((((543,664),((590,635),779)),612),776),(((547,(549,597)),(555,680)),559)),671)),(((((540,771),617),(619,692)),((((563,799),(((576,675),757),((630,1002),659))),(623,643)),((((589,1064),596),(700,1067)),785))),(632,1069)))),(((531,718),743),((((600,1007),(668,803)),(701,1066)),(769,789)))),((((526,((544,570),662)),(645,1005)),(621,(693,709))),(573,699))),((588,(595,(747,1071))),604))),(((((((536,783),((580,761),745)),650),832),(546,697)),608),((586,591),592))),681),((((530,((541,698),690)),777),620),((((((532,628),((533,(651,1004)),665)),962),(((534,605),((538,603),(542,545))),(578,(687,688)))),(((561,571),((581,812),(616,638))),(((587,648),(676,695)),686))),((572,599),963)))),(((567,639),(627,767)),(670,694)))),764),625),673))),((((((((303,(809,834)),725),(711,816)),819),732),(794,815)),715),713)),((((168,169),284),(((((((((((((176,301),442),(290,((315,430),369))),((274,396),333)),(((((((282,(394,(1083,1084))),423),((((304,(976,1079)),377),366),1015)),(306,1014)),338),(383,((402,405),1023))),((((293,740),456),444),((370,412),(374,(438,978)))))),(((((269,977),446),(((((324,417),(408,1027)),1013),(395,425)),((((367,452),1087),1019),435))),(((309,(320,359)),436),323)),(1018,1020))),432),((((((318,440),1016),1086),437),403),((350,375),361))),(((((((279,300),973),381),380),((325,1078),(((((335,1075),(1026,1080)),347),1077),((((345,(774,(969,971))),(392,406)),(((401,(429,1074)),410),967)),(354,(965,1017)))))),((((((321,336),372),1010),((331,1024),451)),(((360,972),415),1082)),(((362,373),404),461))),(((317,453),449),454))),((311,371),((339,353),443))),(((((286,(((((294,1090),297),((295,296),1081)),439),382)),((((((((((288,358),(332,368)),(316,352)),(334,431)),((391,(420,((441,(974,1089)),459))),(((447,(1021,1022)),448),1012))),411),460),(355,1088)),(((((((314,975),(((((340,(389,424)),356),966),((344,379),413)),(397,457))),390),(365,(968,970))),((393,1025),419)),1085),(322,(342,(427,806))))),327)),((299,(349,(((((363,387),1076),399),450),378))),455)),421),((((308,462),409),(((312,((351,407),1011)),346),((328,((416,964),422)),458))),(384,418)))),((((276,((376,433),434)),((((313,((329,337),414)),((364,398),385)),326),348)),677),(343,428))),((((((((((((179,215),(((((188,201),226),196),189),224)),191),(((218,222),219),229)),(((((180,(187,192)),(190,197)),227),((((199,211),209),207),(202,230))),(221,(223,232)))),((((183,942),217),186),216)),((220,941),228)),((198,205),231)),((((181,185),(193,194)),(182,225)),212)),(((184,195),(((200,208),214),204)),292)),((203,388),(206,((210,213),259)))),((258,(((260,(((261,263),262),265)),(((((266,(((280,1091),(1008,1009)),(285,426))),270),(289,(310,445))),((272,(319,1092)),818)),((268,277),(((271,(278,281)),(275,357)),287)))),(264,(267,(400,943))))),330)))),((172,(((174,283),((175,848),(729,784))),273)),(302,307)))))),(((((899,(900,939)),(((((((903,907),918),908),917),910),904),906)),(((912,924),922),921)),913),((((((901,909),931),((((914,937),933),((925,((926,940),928)),929)),(927,938))),(((911,932),919),(920,923))),((902,905),((915,934),(930,(935,936))))),916))),(((851,857),(858,885)),(((852,(((887,892),889),888)),((865,872),895)),((((((853,(866,874)),859),((876,881),884)),((((((854,860),877),(863,875)),883),((855,((870,871),878)),873)),(856,868))),(861,864)),(879,880))))),(890,898)),(((((862,867),882),869),((894,896),897)),(891,893)),886);
 157: 1 -712082.8125 -739906.4126 ((((((((((0,((1,3),2)),(((((8,945),944),(23,42)),(12,((((31,34),38),((40,46),43)),33))),(41,(45,1073)))),(((14,29),21),(((16,36),((19,37),44)),(((25,((27,32),30)),39),(26,35))))),28),((((((4,(7,(11,15))),(((5,9),(20,22)),13)),(10,18)),6),24),17)),47),((((((48,((177,178),(((((234,979),238),235),(237,239)),236))),(164,(165,233))),171),((((49,(((71,77),(((86,988),105),(117,947))),88)),((((((((51,(((((68,950),106),(104,953)),(85,981)),((127,982),952))),(((52,949),((128,(954,983)),141)),92)),((107,(120,1060)),955)),1059),((58,59),((67,984),951))),((111,137),(130,(135,146)))),(((83,1061),126),89)),((((((((55,987),((145,986),(153,291))),(((((56,100),148),122),65),(((75,150),((80,93),113)),114))),((63,133),156)),((101,142),985)),(109,131)),97),((((61,118),124),((103,149),116)),((66,82),119))))),60),((((((((((((((50,(96,147)),(53,70)),(57,946)),(90,138)),((84,125),((91,948),139))),(69,98)),(79,(99,115))),((74,140),(143,151))),(62,121)),(((87,1063),1062),112)),54),(((64,123),(78,136)),298)),((72,108),(((76,95),161),132))),(((((73,155),(110,157)),152),((129,154),(159,163))),((((81,980),134),162),(94,102)))))),(((((168,169),284),((((((((((((179,215),(((((188,201),226),196),189),224)),191),(((218,222),219),229)),(((((180,(187,192)),(190,197)),227),((((199,211),209),207),(202,230))),(221,(223,232)))),((((183,942),217),186),216)),((220,941),228)),((198,205),231)),((((181,185),(193,194)),(182,225)),212)),(((184,195),(((200,208),214),204)),292)),((203,388),(206,((210,213),259)))),(258,(((260,(((261,263),262),265)),(((((266,((((280,1091),285),426),(1008,1009))),270),(289,(310,445))),((272,(319,1092)),818)),((268,277),(((271,(278,281)),(275,357)),287)))),((264,(267,(400,943))),330))))),(((((((((((((176,301),442),(290,((315,430),369))),(333,396)),(274,(((((((282,(394,(1083,1084))),423),((((304,(976,1079)),377),366),1015)),(306,1014)),338),(383,((402,405),1023))),((((293,740),456),444),((370,412),(374,(438,978))))))),(((((269,977),446),(((((324,417),(408,1027)),1013),(395,425)),((((367,452),1087),1019),435))),(((309,(320,359)),436),323)),(1018,1020))),432),((((((318,440),1016),1086),437),403),((350,375),361))),(((317,453),449),454)),(((311,371),((339,353),443)),((((((321,336),372),1010),((331,1024),451)),(((360,972),415),1082)),(((362,373),404),461)))),(((((279,300),973),381),380),((325,1078),(((((335,1075),(1026,1080)),347),1077),(((((345,(774,(969,971))),967),(392,406)),((401,(429,1074)),410)),(354,(965,1017))))))),(((((286,(((((294,1090),297),((295,296),1081)),439),382)),((((((((((((288,358),332),368),(316,352)),(334,431)),(((391,((447,(1021,1022)),448)),1012),(420,((441,(974,1089)),459)))),411),460),(355,1088)),(((((((314,975),(((((340,(389,424)),356),966),(397,457)),((344,379),413))),390),(365,(968,970))),(393,1025)),419),1085)),((322,342),(427,806))),327)),((299,(349,((((363,(387,1076)),399),450),378))),455)),(((308,462),409),(((312,((351,407),1011)),346),((328,((416,964),422)),458)))),((384,418),421))),((((276,((376,433),434)),((((313,((329,337),414)),((364,398),385)),326),348)),677),(343,428)))),((172,(((174,283),((175,848),(729,784))),273)),(302,307)))),((((((((((((((((((((144,1058),(999,1043)),((994,1030),(1040,1051))),765),748),((((474,((959,(1041,1050)),1052)),1057),(989,(1028,1044))),780)),(((710,(997,1034)),842),749)),(((((((706,((712,(847,((992,1049),1046))),1056)),991),1035),762),731),((((((802,957),1047),996),(824,1053)),(1029,((1036,1037),1045))),825)),(763,(788,((956,1038),((((993,1042),(1054,1055)),(1031,1048)),1033)))))),(((717,787),756),(810,998))),(513,722)),804),((((((652,766),(826,958)),(760,827)),(704,837)),672),((705,805),((833,835),1001)))),((158,775),790)),((724,741),((((726,((758,961),(811,(990,1039)))),((742,1032),782)),792),(768,800)))),(((707,(736,772)),820),791)),(720,1000)),386),(((((((((((719,845),738),734),((((727,750),844),(733,843)),(((739,(822,846)),781),840))),(755,(821,831))),(((723,(((728,751),752),796)),(((730,836),830),793)),(746,814))),817),754),(807,995)),((786,839),813)),((721,801),753))),(((((((160,509),((((((249,253),773),508),527),838),(((512,519),528),((515,516),(517,518))))),((505,506),714)),(521,828)),((((((166,167),797),((((250,823),252),(251,829)),(507,(514,(523,708))))),(511,564)),850),(((((((170,716),469),242),478),((((240,241),244),(243,(247,248))),((245,496),246))),(479,(1093,1094))),(((((256,482),(484,499)),((((((464,466),((477,485),500)),(490,491)),(((470,((473,504),486)),((480,522),(488,(497,498)))),((471,472),475))),503),(((((((467,493),(492,494)),495),502),((468,476),(489,501))),481),483))),(463,465)),(487,510))))),(173,((254,255),257))),(((((((((((((305,(((560,778),661),(653,1006))),657),703),((((((539,(674,1068)),593),(583,654)),(666,685)),642),(565,849))),702),((((((341,1070),631),(602,683)),556),841),609)),((((525,551),640),(((610,770),647),646)),(529,(558,585)))),((606,658),678)),569),((((((((((((((((520,553),667),((((((537,(624,660)),744),(579,679)),(((577,798),611),1065)),682),((((554,684),((584,614),644)),(626,669)),663))),(573,699)),(568,(633,636))),((((526,645),1005),((544,570),662)),(621,(693,709)))),((531,718),743)),((((600,1007),(668,803)),(701,1066)),(769,789))),(((524,548),((550,759),(552,(((((562,598),(634,795)),637),622),((613,737),((641,656),(808,1072))))))),((((((((540,771),1067),785),((589,(596,1064)),700)),(((563,799),(((576,675),757),659)),((623,643),(630,1002)))),(619,692)),617),(632,1069)))),(((((((535,((((566,575),582),(601,(618,1003))),(574,594))),607),629),((615,649),((655,735),689))),(691,696)),(557,960)),((((((543,664),((590,635),779)),612),776),(((547,(549,597)),(555,680)),559)),671))),((588,(595,(747,1071))),604)),681),((((((536,783),((580,761),745)),(546,697)),832),(((586,591),592),650)),608)),((((530,((541,698),690)),777),620),((((((532,665),(((533,651),1004),628)),962),((578,687),688)),((((534,605),((572,599),963)),((538,603),(542,545))),686)),((((561,648),571),((581,616),(638,812))),((587,676),695))))),(670,694)),((567,639),(627,767)))),764),625),673))),((((((((303,(809,834)),725),(711,816)),819),732),(794,815)),715),713)))),(((((899,(900,939)),(((((((903,907),918),908),917),910),904),906)),(((912,924),922),921)),913),((((((901,909),931),((((914,937),933),((925,((926,940),928)),929)),(927,938))),(((911,932),919),(920,923))),((902,905),((915,934),(930,(935,936))))),916))),((((851,857),(858,885)),(((852,(((887,892),889),888)),((865,872),895)),((((((853,(866,874)),859),((876,881),884)),((((((854,860),877),(863,875)),883),(((855,878),(870,871)),873)),(856,868))),880),(861,864)))),879)),((((((862,867),882),869),((894,896),897)),(891,893)),(890,898)),886);
 158: 2 -755018.375 -739882.4334 ((((((((((((((((0,((1,3),2)),(((((8,945),944),(23,42)),(12,((((31,34),38),((40,46),43)),33))),(41,(45,1073)))),28),21),(14,29)),((16,36),(26,35))),((19,37),44)),((25,((27,32),30)),39)),((((4,((7,11),15)),((((5,9),(20,22)),13),(6,(10,18)))),24),17)),47),(((((48,((177,178),(((((234,979),238),235),236),(237,239)))),(164,(165,233))),171),((((49,(((71,77),(((86,988),105),(117,947))),88)),(((((((((((51,(((((68,950),106),(104,953)),(85,981)),((127,982),952))),(((52,949),(128,(954,983))),(92,141))),((107,(120,1060)),955)),1059),((67,984),951)),(58,59)),((111,137),(130,(135,146)))),(((83,1061),126),89)),((((61,118),124),((103,149),116)),((66,82),119))),((((((55,987),((145,986),(153,291))),((((56,100),148),65),(((75,150),((80,93),113)),(114,122)))),((63,133),156)),(101,142)),((97,131),109))),985)),60),(((((((((((((((50,(96,147)),(53,70)),(57,946)),(90,138)),((84,125),((91,948),139))),(69,98)),(79,(99,115))),((74,140),(143,151))),(62,121)),(((87,1063),1062),112)),54),(((72,(108,132)),((76,95),161)),298)),(64,123)),(78,136)),(((((73,155),(110,157)),152),((129,154),(159,163))),((((81,980),134),162),(94,102)))))),(((((((((((((((((((((144,1058),765),((994,1030),(1040,1051))),(999,1043)),748),((474,(((959,(1041,1050)),1052),(((989,1044),1028),1057))),780)),(((710,(997,1034)),842),749)),(((((((706,((712,(847,((992,1049),1046))),1056)),991),1035),762),731),((((802,957),1047),(((824,1053),(1029,((1036,1037),1045))),996)),825)),(763,(788,((956,1038),((((993,1042),(1054,1055)),(1031,1048)),1033)))))),((((717,787),756),810),998)),(513,722)),(((((((652,766),(826,958)),(760,827)),704),837),672),(775,790))),((705,805),((833,835),1001))),(158,804)),((724,(((726,((758,961),(811,(990,1039)))),((742,1032),782)),792)),(741,(768,800)))),(((707,(736,772)),820),791)),(720,1000)),386),((((((((((719,845),738),734),((((727,750),844),((733,843),(((739,(822,846)),781),840))),((755,821),831))),(((723,(((728,751),752),796)),(((730,836),830),793)),(746,814))),817),754),(807,995)),((786,839),813)),((721,801),753))),(((((((160,509),(((((249,253),773),(508,527)),838),(((512,519),528),((515,516),(517,518))))),((505,506),714)),(521,828)),((((((166,167),797),((((250,823),252),(251,829)),(507,(514,(523,708))))),(511,564)),850),(((((((170,716),469),242),478),((((240,241),244),(243,(247,248))),((245,496),246))),(479,(1093,1094))),((((((((256,482),(484,499)),483),(((((467,((492,494),493)),495),502),((468,476),(489,501))),481)),((((464,(485,(490,491))),((466,477),500)),((471,472),475)),((((470,480),522),(488,(497,498))),((473,504),486)))),503),(463,465)),(487,510))))),(173,((254,255),257))),((((((((((((305,(((560,778),661),(653,1006))),657),703),(((((((539,(674,1068)),593),(583,654)),(666,685)),642),(565,849)),609)),702),(((((341,1070),631),(602,683)),556),841)),(((((525,551),640),((610,(647,770)),646)),(529,(558,585))),((606,658),678))),569),(((((((((((((((((520,667),553),(((((((537,(624,660)),744),669),(579,679)),(((577,798),611),1065)),(626,682)),(((554,684),663),((584,614),644)))),(573,699)),(568,(633,636))),((((526,645),1005),((544,570),662)),(621,(693,709)))),((531,718),743)),((((600,1007),(668,803)),(701,1066)),(769,789))),(((524,548),((550,759),(552,(((((562,598),(634,795)),637),622),((613,737),((641,656),(808,1072))))))),((((((540,771),785),((((563,799),(((576,675),757),659)),(623,((630,1002),643))),(((589,1064),596),(700,1067)))),(619,692)),617),(632,1069)))),(((((((535,((((566,575),582),(601,(618,1003))),(574,594))),607),629),((615,649),((655,735),689))),(691,696)),(557,960)),((((((543,664),((590,635),779)),612),776),(((547,(549,597)),(555,680)),559)),671))),((588,(595,(747,1071))),604)),((((((536,783),((580,761),745)),(546,697)),832),(((586,591),592),650)),608)),681),((((((((532,665),962),(((533,651),1004),628)),((578,687),688)),(((534,605),686),((538,603),(542,545)))),((((561,648),571),((581,616),(638,812))),((587,676),695))),((572,599),963)),(((541,698),690),(620,777)))),530),(670,694)),((567,(627,767)),639))),764),625),673))),((((((((303,(809,834)),725),(711,816)),819),732),(794,815)),715),713)),(((((168,169),284),((((((((((((179,215),(((((188,201),226),196),189),224)),191),(((218,222),219),229)),(((((180,(187,192)),(190,197)),227),((((199,211),209),207),(202,230))),(221,(223,232)))),((((183,942),217),186),216)),((220,941),228)),((198,205),231)),(((181,185),(((193,194),212),225)),182)),(((184,195),(((200,208),214),204)),292)),((203,388),(206,((210,213),259)))),(((258,330),((260,(((261,263),262),265)),(((((266,(((280,1091),(1008,1009)),(285,426))),270),(289,(310,445))),((272,(319,1092)),818)),((268,277),(((271,(278,281)),(275,357)),287))))),(264,(267,(400,943)))))),((((((((((((176,301),442),(290,((315,430),369))),(274,(((((((282,(394,(1083,1084))),423),((((304,(976,1079)),377),366),1015)),(306,1014)),338),(383,((402,405),1023))),((((293,740),456),444),((370,412),(374,(438,978))))))),(333,396)),(((((269,977),446),(((((324,417),(408,1027)),1013),(395,425)),((((367,452),1087),1019),435))),((309,((320,359),436)),323)),(1018,1020))),(((((318,440),1016),1086),(403,437)),((350,375),361))),432),((((317,453),449),454),(((((((321,336),372),1010),((331,1024),451)),(((360,972),415),1082)),(((362,373),404),461)),((325,1078),(((((335,1075),(1026,1080)),347),1077),((((345,(774,(969,971))),(392,406)),(((401,(429,1074)),410),967)),(354,(965,1017)))))))),((((279,300),973),380),381)),(((286,(((((294,1090),297),((295,296),1081)),439),382)),((((((((((((((288,358),(332,368)),(316,352)),(334,431)),460),411),((391,(420,((441,(974,1089)),459))),(((447,(1021,1022)),448),1012))),(355,1088)),((((((314,975),(((((340,(389,424)),356),966),(397,457)),((344,379),413))),390),(365,(968,970))),((393,1025),419)),1085)),(322,(342,(427,806)))),327),((299,(349,((((363,(387,1076)),399),450),378))),455)),421),(((308,(409,462)),(((312,((351,407),1011)),346),((328,((416,964),422)),458))),(384,418)))),((311,371),((339,353),443)))),((((276,((376,433),434)),((((313,((329,337),414)),((364,398),385)),326),348)),677),(343,428)))),((172,(((174,283),((175,848),(729,784))),273)),(302,307)))))),(((((899,(900,939)),(((((((903,907),918),908),917),910),904),906)),(((912,924),922),921)),913),(((((901,909),931),((((911,932),919),(920,923)),((((914,937),933),((925,((926,940),928)),929)),(927,938)))),((902,905),((915,934),(930,(935,936))))),916))),((((851,857),(858,885)),(((852,(((887,892),889),888)),((865,872),895)),((((((853,(866,874)),859),((876,881),884)),((((((854,860),877),(863,875)),883),((855,((870,871),878)),873)),(856,868))),(861,864)),880))),879)),898),890),(((((862,867),882),869),((894,896),897)),(891,893)),886);
 159: 1 -744152.625 -739884.8469 ((((((((((((0,((1,3),2)),(((((8,945),944),(23,42)),(12,((((31,34),38),((40,46),43)),33))),(41,(45,1073)))),(((14,29),21),(((16,36),(26,35)),(((19,37),44),((25,((27,32),30)),39))))),28),((((((4,(7,(11,15))),(((5,9),(20,22)),13)),(10,18)),6),24),17)),47),(((((48,((177,178),(((((234,979),238),235),236),(237,239)))),(164,(165,233))),171),(((((((((((((((((((144,1058),(765,((994,1030),(1040,1051)))),(999,1043)),748),((474,(((959,(1041,1050)),1052),(((989,1044),1028),1057))),780)),(((710,(997,1034)),842),749)),(((((((706,((712,(847,((992,1049),1046))),1056)),991),1035),762),731),((((((802,957),1047),996),(824,1053)),(1029,((1036,1037),1045))),825)),(763,(788,((956,1038),((((993,1042),(1054,1055)),(1031,1048)),1033)))))),(((717,787),756),(810,998))),((((158,775),790),(513,722)),(((((652,766),(826,958)),(760,827)),(704,837)),672))),((705,805),((833,835),1001))),804),((724,(((726,((758,961),(811,(990,1039)))),((742,1032),782)),792)),(741,(768,800)))),(((707,(736,772)),820),791)),(720,1000)),386),(((((((((((719,845),738),734),((((727,750),844),(((739,(822,846)),781),840)),(733,843))),(755,(821,831))),(((723,(((728,751),752),796)),(((730,836),830),793)),(746,814))),817),754),(807,995)),((786,839),813)),((721,801),753))),(((((((160,509),((((((249,253),773),508),527),838),(((512,519),528),((515,516),(517,518))))),((505,506),714)),(521,828)),(((((((166,167),797),((250,823),252)),((251,829),(507,(514,(523,708))))),(511,564)),850),(((((((170,716),469),242),478),((((240,241),244),(243,(247,248))),((245,496),246))),(479,(1093,1094))),(((((256,482),(484,499)),((((((464,466),((477,485),500)),(490,491)),(((((470,480),522),(488,(497,498))),((473,504),486)),((471,472),475))),503),(((((((467,493),(492,494)),495),502),((468,476),(489,501))),481),483))),(463,465)),(487,510))))),(173,((254,255),257))),(((((((((((305,(((560,778),661),(653,1006))),657),(((((((341,1070),631),(602,683)),556),841),609),703)),((((((539,(674,1068)),593),(583,654)),(666,685)),642),(565,849))),702),((((525,551),640),((610,(647,770)),646)),(529,(558,585)))),((606,658),678)),((((((((((((((((520,667),553),((((((((537,(624,660)),744),(579,679)),((577,(611,798)),1065)),682),(626,669)),663),((554,684),((584,614),644)))),(573,699)),(568,(633,636))),(((526,((544,570),662)),(645,1005)),(621,(693,709)))),(((531,718),743),((((600,1007),(668,803)),(701,1066)),(769,789)))),(((524,548),((550,759),(552,(((((562,598),(634,795)),637),622),((613,737),((641,656),(808,1072))))))),(((((((540,771),785),((589,(596,1064)),(700,1067))),(((563,((576,675),757)),(659,799)),((623,643),(630,1002)))),(619,692)),617),(632,1069)))),(((((((535,((((566,575),582),(601,(618,1003))),(574,594))),607),629),((615,649),((655,735),689))),(691,696)),(557,960)),(((((543,664),(((590,635),779),612)),776),(((547,(549,597)),(555,680)),559)),671))),((588,(595,(747,1071))),604)),681),((((((536,745),((580,761),783)),(546,697)),832),(((586,591),592),650)),608)),((((530,((541,698),690)),777),620),(((((((532,628),(((533,651),1004),665)),962),((578,687),688)),(((534,605),((538,603),(542,545))),686)),(((561,571),((581,638),(616,812))),((587,648),(676,695)))),((572,599),963)))),(670,694)),((567,(627,767)),639)),569)),764),625),673))),(((((((303,(809,834)),725),(711,816)),819),732),(794,815)),(713,715))),(((((168,169),284),((((((((((((179,215),(((((188,201),226),196),189),224)),191),(((218,222),219),229)),(((((180,(187,192)),(190,197)),227),((((199,211),209),207),(202,230))),(221,(223,232)))),((((183,942),217),186),216)),((220,941),228)),((198,205),231)),((((181,185),182),((193,194),225)),212)),(((184,195),(((200,208),214),204)),292)),((203,388),(206,((210,213),259)))),(((258,330),((260,(((261,263),262),265)),(((((266,(((280,1091),(1008,1009)),(285,426))),270),(289,(310,445))),((272,(319,1092)),818)),((268,277),(((271,(278,281)),(275,357)),287))))),(264,(267,(400,943)))))),((((((((((((176,301),442),(290,((315,430),369))),(274,(((((((282,(394,(1083,1084))),423),((((304,(976,1079)),377),366),1015)),(306,1014)),338),(383,((402,405),1023))),((((293,740),456),444),((370,412),(374,(438,978))))))),(333,396)),(((((269,977),446),(((((324,417),(408,1027)),1013),(395,425)),((((367,452),1087),1019),435))),(((309,(320,359)),436),323)),(1018,1020))),(((((318,440),1016),1086),(403,437)),((350,375),361))),432),(((((((279,300),973),381),380),((325,1078),(((((335,1075),(1026,1080)),347),1077),((((345,(774,(969,971))),(392,406)),(((401,(429,1074)),410),967)),(354,(965,1017)))))),((((((321,336),372),1010),((331,1024),451)),(((360,972),415),1082)),((362,(373,404)),461))),(((317,453),449),454))),((311,371),((339,353),443))),((((286,(((((294,1090),297),((295,296),1081)),439),382)),(327,(384,418))),(((((((((((((288,358),332),368),(316,352)),(334,431)),460),411),((391,(420,((441,(974,1089)),459))),(((447,(1021,1022)),448),1012))),(355,1088)),((((((314,975),(((((340,(389,424)),356),966),((344,379),413)),(397,457))),390),(365,(968,970))),((393,1025),419)),1085)),((322,342),(427,806))),((308,(409,462)),(((312,((351,407),1011)),((328,((416,964),422)),458)),346))),421)),((299,(349,((((363,(387,1076)),399),450),378))),455))),((((276,((376,433),434)),((((313,((329,337),414)),((364,398),385)),326),348)),677),(343,428)))),((172,(((174,283),((175,848),(729,784))),273)),(302,307))))),((((49,(((71,77),(((86,988),105),(117,947))),88)),(((((((((51,(((((68,950),106),(104,953)),(85,981)),((127,982),952))),(((52,949),((128,(954,983)),141)),92)),((107,(120,1060)),955)),1059),((67,984),951)),(58,59)),((111,137),(130,(135,146)))),((83,(89,126)),1061)),(((((((55,987),((145,986),(153,291))),(((((56,100),148),122),65),(((75,150),((80,93),113)),114))),((63,133),156)),((101,142),985)),((97,131),109)),((((61,118),124),((103,149),116)),((66,82),119))))),60),((((((((((((((50,(96,147)),(53,70)),(57,946)),(90,138)),((84,125),((91,948),139))),69),(79,(99,115))),98),((74,140),(143,151))),((62,121),(((87,1063),1062),112))),54),(((64,123),(78,136)),298)),((72,(108,132)),((76,95),161))),((((73,155),((129,154),(159,163))),((110,157),152)),((((81,980),134),162),(94,102))))))),(((((899,(900,939)),(((((((903,907),918),908),917),910),904),906)),(((912,924),922),921)),913),((((((901,909),931),((((914,937),933),((925,((926,940),928)),929)),(927,938))),(((911,932),919),(920,923))),916),((902,905),((915,934),(930,(935,936))))))),((((851,857),(858,885)),(((852,(((887,892),889),888)),((865,872),895)),((((((853,(866,874)),859),((((((854,860),877),(863,875)),883),(((855,878),(870,871)),873)),(856,868))),((876,881),884)),(861,864)),880))),879)),898),890),(((((862,867),882),869),((894,896),897)),(891,893)),886);
 160: 1 -803486.875 -739909.0862 (((((((((((0,((1,3),2)),(((((8,945),944),(23,42)),(12,((((31,34),38),((40,46),43)),33))),(41,(45,1073)))),(((14,29),21),(((16,36),(26,35)),(((19,37),44),((25,((27,32),30)),39))))),28),((((((4,(7,(11,15))),(((5,9),(20,22)),13)),(10,18)),6),24),17)),47),((((((48,((177,178),(((((234,979),238),235),(237,239)),236))),(164,(165,233))),171),((((49,(((71,77),(((86,988),105),(117,947))),88)),(((((((((51,(((((68,950),106),(104,953)),(85,981)),((127,982),952))),(((52,949),(128,(954,983))),(92,141))),((107,(120,1060)),955)),1059),((67,984),951)),(58,59)),((111,137),(130,(135,146)))),((83,(89,126)),1061)),(((((((55,987),((145,986),(153,291))),((((56,100),148),65),(((75,150),((80,93),113)),(114,122)))),((63,133),156)),((101,142),985)),((97,131),109)),((((61,118),124),((103,149),116)),((66,82),119))))),60),((((((((((((((50,(96,147)),(53,70)),(57,946)),((90,138),139)),(84,125)),(91,948)),(69,98)),(79,(99,115))),((74,140),(143,151))),((62,121),(((87,1063),1062),112))),54),((64,123),(78,136))),(((72,132),((76,95),161)),(108,298))),(((((73,155),(110,157)),152),((129,154),(159,163))),(((((81,980),134),102),162),94))))),(((((168,169),284),(((((((((((((179,215),(((((188,201),226),196),189),224)),191),(((218,222),219),229)),(221,(223,232))),((((180,(187,192)),(190,197)),227),((((199,211),209),207),(202,230)))),((((183,942),217),186),216)),((220,941),228)),((198,205),231)),(((181,185),(((193,194),212),225)),182)),(((184,195),(((200,208),214),204)),292)),((203,388),(206,((210,213),259)))),(((258,330),((260,(((261,263),262),265)),(((((266,(((280,1091),(1008,1009)),(285,426))),270),(289,(310,445))),((272,(319,1092)),818)),((268,277),(((271,(278,281)),(275,357)),287))))),(264,(267,(400,943)))))),((((((((((((((176,301),442),(290,((315,430),369))),(274,(((((((282,(394,(1083,1084))),423),((((304,(976,1079)),377),366),1015)),(306,1014)),338),(383,((402,405),1023))),((((293,740),456),444),((370,412),(374,(438,978))))))),(333,396)),(((((269,977),446),(((((324,417),(408,1027)),1013),(395,425)),((((367,452),1087),1019),435))),(((309,(320,359)),436),323)),(1018,1020))),(((((318,440),1016),1086),(403,437)),((350,375),361))),432),((311,371),((339,353),443))),(((317,453),449),454)),((((((321,336),372),1010),((331,1024),451)),(((360,972),415),1082)),(((362,373),404),461))),(((((279,300),973),381),380),((325,1078),(((((335,1075),(1026,1080)),347),1077),((((345,(774,(969,971))),(392,406)),(((401,(429,1074)),410),967)),(354,(965,1017))))))),(((((286,(((((294,1090),297),((295,296),1081)),382),439)),((((((((((((288,358),332),368),(316,352)),(334,431)),((391,(420,((441,(974,1089)),459))),(((447,(1021,1022)),448),1012))),411),460),(355,1088)),(((((((314,975),(((((340,(389,424)),356),966),((344,379),413)),(397,457))),390),(365,(968,970))),(393,1025)),419),1085)),(322,(342,(427,806)))),327)),((299,(349,((((363,(387,1076)),399),450),378))),455)),(((308,(409,462)),(((312,((351,407),1011)),((328,((416,964),422)),458)),346)),(384,418))),421)),((((276,((376,433),434)),((((313,((329,337),414)),((364,398),385)),326),348)),677),(343,428)))),((172,(((174,283),((175,848),(729,784))),273)),(302,307)))),((((((((((((((((((((144,1058),(999,1043)),((994,1030),(1040,1051))),765),748),((((474,((959,(1041,1050)),1052)),1057),(989,(1028,1044))),780)),((710,(842,(997,1034))),749)),(((((((706,((712,(847,((992,1049),1046))),1056)),991),1035),762),731),((((((802,957),1047),996),(824,1053)),(1029,((1036,1037),1045))),825)),(763,(788,((956,1038),((((993,1042),(1054,1055)),(1031,1048)),1033)))))),((717,(756,787)),(810,998))),(513,722)),(((158,775),790),((((((652,766),(826,958)),(760,827)),704),837),672))),(804,((833,835),1001))),(705,805)),((724,(((726,((758,961),(811,(990,1039)))),((742,1032),782)),792)),(741,(768,800)))),(((707,820),(736,772)),791)),(720,1000)),386),(((((((((((((719,845),738),734),(((739,(822,846)),781),840)),(733,843)),((727,750),844)),(755,(821,831))),(((723,(((728,751),752),796)),(((730,836),830),793)),(746,814))),817),754),(807,995)),((786,839),813)),((721,801),753))),((((160,(((((((((249,253),773),508),527),838),(((512,519),528),((515,516),(517,518)))),509),((505,506),714)),(521,828))),(((((((166,167),((250,823),252)),((251,829),(507,(514,(523,708))))),797),(511,564)),850),(((((((170,716),469),242),478),((((240,241),244),(243,(247,248))),((245,496),246))),(479,(1093,1094))),(((((256,482),(484,499)),((((((((464,466),(490,491)),(477,485)),(((471,472),475),500)),503),((((470,480),522),(488,(497,498))),((473,504),486))),((((((467,493),(492,494)),495),502),((468,476),(489,501))),481)),483)),(463,465)),(487,510))))),(173,((254,255),257))),((((((((((((305,(((560,778),661),(653,1006))),657),(609,703)),((((((539,(674,1068)),593),(583,654)),(666,685)),642),(565,849))),(((((341,1070),631),(602,683)),556),841)),702),((((525,551),640),((610,(647,770)),646)),(529,(558,585)))),((606,658),678)),(((((((((((((((520,553),667),(((((((537,(624,660)),744),(579,679)),(((577,798),611),1065)),682),(626,669)),(((554,684),663),((584,614),644)))),((573,699),(633,636))),568),(((526,((544,570),662)),(645,1005)),(621,(693,709)))),(((531,718),743),((((600,1007),(668,803)),(701,1066)),(769,789)))),((((524,548),617),((550,759),(552,(((((562,598),(634,795)),637),622),((613,737),((641,656),(808,1072))))))),((((((540,771),785),(((589,1064),596),(700,1067))),(((563,799),(((576,675),757),659)),((623,643),(630,1002)))),(619,692)),(632,1069)))),((((((((535,((((566,575),582),(601,(618,1003))),(574,594))),607),((615,649),(((655,735),689),691))),629),696),(557,960)),(((((543,664),(((590,635),779),612)),776),((547,(549,597)),((555,559),680))),671)),((588,(595,(747,1071))),604))),((((((536,745),((580,761),783)),(546,697)),832),(((586,591),592),650)),608)),681),((((530,((541,698),690)),777),620),(((((((532,628),((533,(651,1004)),665)),962),((578,687),688)),(((534,605),686),((538,603),(542,545)))),((((561,648),571),((581,616),(638,812))),((587,676),695))),((572,599),963)))),(670,694)),((567,(627,767)),639)),569)),764),625),673))),(((((((303,(809,834)),725),(711,816)),819),732),(794,815)),(713,715))))),(((((899,(900,939)),(((((((903,907),918),908),917),910),904),906)),(((912,924),922),921)),913),((((((901,909),931),((((914,937),933),((925,((926,940),928)),929)),(927,938))),(((911,932),919),(920,923))),((902,905),((915,934),(930,(935,936))))),916))),879),(((851,857),(858,885)),(((852,(((887,892),889),888)),((865,872),895)),((((((853,(866,874)),859),((876,881),884)),((((((854,860),877),(863,875)),883),(((855,878),(870,871)),873)),(856,868))),(861,864)),880)))),((((((862,867),882),869),((894,896),897)),(891,893)),(890,898)),886);
 161: 1 -755424.8125 -739907.8812 ((((((((((0,((1,3),2)),(((((8,945),944),(23,42)),(12,((((31,34),38),((40,46),43)),33))),((41,45),1073))),(((14,29),21),(((16,36),(26,35)),(((19,37),44),((25,((27,32),30)),39))))),28),((((((4,(7,(11,15))),(((5,9),(20,22)),13)),(10,18)),6),24),17)),47),(((((48,((177,178),(((((234,979),238),235),(237,239)),236))),(164,(165,233))),171),((((49,(((71,77),(((86,988),105),(117,947))),88)),((((((((((51,(((((68,950),106),(104,953)),(85,981)),((127,982),952))),(((52,949),(128,(954,983))),(92,141))),((107,(120,1060)),955)),1059),((67,984),951)),(58,59)),((111,137),(130,(135,146)))),((83,(89,126)),1061)),(((((((55,987),((145,986),(153,291))),((((56,100),148),122),(65,(((75,150),((80,93),113)),114)))),((63,133),156)),((101,142),985)),(97,131)),((((61,118),124),((103,149),116)),((66,82),119)))),109)),60),(((((((((((((50,(96,147)),(53,70)),(57,946)),(90,138)),((84,125),((91,948),139))),(69,98)),(79,(99,115))),((74,140),(143,151))),((62,121),(((87,1063),1062),112))),54),(((64,123),(78,136)),298)),((72,(108,132)),((76,95),161))),(((((73,155),(110,157)),152),((129,154),(159,163))),(((((81,980),134),102),162),94))))),((((((((((((((((((((144,1058),765),((994,1030),(1040,1051))),(999,1043)),748),((474,(((959,(1041,1050)),1052),(((989,1044),1028),1057))),780)),(((710,(997,1034)),842),749)),(((((((706,((712,(847,((992,1049),1046))),1056)),991),1035),762),731),((((((802,957),1047),996),(824,1053)),(1029,((1036,1037),1045))),825)),(763,(788,((956,1038),((((993,1042),(1054,1055)),(1031,1048)),1033)))))),((717,(756,787)),(810,998))),((((158,775),790),(513,722)),(((((652,766),(826,958)),(760,827)),(704,837)),672))),((705,805),((833,835),1001))),((((707,(736,772)),820),791),((724,(((726,((758,961),(811,(990,1039)))),((742,1032),782)),792)),(741,(768,800))))),804),(720,1000)),386),(((((((((((719,845),738),734),((((727,750),844),(733,843)),(((739,(822,846)),781),840))),(755,(821,831))),((723,(((728,751),752),796)),(((730,836),830),793))),(746,814)),817),754),(807,995)),((786,839),813))),((721,801),753)),((((160,(((((((((249,253),773),508),527),838),(((512,519),528),((515,516),(517,518)))),509),((505,506),714)),(521,828))),((((((166,167),797),((((250,823),252),(251,829)),(507,(514,(523,708))))),(511,564)),850),(((((((170,716),469),242),478),((((240,241),244),(243,(247,248))),((245,496),246))),(479,(1093,1094))),(((((256,482),(484,499)),((((((464,466),((477,485),500)),(490,491)),(((((470,480),522),(488,(497,498))),((473,504),486)),((471,472),475))),503),(((((((467,493),(492,494)),495),502),((468,(489,501)),476)),481),483))),(463,465)),(487,510))))),(173,((254,255),257))),(((((((((((305,(((560,778),661),(653,1006))),657),(((((((539,(674,1068)),593),(583,654)),(666,685)),642),(565,849)),609)),((((((341,1070),631),(602,683)),556),841),703)),702),((((525,551),640),(((610,647),770),646)),(529,(558,585)))),((606,658),678)),((((((((((((((((((520,553),667),(((((((537,(624,660)),744),(579,679)),(((577,798),611),1065)),682),(626,669)),(((554,684),663),((584,614),644)))),(573,699)),(568,(633,636))),(((526,((544,570),662)),(645,(693,709))),(621,1005))),(588,(595,(747,1071)))),((531,718),743)),((((600,1007),(668,803)),(701,1066)),(769,789))),(((524,548),((550,759),(552,((((562,(634,795)),(598,637)),622),((613,737),((641,656),(808,1072))))))),(((((((540,771),785),(((589,1064),596),(700,1067))),(((563,799),(((576,675),757),659)),((623,643),(630,1002)))),(619,692)),617),(632,1069)))),(((((((535,(((((566,(618,1003)),582),575),601),(574,594))),607),629),((615,649),((655,735),689))),(691,696)),(557,960)),(((((543,664),(((590,635),779),612)),776),(((547,(549,597)),(555,680)),559)),671))),((((((536,783),((580,761),745)),(546,697)),832),(((586,591),592),650)),608)),604),681),((((530,((541,698),690)),777),620),(((((((532,628),((533,(651,1004)),665)),962),((578,687),688)),(((534,605),686),((538,603),(542,545)))),(((561,571),((581,616),(638,812))),((587,676),(648,695)))),((572,599),963)))),(670,694)),((567,(627,767)),639)),569)),764),625),673))),((((((((303,(809,834)),725),(711,816)),819),732),(794,815)),715),713)),((((168,169),284),((((((((((((((176,301),442),(290,((315,430),369))),274),(333,396)),((((((((282,(394,(1083,1084))),423),((((304,(976,1079)),377),366),1015)),1014),306),383),((402,405),1023)),(((((293,740),456),444),((370,412),(374,(438,978)))),338))),(((((((269,977),446),(((((324,417),(408,1027)),1013),(395,425)),((((367,452),1087),1019),435))),((309,((320,359),436)),323)),(1018,1020)),((((((318,440),1016),1086),437),403),((350,375),361))),432)),(((317,453),449),454)),(((((((321,336),372),1010),((331,1024),451)),(((360,972),415),1082)),(((362,373),404),461)),((325,1078),(((((335,1075),(1026,1080)),347),1077),((((345,(774,(969,971))),(392,406)),(((401,(429,1074)),410),967)),(354,(965,1017))))))),((((279,300),973),380),381)),((311,371),((339,353),443))),((286,(((((294,1090),297),((295,296),1081)),439),382)),(((((((((((((((288,358),(332,368)),(316,352)),(334,431)),((391,(420,((441,(974,1089)),459))),(((447,(1021,1022)),448),1012))),411),460),(355,1088)),1085),(((((314,975),(((((340,(389,424)),356),966),(397,457)),((344,379),413))),390),(365,(968,970))),((393,1025),419))),((322,342),(427,806))),327),((((312,((351,407),1011)),((328,((416,964),422)),458)),346),421)),((308,(409,462)),(384,418))),((299,(349,((((363,(387,1076)),399),450),378))),455)))),((((276,((376,433),434)),((((313,((329,337),414)),((364,398),385)),326),348)),677),(343,428))),((((((((((((179,215),(((((188,201),226),196),189),224)),191),(((218,222),219),229)),(((((180,(187,192)),(190,197)),227),((((199,211),209),207),(202,230))),(221,(223,232)))),((((183,942),217),186),216)),((220,941),228)),((198,205),231)),((((181,185),182),((193,194),225)),212)),(((184,195),(((200,208),214),204)),292)),((203,388),(206,((210,213),259)))),(258,((((260,(((261,263),262),265)),(((((266,(((280,1091),(1008,1009)),(285,426))),270),(289,(310,445))),((272,(319,1092)),818)),((268,277),(((271,(278,281)),(275,357)),287)))),330),(264,(267,(400,943)))))))),((172,(((174,283),((175,848),(729,784))),273)),(302,307)))))),(((((899,(900,939)),(((((((903,907),918),908),917),910),904),906)),(((912,924),922),921)),913),((((((901,909),931),((((914,937),933),((925,((926,940),928)),929)),(927,938))),(((911,932),919),(920,923))),((902,905),((915,934),(930,(935,936))))),916))),((((851,857),(858,885)),(((852,(((887,892),889),888)),((865,872),895)),((((((853,(866,874)),859),((876,881),884)),((((((854,860),877),(863,875)),883),(((855,878),(870,871)),873)),(856,868))),(861,864)),880))),879)),((((((862,867),882),869),((894,896),897)),(891,893)),(890,898)),886);
 162: 1 -729680.8125 -739936.6235 (((((((((((((0,((1,3),2)),(((((8,945),944),(23,42)),(12,((((31,34),38),((40,46),43)),33))),(41,(45,1073)))),(21,28)),(14,29)),((16,36),(26,35))),((19,37),44)),((25,((27,32),30)),39)),((((4,((7,11),15)),((((5,9),(20,22)),13),(6,(10,18)))),24),17)),47),(((((48,((177,178),(((((234,979),238),235),(237,239)),236))),(164,(165,233))),171),((((((((((((((((((((144,1058),(999,1043)),((994,1030),(1040,1051))),765),748),((((474,((959,(1041,1050)),1052)),1057),(989,(1028,1044))),780)),((710,(842,(997,1034))),749)),(((((((706,((712,(847,((992,1049),1046))),1056)),991),1035),762),731),((((((802,957),1047),996),(824,1053)),(1029,((1036,1037),1045))),825)),(763,(788,((956,1038),((((993,1042),(1054,1055)),(1031,1048)),1033)))))),((717,(756,787)),(810,998))),((((158,775),790),(513,722)),(((((652,766),(826,958)),(760,827)),(704,837)),672))),((705,805),((833,835),1001))),((((707,(736,772)),820),791),((724,(((726,((758,961),(811,(990,1039)))),((742,1032),782)),792)),(741,(768,800))))),804),(720,1000)),386),(((((((((((719,845),738),734),((((727,750),844),(733,843)),(((739,(822,846)),781),840))),(755,(821,831))),((723,(((728,751),752),796)),(((730,836),830),793))),(746,814)),817),754),(807,995)),((786,839),813))),((721,801),753)),(((((160,((((((((249,253),773),508),527),838),(((512,519),714),(((515,516),(517,518)),528))),(505,506)),509)),(521,828)),((((((166,167),797),((((250,823),252),(251,829)),(507,(514,(523,708))))),(511,564)),850),(((((((170,716),469),242),478),((((240,241),244),(243,(247,248))),((245,496),246))),(479,(1093,1094))),(((((256,482),(484,499)),(((((((464,466),(477,485)),(490,491)),(((((470,480),522),(488,(497,498))),((473,504),486)),((471,472),475))),(((((467,(494,495)),(492,493)),502),((468,(489,501)),476)),503)),(481,500)),483)),(463,465)),(487,510))))),(173,((254,255),257))),((((((((((305,(((560,778),661),(653,1006))),((((((((539,(674,1068)),593),(583,654)),(666,685)),642),(565,849)),657),(703,841))),702),((((341,1070),631),(602,683)),556)),(((606,658),678),609)),((((525,551),640),((610,(647,770)),646)),(529,(558,585)))),(((((((((((((((((520,667),((584,614),644)),((((((537,(624,660)),744),(579,679)),((577,(611,798)),1065)),(553,682)),(626,669))),((554,684),663)),((573,699),(633,636))),568),(((((526,645),1005),((544,570),662)),621),(693,709))),((531,718),743)),((((((((535,((((566,575),582),(601,(618,1003))),(574,594))),607),629),((615,649),((655,735),689))),(691,696)),(557,960)),((((((543,664),((590,635),779)),612),776),(((547,(549,597)),(555,680)),559)),671)),(((((((536,783),((580,761),745)),(546,697)),832),((586,591),592)),((604,650),608)),(588,(595,(747,1071)))))),(((((600,1007),(668,803)),(701,1066)),(769,789)),681)),((524,548),((550,759),((552,637),((((562,598),(634,795)),622),((613,737),((641,656),(808,1072)))))))),(((((540,771),617),(619,692)),((((563,799),(((576,675),757),659)),((623,643),(630,1002))),((((589,596),1064),(700,1067)),785))),(632,1069))),((((((532,628),(((533,651),1004),665)),((587,676),695)),(((((534,605),686),((538,603),(542,545))),(578,687)),((((541,698),690),(620,777)),962))),(((561,648),571),(((581,616),(638,812)),688))),((572,599),963))),530),(670,694)),((567,(627,767)),639)),569)),764),625),673))),((((((((303,(809,834)),725),(711,816)),819),732),(794,815)),715),713)),((((168,169),284),(((((((((((((176,301),442),(290,((315,430),369))),(274,(((((((282,(394,(1083,1084))),423),((((304,(976,1079)),377),366),1015)),(306,1014)),338),(383,((402,405),1023))),((((293,740),456),444),((370,412),(374,(438,978))))))),(333,396)),(((((269,977),446),(((((324,417),(408,1027)),1013),(395,425)),((((367,452),1087),1019),435))),((309,((320,359),436)),323)),(1018,1020))),(((((318,440),1016),1086),(403,437)),((350,375),361))),432),(((((((279,300),973),381),380),((325,1078),(((((335,1075),(1026,1080)),347),1077),((((345,(774,(969,971))),(392,406)),(((401,(429,1074)),410),967)),(354,(965,1017)))))),((((((321,336),372),1010),((331,1024),451)),(((360,972),415),1082)),(((362,373),404),461))),(((317,453),449),454))),((311,371),((339,353),443))),(((((286,(((((294,1090),297),((295,296),1081)),439),382)),(((((((((((((288,358),332),368),(316,352)),(334,431)),(391,((447,(1021,1022)),448))),((355,1088),460)),(411,1012)),(420,((441,(974,1089)),459))),1085),(((((314,975),(((((340,(389,424)),356),966),((344,379),413)),(397,457))),390),(365,(968,970))),((393,1025),419))),(322,(342,(427,806)))),327)),((299,(349,((((363,(387,1076)),399),450),378))),455)),((308,(409,462)),(((312,((351,407),1011)),((328,((416,964),422)),458)),346))),((384,418),421))),((((276,((376,433),434)),((((313,((329,337),414)),((364,398),385)),326),348)),677),(343,428))),(((((((((((((179,215),(((((188,201),226),196),189),224)),191),(221,(223,232))),(((218,222),219),229)),((((180,(187,192)),(190,197)),227),((((199,211),209),207),(202,230)))),((((183,942),217),186),216)),((220,941),228)),((198,205),231)),((181,185),((182,225),((193,194),212)))),(((184,195),(((200,208),214),204)),292)),((203,388),(206,((210,213),259)))),(258,((((260,(((261,263),262),265)),(((((266,(((280,1091),(1008,1009)),(285,426))),270),(289,(310,445))),((272,(319,1092)),818)),((268,277),(((271,(278,281)),(275,357)),287)))),330),(264,(267,(400,943)))))))),((172,(((174,283),((175,848),(729,784))),273)),(302,307))))),(((((49,((((71,77),((88,117),947)),(86,988)),105)),(((((((((51,(((((68,950),106),(104,953)),(85,981)),((127,982),952))),(((52,949),(128,(954,983))),(92,141))),((107,(120,1060)),955)),1059),((67,984),951)),(58,59)),((111,137),(130,(135,146)))),((83,(89,126)),1061)),(((((((55,987),((145,986),(153,291))),((((56,100),148),65),((((75,150),((80,93),113)),114),122))),((63,133),156)),(101,(142,985))),((97,131),109)),(((((61,118),124),116),((103,149),119)),(66,82))))),60),(((((((((((((((50,(96,147)),(53,70)),90),138),(99,115)),(69,139)),(((57,946),(91,948)),(84,125))),79),98),((74,140),(143,151))),(54,(62,121))),(((64,123),(78,136)),298)),((((87,1063),1062),112),95)),(72,((108,132),161))),(((((73,155),(110,157)),152),((129,154),(159,163))),(((((81,980),134),102),162),94)))),76))),(((((899,(900,939)),(((((((903,907),918),908),917),910),904),906)),(((912,924),922),921)),913),((((((901,909),931),((((914,937),933),((925,((926,940),928)),929)),(927,938))),(((911,932),919),(920,923))),916),((902,905),((915,934),(930,(935,936))))))),((((851,857),(858,885)),(((852,(((887,892),889),888)),((865,872),895)),((((((853,(866,874)),859),((876,881),884)),((((((854,860),877),(863,875)),883),((855,((870,871),878)),873)),(856,868))),(861,864)),880))),879)),((((((862,867),882),869),((894,896),897)),(891,893)),(890,898)),886);
 163: 1 -728457.5 -739916.0897 ((((((((((((((((((0,((1,3),2)),(((((8,945),944),(23,42)),(12,((((31,34),38),((40,46),43)),33))),(41,(45,1073)))),28),21),(14,29)),((16,36),(26,35))),((19,37),44)),((25,((27,32),30)),39)),((4,((7,11),15)),((((5,9),(20,22)),((6,13),(10,18))),(17,24)))),47),((((((((48,((177,178),(((((234,979),238),235),(237,239)),236))),(164,(165,233))),171),((168,169),284)),(((((((((((((176,301),442),(290,((315,430),369))),(333,396)),(274,(((((((282,(394,(1083,1084))),423),((((304,(976,1079)),377),366),1015)),(306,1014)),338),(383,((402,405),1023))),((((293,740),456),444),((370,412),(374,(438,978))))))),(((((269,977),446),(((((324,417),(408,1027)),1013),(395,425)),((((367,452),1087),1019),435))),(((309,(320,359)),436),323)),(1018,1020))),432),(((((318,440),1016),1086),(403,437)),((350,375),361))),(((((((279,300),973),381),380),((325,1078),(((((335,1075),(1026,1080)),347),1077),((((345,(774,(969,971))),(392,406)),(((401,(429,1074)),410),967)),(354,(965,1017)))))),((((((321,336),372),1010),((331,1024),451)),(((360,972),415),1082)),((362,(373,404)),461))),(((317,453),449),454))),((311,371),((339,353),443))),(((((286,(((((294,1090),297),((295,296),1081)),439),382)),(((((((((((288,358),(332,368)),(316,352)),(334,431)),((391,(420,((441,(974,1089)),459))),(((447,(1021,1022)),448),1012))),411),460),(355,1088)),((((((314,975),(((((340,(389,424)),356),966),(397,457)),((344,379),413))),390),(365,(968,970))),((393,1025),419)),1085)),(322,(342,(427,806)))),327)),((299,(349,((((363,(387,1076)),399),450),378))),455)),421),((((308,462),409),(((312,((351,407),1011)),346),((328,((416,964),422)),458))),(384,418)))),((((276,((376,433),434)),((((313,((329,337),414)),((364,398),385)),326),348)),677),(343,428))),(((((((((((((179,215),(((((188,201),226),196),189),224)),191),(((218,222),219),229)),(221,(223,232))),((((180,(187,192)),(190,197)),227),((((199,211),209),207),(202,230)))),((((183,942),217),186),216)),((220,941),228)),((198,205),231)),(((181,185),(((193,194),212),225)),182)),(((184,195),(((200,208),214),204)),292)),((203,388),(206,((210,213),259)))),(258,(((260,((((261,263),262),265),(((((266,(((280,1091),(1008,1009)),(285,426))),270),(289,(310,445))),((272,(319,1092)),818)),((268,277),(((271,(278,281)),(275,357)),287))))),330),(264,(267,(400,943)))))))),((172,(((174,283),((175,848),(729,784))),273)),(302,307))),((((((((((((((((((((((144,1058),(999,1043)),((994,1030),(1040,1051))),765),748),((((474,((959,(1041,1050)),1052)),1057),((989,1044),1028)),780)),((710,(842,(997,1034))),749)),(((((((706,((712,(847,((992,1049),1046))),1056)),991),1035),762),731),((((((802,957),1047),996),(824,1053)),(1029,((1036,1037),1045))),825)),(763,(788,((956,1038),((((993,1042),(1054,1055)),(1031,1048)),1033)))))),(((717,787),756),(810,998))),158),((((513,722),790),(672,775)),((((652,766),(826,958)),(760,827)),(704,837)))),(((724,(((726,((758,961),(811,(990,1039)))),((742,1032),782)),792)),(741,(768,800))),804)),805),(((707,(736,772)),820),791)),((833,835),1001)),705),(720,1000)),386),(((((((((((719,845),738),734),((((727,750),844),(733,843)),(((739,(822,846)),781),840))),(755,(821,831))),((723,(((728,751),752),796)),(((730,836),830),793))),(746,814)),817),754),(807,995)),((786,839),813))),((721,801),753)),(((((160,(((((((249,253),773),508),527),838),(((505,506),714),(((512,519),528),((515,516),(517,518))))),509)),(521,828)),((((((166,167),797),((((250,823),252),(251,829)),(507,(514,(523,708))))),(511,564)),850),(((((((170,716),469),242),478),((((240,241),244),(243,(247,248))),((245,496),246))),(479,(1093,1094))),(((((256,482),(484,499)),(((((464,466),((477,485),(490,491))),(((471,472),475),500)),(((((((467,493),(492,494)),495),502),((468,476),(489,501))),481),503)),(((((470,480),522),(488,(497,498))),((473,504),486)),483))),(463,465)),(487,510))))),(173,((254,255),257))),(((((((((((((305,(((560,778),661),(653,1006))),657),703),((((((539,(674,1068)),593),(583,654)),(666,685)),642),(565,849))),702),((((((341,1070),631),(602,683)),556),841),609)),((((525,551),640),((610,(647,770)),646)),(529,(558,585)))),((606,658),678)),569),(((((((((((((((520,667),(((((((537,(624,660)),744),(579,679)),(((577,798),611),1065)),682),((553,626),669)),663)),((554,684),((584,614),644))),((573,699),(633,636))),568),((((526,645),1005),((544,570),662)),(621,(693,709)))),((531,718),743)),((((600,1007),(668,803)),(701,1066)),(769,789))),(((524,548),((550,759),(552,(((((562,598),(634,795)),637),622),((613,737),((641,656),(808,1072))))))),(((((540,771),617),(619,692)),((((563,((576,675),757)),(659,799)),((623,643),(630,1002))),((((589,1064),596),(700,1067)),785))),(632,1069)))),(((((((535,(((((566,575),582),(601,(618,1003))),594),574)),607),629),((615,649),((655,735),689))),(691,696)),960),(557,((588,(595,(747,1071))),604)))),(((((((536,783),((580,761),745)),(546,697)),832),(((586,591),592),650)),608),(((((543,664),(((590,635),779),612)),776),(((547,(549,597)),(555,680)),559)),671))),681),(((((((532,665),(((533,651),1004),628)),((((541,698),690),620),777)),((((534,605),686),((538,603),(542,545))),(578,((687,962),688)))),((587,676),695)),(((561,648),571),((581,616),(638,812)))),((572,599),963))),530),(((567,639),(627,767)),(670,694)))),764),625),673))),((((((((303,(809,834)),725),(711,816)),819),732),(794,815)),715),713))),((((49,(((71,77),(((86,988),105),(117,947))),88)),(((((((((51,(((((68,950),106),(104,953)),(85,981)),((127,982),952))),(((52,949),((128,(954,983)),141)),92)),((107,(120,1060)),955)),1059),((67,984),951)),(58,59)),((111,137),(130,(135,146)))),((83,(89,126)),1061)),(((((((55,987),((145,986),(153,291))),(((((56,100),148),122),65),(((75,150),((80,93),113)),114))),((63,133),156)),((101,142),985)),((97,131),109)),((((61,118),124),((103,149),116)),((66,82),119))))),60),((((((((((((((50,(96,147)),(53,70)),138),(57,946)),90),((84,125),((91,948),139))),(69,98)),(79,99)),((74,140),(143,151))),(54,(62,121))),115),(((64,123),(78,136)),298)),((72,((108,132),161)),((76,95),(87,((112,1062),1063))))),(((((73,155),(110,157)),152),((129,154),(159,163))),((((81,980),134),162),(94,102))))))),(((((899,(900,939)),(((((((903,907),918),908),917),910),904),906)),(((912,924),922),921)),913),((((((901,909),931),((((914,937),933),((925,((926,940),928)),929)),(927,938))),(((911,932),919),(920,923))),916),((902,905),((915,934),(930,(935,936))))))),879),((((((853,(866,874)),859),((((((854,860),877),(863,875)),883),((855,((870,871),878)),873)),(856,868))),((876,881),884)),(861,864)),880)),((851,857),(858,885))),((852,((865,872),895)),(((887,892),889),888))),(890,898)),(((((862,867),882),869),((894,896),897)),(891,893)),886);
 164: 1 -706015.875 -739922.7595 (((((((((((((0,((1,3),2)),((((((((8,945),944),(23,42)),12),((((31,34),38),((40,46),43)),33)),(41,(45,1073))),(((14,29),((16,36),(26,35))),21)),28)),((19,44),37)),((25,((27,32),30)),39)),((((4,((7,11),15)),((((5,9),(20,22)),13),(6,(10,18)))),24),17)),47),((((((48,((177,178),(((((234,979),238),235),(237,239)),236))),(164,(165,233))),171),(((((49,((((71,77),((88,117),947)),(86,988)),105)),(((((((((51,(((((68,950),106),(104,953)),(85,981)),((127,982),952))),(((52,949),((128,(954,983)),141)),92)),((107,(120,1060)),955)),1059),((67,984),951)),(58,59)),((111,137),(130,(135,146)))),((83,(89,126)),1061)),(((((((55,987),((145,986),(153,291))),((((((56,100),148),65),122),114),((75,150),((80,93),113)))),((63,133),156)),((101,142),985)),((97,131),109)),((((61,118),124),((103,149),116)),((66,82),119))))),60),(((((((((((((((50,(96,147)),(53,70)),(57,946)),(90,138)),((84,125),((91,948),139))),(69,98)),(79,(99,115))),((74,140),(143,151))),(62,121)),(((87,1063),1062),112)),54),95),(((64,123),(78,136)),298)),(72,((108,132),161))),(((((73,155),(110,157)),152),((129,154),(159,163))),(((((81,980),134),102),162),94)))),76)),((((168,169),284),((((((((((((176,301),442),(290,((315,430),369))),(274,(((((((282,(394,(1083,1084))),423),((((304,(976,1079)),377),366),1015)),(306,1014)),383),((402,405),1023)),(((((293,740),456),444),((370,412),(374,(438,978)))),338)))),(333,396)),((((((269,977),446),(((((324,417),(408,1027)),1013),(395,425)),((((367,452),1087),1019),435))),(((309,(320,359)),436),323)),(1018,1020)),(((((318,440),1016),1086),(403,437)),((350,375),361)))),432),(((((((279,300),973),381),380),((325,1078),(((((335,1075),(1026,1080)),347),1077),(((((345,(774,(969,971))),967),(392,406)),((401,(429,1074)),410)),(354,(965,1017)))))),((((((321,336),372),1010),((331,1024),451)),(((360,972),415),1082)),(((362,373),404),461))),(((317,453),449),454))),((311,371),((339,353),443))),(((((286,(((((294,1090),297),((295,296),1081)),439),382)),((((((((((((288,358),332),368),(316,352)),(334,431)),(((391,((447,(1021,1022)),448)),1012),(420,((441,(974,1089)),459)))),411),460),(355,1088)),(((((((314,975),(((((340,(389,424)),356),966),(397,457)),((344,379),413))),390),(365,(968,970))),(393,1025)),419),1085)),(322,(342,(427,806)))),327)),((299,(349,((((363,(387,1076)),399),450),378))),455)),((308,(409,462)),(((312,((351,407),1011)),((328,((416,964),422)),458)),346))),((384,418),421))),((((276,((376,433),434)),((((313,((329,337),414)),((364,398),385)),326),348)),677),(343,428))),(((((((((((((179,215),(((((188,201),226),196),189),224)),191),(((218,222),219),229)),(221,(223,232))),((((180,(187,192)),(190,197)),227),((((199,211),209),207),(202,230)))),((((183,942),217),186),216)),((220,941),228)),((198,205),231)),(((181,185),(((193,194),212),225)),182)),(((184,195),(((200,208),214),204)),292)),((203,388),(206,((210,213),259)))),((258,(((260,(((261,263),262),265)),(((((266,(((280,1091),(1008,1009)),(285,426))),270),(289,(310,445))),((272,(319,1092)),818)),((268,277),(((271,(278,281)),(275,357)),287)))),(264,(267,(400,943))))),330)))),((172,(((174,283),((175,848),(729,784))),273)),(302,307)))),((((((((((((((((((((144,1058),765),((994,1030),(1040,1051))),(999,1043)),748),((((474,(959,(1041,1050))),(((989,1044),1028),1057)),1052),780)),(((710,(997,1034)),842),749)),(((((((706,((712,(847,((992,1049),1046))),1056)),991),1035),762),731),((((((802,957),1047),996),(824,1053)),(1029,((1036,1037),1045))),825)),(763,(788,((956,1038),((((993,1042),(1054,1055)),(1031,1048)),1033)))))),((((717,787),756),810),998)),(513,722)),((((652,672),704),837),((760,(766,827)),(826,958)))),((158,775),790)),((((707,(736,772)),820),791),((724,(((726,((758,961),(811,(990,1039)))),((742,1032),782)),792)),(741,(768,800))))),((705,805),((833,835),1001))),804),(720,1000)),386),((((((((((719,845),738),734),((((727,750),844),(733,843)),(((739,(822,846)),781),840))),(755,(821,831))),((((723,(((728,751),752),796)),(((730,836),830),793)),746),817)),(754,814)),(807,995)),((786,839),813)),((721,801),753))),(((((((160,509),((((((249,253),773),508),527),838),(((512,519),528),((515,516),(517,518))))),((505,506),714)),(521,828)),((((((166,167),797),((((250,823),252),(251,829)),(507,(514,(523,708))))),(511,564)),850),(((((((170,716),469),242),478),((((240,241),244),(243,(247,248))),((245,496),246))),(479,(1093,1094))),(((((256,482),(484,499)),(((((464,466),((477,485),(490,491))),(((471,472),475),(481,500))),(((((467,(494,495)),(492,493)),502),((468,(489,501)),476)),503)),(((((470,480),522),(488,(497,498))),((473,504),486)),483))),(463,465)),(487,510))))),(173,((254,255),257))),(((((((((((((305,(((560,778),661),(653,1006))),657),((((((539,(674,1068)),593),(583,654)),(666,685)),642),(565,849))),(703,841)),702),(((((341,1070),631),(602,683)),556),609)),((606,658),678)),((((525,551),640),(((610,770),647),646)),(529,(558,585)))),569),(((((((((((((((520,553),667),(((((((537,(624,660)),744),(579,679)),((577,(611,798)),1065)),682),(626,669)),(((554,684),663),((584,614),644)))),(573,699)),(568,(633,636))),((((526,645),1005),((544,570),662)),(621,(693,709)))),((531,718),743)),((((600,1007),(668,803)),(701,1066)),(769,789))),((((((((535,((((((566,601),(582,618)),575),1003),594),574)),607),629),((615,649),((655,735),689))),(691,696)),(557,960)),((((((543,664),((590,635),779)),612),776),(((547,(549,597)),(555,680)),559)),671)),(((((((536,783),((580,761),745)),(546,697)),832),(((586,591),592),650)),608),((588,(595,(747,1071))),604)))),((524,548),((550,759),((552,637),((((562,598),(634,795)),622),((613,737),((641,656),(808,1072)))))))),(((((540,771),617),(619,692)),(((((563,799),(((576,675),757),659)),(623,(630,1002))),((((589,1064),596),(700,1067)),785)),643)),(632,1069))),681),(((((532,665),(((533,651),1004),628)),((((534,605),((538,603),(542,545))),(((587,676),695),686)),((((541,698),690),(620,777)),((578,687),688)))),(((572,599),963),962)),(((561,648),571),((581,616),(638,812))))),530),(((567,639),(627,767)),(670,694)))),764),625),673))),(((((((303,(809,834)),725),(711,816)),819),732),(794,815)),(713,715))))),(((((899,(900,939)),(((((((903,907),918),908),917),910),904),906)),(((912,924),922),921)),913),((((((901,909),931),((((914,937),933),((925,((926,940),928)),929)),(927,938))),(((911,932),919),(920,923))),916),((902,905),((915,934),(930,(935,936))))))),879),((((((853,(866,874)),859),((((((854,860),877),(863,875)),883),((855,((870,871),878)),873)),(856,868))),((876,881),884)),(861,864)),880)),((851,857),(858,885))),((852,((865,872),895)),(((887,892),889),888))),((((((862,867),882),869),((894,896),897)),(891,893)),(890,898)),886);
 165: 1 -736028.875 -739919.5906 ((((((((((((0,((1,3),2)),(((((8,945),944),(23,42)),(12,((((31,34),38),((40,46),43)),33))),(41,(45,1073)))),28),(((14,29),21),((16,36),(26,35)))),((19,37),44)),((25,((27,32),30)),39)),((((((4,(7,(11,15))),(((5,9),(20,22)),13)),(10,18)),6),17),24)),47),((((((48,((177,178),(((((234,979),238),235),(237,239)),236))),(164,(165,233))),171),((((49,(((71,77),((88,117),947)),((86,988),105))),((((((((51,(((((68,950),106),(104,953)),(85,981)),((127,982),952))),(((52,949),((128,(954,983)),141)),92)),((107,(120,1060)),955)),1059),((58,59),((67,984),951))),((111,137),(130,(135,146)))),((83,(89,126)),1061)),((((((((55,987),((145,986),(153,291))),(((((56,100),148),122),65),(((75,150),((80,93),113)),114))),((63,133),156)),((101,142),985)),(109,131)),97),((((61,118),124),((103,149),116)),((66,82),119))))),60),(((((((((((((((50,(96,147)),(53,70)),90),(57,946)),(138,139)),(84,125)),(91,948)),(69,98)),(79,(99,115))),((74,140),(143,151))),((62,121),(((87,1063),1062),112))),54),(((64,123),(78,136)),298)),((72,(108,132)),((76,95),161))),((((73,155),((129,154),(159,163))),((110,157),152)),((((81,980),134),(94,102)),162))))),((((168,169),284),(((((((((((((176,301),442),(290,((315,430),369))),(274,(((((((282,(394,(1083,1084))),423),((((304,(976,1079)),377),366),1015)),(306,1014)),383),((402,405),1023)),(((((293,740),456),444),((370,412),(374,(438,978)))),338)))),(333,396)),(((((269,977),446),(((((324,417),(408,1027)),1013),(395,425)),((((367,452),1087),1019),435))),(((309,(320,359)),436),323)),(1018,1020))),432),(((((318,440),1016),1086),(403,437)),((350,375),361))),(((((((279,300),973),381),380),((325,1078),(((((335,1075),(1026,1080)),347),1077),((((345,(774,(969,971))),(392,406)),(((401,(429,1074)),410),967)),(354,(965,1017)))))),((((((321,336),372),1010),((331,1024),451)),(((360,972),415),1082)),(((362,373),404),461))),(((317,453),449),454))),((311,371),((339,353),443))),(((((286,(((((294,1090),297),((295,296),1081)),439),382)),((((((((((((288,358),332),368),(316,352)),(334,431)),460),(411,1088)),355),(((391,((447,(1021,1022)),448)),1012),(420,((441,(974,1089)),459)))),(((((((314,975),(((((340,(389,424)),356),966),((344,379),413)),(397,457))),390),(365,(968,970))),(393,1025)),419),1085)),(322,(342,(427,806)))),327)),((299,(349,((((363,(387,1076)),399),450),378))),455)),421),(((308,(409,462)),(((312,((351,407),1011)),((328,((416,964),422)),458)),346)),(384,418)))),((((276,((376,433),434)),((((313,((329,337),414)),((364,398),385)),326),348)),677),(343,428))),(((((((((((179,215),(((((188,201),226),196),189),224)),191),(((218,222),219),229)),(((((180,(187,192)),(190,197)),227),((((199,211),209),207),(202,230))),(((((183,942),217),186),216),(221,(223,232))))),((220,941),228)),((198,205),231)),(((181,185),(((193,194),212),225)),182)),(((184,195),(((200,208),214),204)),292)),((203,388),(206,((210,213),259)))),(258,(((260,(((261,263),262),265)),((264,(267,(400,943))),330)),(((((266,(((280,1091),(1008,1009)),(285,426))),270),(289,(310,445))),((272,(319,1092)),818)),((268,277),(((271,(278,281)),(275,357)),287)))))))),((172,(((174,283),((175,848),(729,784))),273)),(302,307)))),((((((((((((((((((((144,1058),(765,((994,1030),(1040,1051)))),(999,1043)),748),((((474,((959,(1041,1050)),1052)),1057),(989,(1028,1044))),780)),(((710,(997,1034)),842),749)),(((((((706,((712,(847,((992,1049),1046))),1056)),991),1035),762),731),((((802,957),1047),(((824,1053),(1029,((1036,1037),1045))),996)),825)),(763,(788,((956,1038),((((993,1042),(1054,1055)),(1031,1048)),1033)))))),((((717,787),756),810),998)),(513,722)),(((((652,766),(826,958)),(760,827)),(704,837)),(672,((833,835),1001)))),((158,775),790)),804),(705,805)),((724,(((726,((758,961),(811,(990,1039)))),((742,1032),782)),792)),(741,(768,800)))),(((707,(736,772)),820),791)),(720,1000)),386),((((((((((719,845),738),734),((((727,750),844),((733,843),(((739,(822,846)),781),840))),((755,821),831))),(((723,(((728,751),752),796)),(((730,836),830),793)),(746,814))),817),754),(807,995)),((786,839),813)),((721,801),753))),(((((160,((((((249,253),773),(508,527)),838),(((505,506),714),(((512,519),528),((515,516),(517,518))))),509)),(521,828)),((((((166,167),797),((((250,823),252),(251,829)),(507,(514,(523,708))))),(511,564)),850),(((((((170,716),469),242),478),((((240,241),244),(243,(247,248))),((245,496),246))),(479,(1093,1094))),(((((256,482),(484,499)),((((((464,466),((477,485),500)),(490,491)),(((470,((473,504),486)),((480,522),(488,(497,498)))),((471,472),475))),503),(((((((467,493),(492,494)),495),502),((468,(489,501)),476)),481),483))),(463,465)),(487,510))))),(173,((254,255),257))),(((((((((((305,(((560,778),661),(653,1006))),657),((((((539,(674,1068)),593),(583,654)),(666,685)),642),(565,849))),(((((((341,1070),(602,631)),683),556),841),609),703)),((((525,551),640),((610,(647,770)),646)),(558,585))),((529,(658,678)),606)),(569,702)),(((((((((((((((520,553),667),(((((((537,(624,660)),744),(579,679)),(((577,798),611),1065)),682),(626,669)),(((554,684),663),((584,614),644)))),((573,699),(633,636))),568),((((526,645),1005),((544,570),662)),(621,(693,709)))),(((531,718),743),((((600,1007),(668,803)),(701,1066)),(769,789)))),((((524,548),617),((550,759),(552,((((562,598),(634,795)),637),(((613,737),((641,656),(808,1072))),622))))),(((((((540,771),1067),785),((589,1064),(596,700))),(((563,799),(((576,675),757),659)),((623,643),(630,1002)))),(619,692)),(632,1069)))),(((((((535,((((566,575),582),(601,(618,1003))),(574,594))),607),629),((615,649),((655,735),689))),(691,696)),(557,960)),((((((543,664),((590,635),779)),612),776),(((547,(549,597)),(555,680)),559)),671))),((588,(595,(747,1071))),604)),((((((536,783),((580,761),745)),(546,697)),832),(608,650)),((586,591),592))),681),((((530,((541,698),690)),777),620),((((((532,665),962),(((533,651),1004),628)),((578,687),688)),((((534,605),686),((538,603),(542,545))),((572,599),963))),((((561,648),571),((581,616),(638,812))),((587,676),695))))),(670,694)),((567,(627,767)),639))),764),625),673))),((((((((303,(809,834)),725),(711,816)),819),732),(794,815)),715),713)))),(((((899,(900,939)),(((((((903,907),918),908),917),910),904),906)),(((912,924),922),921)),913),((((((901,909),931),((((914,937),933),((925,((926,940),928)),929)),(927,938))),(((911,932),919),(920,923))),((902,905),((915,934),(930,(935,936))))),916))),((((851,857),(858,885)),(((852,(((887,892),889),888)),((865,872),895)),((((((853,(866,874)),859),((876,881),884)),((((((854,860),877),(863,875)),883),((855,((870,871),878)),873)),(856,868))),(861,864)),880))),879)),((((((862,867),882),869),((894,896),897)),(891,893)),(890,898)),886);
 166: 1 -725806.25 -739982.1314 ((((((((((((((((0,((1,3),2)),(((((8,945),944),(23,42)),(12,((((31,34),38),((40,46),43)),33))),(41,(45,1073)))),28),21),(14,29)),((16,36),(26,35))),((19,37),44)),((25,((27,32),30)),39)),((((((4,((7,11),15)),(((5,9),(20,22)),13)),(10,18)),6),17),24)),47),((((((48,((177,178),(((((234,979),238),235),(237,239)),236))),(164,(165,233))),171),(((((49,(((((71,77),(86,988)),(117,947)),105),88)),(((((((((51,(((((68,950),106),(104,953)),(85,981)),((127,982),952))),(((52,949),(128,(954,983))),(92,141))),((107,(120,1060)),955)),1059),((67,984),951)),(58,59)),((111,137),(130,(135,146)))),((83,(89,126)),1061)),(((((((55,987),((145,986),(153,291))),(((((56,100),148),122),65),(((75,150),((80,93),113)),114))),((63,133),156)),((101,142),985)),((97,131),109)),((((61,118),124),((103,149),116)),((66,82),119))))),60),(((((((((((((50,(96,147)),(53,70)),90),((((57,946),79),(91,948)),((84,(138,139)),125))),(69,98)),(99,115)),((74,140),(143,151))),(62,121)),54),((((87,1063),1062),112),95)),((64,123),(78,136))),((72,(108,132)),(161,298))),(((((73,155),(110,157)),152),((129,154),(159,163))),(((((81,980),134),102),162),94)))),76)),(((((168,169),284),((((((((((((179,215),(((((188,201),226),196),189),224)),191),(((218,222),219),229)),(((((180,(187,192)),(190,197)),227),((((199,211),209),207),(202,230))),(221,(223,232)))),((((183,942),217),186),216)),((220,941),228)),((198,205),231)),((((181,185),(193,194)),(212,225)),182)),(((184,195),(((200,208),214),204)),292)),((203,388),(206,((210,213),259)))),((258,(((260,(((261,263),262),265)),(((((((266,426),285),((280,1091),(1008,1009))),270),(289,(310,445))),((272,(319,1092)),818)),((268,277),(((271,(278,281)),(275,357)),287)))),330)),(264,(267,(400,943)))))),(((((((((((((((176,301),442),(290,((315,430),369))),(274,(((((((282,(394,(1083,1084))),423),((((304,(976,1079)),377),366),1015)),(306,1014)),383),((402,405),1023)),(((((293,740),456),444),((370,412),(374,(438,978)))),338)))),(333,396)),(((((269,977),446),(((((324,417),(408,1027)),1013),(395,425)),((((367,452),1087),1019),435))),(((309,(320,359)),436),323)),(1018,1020))),432),(((((318,440),1016),437),1086),(350,403))),(361,375)),(((((279,300),973),381),380),((311,371),((339,353),443)))),((317,453),449)),(((((((321,336),372),1010),((331,1024),451)),(((360,972),415),1082)),(((362,373),404),461)),454)),((325,1078),(((((335,1075),(1026,1080)),347),1077),(((((345,(774,(969,971))),967),(392,406)),((401,(429,1074)),410)),(354,(965,1017)))))),((286,(((((294,1090),((295,296),1081)),439),382),297)),((((((((((((((((288,358),(332,368)),(316,352)),(334,431)),391),1088),((355,((447,(1021,1022)),448)),460)),(411,1012)),(420,((441,(974,1089)),459))),1085),(((((314,975),(((((340,(389,424)),356),966),(397,457)),((344,379),413))),390),(365,(968,970))),((393,1025),419))),((322,342),(427,806))),(((308,462),409),(((312,((351,407),1011)),((328,((416,964),422)),458)),346))),421),((299,(349,((((363,(387,1076)),399),450),378))),455)),(327,(384,418))))),((((276,((376,433),434)),((((313,((329,337),414)),((364,398),385)),326),348)),677),(343,428)))),((172,(((174,283),((175,848),(729,784))),273)),(302,307)))),(((((((((((((((((((144,1058),765),((994,1030),(1040,1051))),(999,1043)),748),((((474,((959,(1041,1050)),1052)),1057),(989,(1028,1044))),780)),(((710,(997,1034)),842),749)),(((((((706,((712,(847,((992,1049),1046))),1056)),991),1035),762),731),((((802,957),1047),((824,1053),(996,(1029,((1036,1037),1045))))),825)),(763,(788,((956,1038),((((993,1042),(1054,1055)),(1031,1048)),1033)))))),((717,(756,787)),(810,998))),(((158,513),(722,(775,790))),(((652,(826,958)),(760,(766,827))),((672,837),704)))),((705,805),((833,835),1001))),804),((724,(((726,((758,961),(811,(990,1039)))),((742,1032),782)),792)),(741,(768,800)))),(((707,(736,772)),820),791)),(720,1000)),386),(((((((((((719,845),738),734),((((727,750),844),(((739,(822,846)),781),840)),(733,843))),(755,(821,831))),(((723,(((728,751),752),796)),(((730,836),830),793)),(746,814))),817),754),(807,995)),((786,839),813)),((721,801),753))),((((160,(((((((((249,253),773),508),527),838),(((512,519),528),((515,516),(517,518)))),509),((505,506),714)),(521,828))),(((((((166,167),797),((250,823),252)),((251,829),(507,(514,(523,708))))),(511,564)),850),(((((((170,716),469),242),478),((((240,241),244),(243,(247,248))),((245,496),246))),(479,(1093,1094))),(((((256,482),(484,499)),((((((464,466),(490,491)),((477,485),500)),((471,472),475)),(((((470,480),522),(488,(497,498))),((473,504),486)),483)),((((((467,(494,495)),(492,493)),502),((468,476),(489,501))),503),481))),(463,465)),(487,510))))),(173,((254,255),257))),((((((((((((305,(((560,778),661),(653,1006))),657),((((((539,(674,1068)),593),(583,654)),(666,685)),642),(565,849))),(703,841)),702),(((((341,1070),631),(602,683)),556),609)),(((((525,551),640),((610,(647,770)),646)),569),(529,(558,585)))),(606,(658,678))),(((((((((((((((520,553),667),(((((((537,(624,660)),744),(577,(579,679))),((611,798),1065)),682),(626,669)),(((554,684),663),((584,614),644)))),(573,699)),(568,(633,636))),((((526,645),1005),((544,570),662)),(621,(693,709)))),((531,718),743)),((588,(595,(747,1071))),604)),((((((((535,((((566,575),582),(601,(618,1003))),(574,594))),607),629),((615,649),((655,735),689))),(691,696)),(557,960)),((((((543,664),((590,635),779)),612),776),((547,(555,680)),((549,559),597))),671)),(((((540,771),617),(619,692)),(((563,799),((((576,675),757),((623,643),(630,1002))),659)),(((589,596),(700,1064)),(785,1067)))),(632,1069)))),(((((600,1007),(668,803)),(701,1066)),(769,789)),681)),(524,((((((536,745),((580,761),783)),(546,697)),832),(((586,591),592),650)),608))),(548,((550,759),((552,637),((((562,598),(634,795)),622),((613,737),((641,656),(808,1072)))))))),(((((((532,628),(((533,651),1004),665)),962),(578,(687,688))),((((534,605),686),((538,603),(542,545))),((572,599),963))),(((561,571),((581,812),616)),((587,676),(638,(648,695))))),(((541,698),690),(620,777)))),530),(((567,639),(627,767)),(670,694)))),764),625),673))),(((((((303,(809,834)),725),(711,816)),819),732),(794,815)),(713,715))))),(((((899,(900,939)),(((((((903,907),918),908),917),910),904),906)),(((912,924),922),921)),913),((((((901,909),931),((((914,937),933),((925,((926,940),928)),929)),(927,938))),(((911,932),919),(920,923))),((902,905),((915,934),(930,(935,936))))),916))),((((851,857),(858,885)),(((852,(((887,892),889),888)),((865,872),895)),((((((853,(866,874)),859),((((((854,860),877),(863,875)),883),((855,((870,871),878)),873)),(856,868))),((876,881),884)),(861,864)),880))),879)),898),890),(((((862,867),882),869),((894,896),897)),(891,893)),886);
 167: 2 -801362 -739880.3138 (((((((((((((0,((1,3),2)),(((((8,945),944),(23,42)),(12,((((31,34),38),((40,46),43)),33))),(41,(45,1073)))),28),(((14,29),21),((16,36),(26,35)))),((19,37),44)),((25,((27,32),30)),39)),((((((4,(7,(11,15))),(((5,9),(20,22)),13)),(10,18)),6),17),24)),47),((((((48,((177,178),(((((234,979),238),235),(237,239)),236))),(164,(165,233))),171),((((49,(((71,77),(((86,988),105),(117,947))),88)),((((((((51,(((((68,950),106),(104,953)),(85,981)),((127,982),952))),(((52,949),(128,(954,983))),(92,141))),((107,(120,1060)),955)),1059),((58,59),((67,984),951))),((111,137),(130,(135,146)))),(((83,1061),126),89)),((((((((55,987),(((((56,100),148),122),65),(((75,150),((80,93),113)),114))),((145,986),(153,291))),((63,133),156)),(101,142)),(109,(131,985))),97),((((61,118),124),((103,149),116)),((66,82),119))))),60),(((((((((((((50,(96,147)),(53,70)),(57,946)),(90,138)),((84,125),((91,948),139))),(69,98)),(79,(99,115))),((74,140),(143,151))),(54,(62,121))),(((87,1063),1062),112)),(((64,123),(78,136)),298)),((72,108),(((76,95),161),132))),(((((73,155),(110,157)),152),((129,154),(159,163))),(((((81,980),134),102),162),94))))),((((168,169),284),(((((((((((((176,301),442),(290,((315,430),369))),(333,396)),(274,(((((((282,(394,(1083,1084))),423),((((304,(976,1079)),377),366),1015)),(306,1014)),338),(383,((402,405),1023))),((((293,740),456),444),((370,412),(374,(438,978))))))),(((((269,977),446),(((((324,417),(408,1027)),1013),(395,425)),((((367,452),1087),1019),435))),(((309,(320,359)),436),323)),(1018,1020))),432),((((((318,440),1016),437),1086),(350,403)),(361,375))),(((((((279,300),973),381),380),((325,1078),(((((335,1075),(1026,1080)),347),1077),((((345,(774,(969,971))),(392,406)),(((401,(429,1074)),410),967)),(354,(965,1017)))))),((((((321,336),372),1010),((331,1024),451)),(((360,972),415),1082)),(((362,373),404),461))),(((317,453),449),454))),((311,371),((339,353),443))),(((((286,(((((294,1090),297),((295,296),1081)),439),382)),((((((((((((288,358),332),368),(316,352)),(334,431)),460),(411,1088)),((391,(420,((441,(974,1089)),459))),(((447,(1021,1022)),448),1012))),355),((((((314,975),(((((340,(389,424)),356),966),((344,379),413)),(397,457))),390),(365,(968,970))),((393,1025),419)),1085)),(322,(342,(427,806)))),327)),((299,(349,((((363,(387,1076)),399),450),378))),455)),421),(((308,(409,462)),(((312,((351,407),1011)),346),((328,((416,964),422)),458))),(384,418)))),((((276,((376,433),434)),((((313,((329,337),414)),((364,398),385)),326),348)),677),(343,428))),((((((((((((179,215),(((((188,201),226),196),189),224)),191),(((218,222),219),229)),(((((180,(187,192)),(190,197)),227),((((199,211),209),207),(202,230))),(221,(223,232)))),((((183,942),217),186),216)),((220,941),228)),((198,205),231)),((((181,185),(193,194)),(212,225)),182)),(((184,195),(((200,208),214),204)),292)),((203,388),(206,((210,213),259)))),((258,(((260,(((261,263),262),265)),(((((266,((((280,1091),285),426),(1008,1009))),270),(289,(310,445))),((272,(319,1092)),818)),((268,277),(((271,(278,281)),(275,357)),287)))),(264,(267,(400,943))))),330)))),((172,(((174,283),((175,848),(729,784))),273)),(302,307)))),((((((((((((((((((((((144,1058),(999,1043)),((994,1030),(1040,1051))),765),748),((474,(((959,(1041,1050)),1052),(((989,1044),1028),1057))),780)),(((710,(997,1034)),842),749)),(((((((706,((712,(847,((992,1049),1046))),1056)),991),1035),762),731),((((((802,957),1047),996),(824,1053)),(1029,((1036,1037),1045))),825)),(763,(788,((956,1038),((((993,1042),(1054,1055)),(1031,1048)),1033)))))),(((717,787),756),(810,998))),(513,722)),(((((652,766),(826,958)),(760,827)),(704,837)),(672,((833,835),1001)))),804),((158,775),790)),(705,805)),((724,(((726,((758,961),(811,(990,1039)))),((742,1032),782)),792)),(741,(768,800)))),(((707,(736,772)),820),791)),(720,1000)),386),(((((((((((719,845),738),734),((((727,750),844),(733,843)),(((739,(822,846)),781),840))),(755,(821,831))),((723,(((728,751),752),796)),(((730,836),830),793))),(746,814)),817),754),(807,995)),((786,839),813))),((721,801),753)),(((((((160,509),((((((249,253),773),508),527),838),(((512,519),528),((515,516),(517,518))))),((505,506),714)),(521,828)),((((((166,167),797),((((250,823),252),(251,829)),(507,(514,(523,708))))),(511,564)),850),(((((((170,716),469),242),478),((((240,241),244),(243,(247,248))),((245,496),246))),(479,(1093,1094))),(((((256,482),(484,499)),((((((464,466),((477,485),500)),(490,491)),((((((470,480),522),486),(488,(497,498))),(473,504)),((471,472),475))),503),((((((467,(494,495)),(492,493)),502),((468,476),(489,501))),481),483))),(463,465)),(487,510))))),(173,((254,255),257))),(((((((((((((305,(((560,778),661),(653,1006))),657),703),((((((539,(674,1068)),593),(583,654)),(666,685)),642),(565,849))),702),((((((341,1070),631),(602,683)),556),841),609)),((((525,551),640),(((610,770),647),646)),(529,(558,585)))),((606,658),678)),569),((((((((((((((((520,553),667),(((((((537,(624,660)),744),(579,679)),(((577,798),611),1065)),682),(626,669)),(((554,684),663),((584,614),644)))),((573,699),(633,636))),568),((((526,645),1005),((544,570),662)),(621,(693,709)))),((531,718),743)),((((600,1007),(668,803)),(701,1066)),(769,789))),(((524,548),((550,759),(552,(((((562,598),(634,795)),637),622),((613,737),((641,656),(808,1072))))))),((((((((540,771),1067),785),((589,596),(700,1064))),(((563,799),(((576,675),757),659)),((623,643),(630,1002)))),(619,692)),617),(632,1069)))),(((((((535,(((((566,575),582),(601,(618,1003))),594),574)),607),629),((615,649),((655,735),689))),(691,696)),(557,960)),((((((543,664),((590,635),779)),612),776),(((547,(549,597)),(555,680)),559)),671))),((588,(595,(747,1071))),604)),681),((((((536,783),((580,761),745)),(546,697)),832),(((586,591),592),650)),608)),((((530,((541,698),690)),777),620),((((((532,665),(((533,651),1004),628)),962),((578,687),688)),((((534,605),686),((538,603),(542,545))),((572,599),963))),((((561,648),571),((581,616),(638,812))),((587,676),695))))),(670,694)),((567,639),(627,767)))),764),625),673))),((((((((303,(809,834)),725),(711,816)),819),732),(794,815)),715),713)))),(((((899,(900,939)),(((((((903,907),918),908),917),910),904),906)),(((912,924),922),921)),913),((((((901,909),931),((((914,937),933),((925,((926,940),928)),929)),(927,938))),(((911,932),919),(920,923))),916),((902,905),((915,934),(930,(935,936))))))),879),(((851,857),(858,885)),(((852,(((887,892),889),888)),((865,872),895)),((((((853,(866,874)),859),((((((854,860),877),(863,875)),883),((855,((870,871),878)),873)),(856,868))),((876,881),884)),(861,864)),880)))),((((((862,867),882),869),((894,896),897)),(891,893)),(890,898)),886);
 168: 1 -660754.5 -739939.997 (((((((((((((((0,((1,3),2)),(((((8,945),944),(23,42)),(((((31,34),38),((40,46),43)),33),((41,45),1073))),12)),(21,28)),(14,29)),((16,36),(26,35))),((19,37),44)),((25,((27,32),30)),39)),((((4,((7,11),15)),(((5,9),(20,22)),((6,13),(10,18)))),24),17)),47),((((((48,((177,178),(((((234,979),238),235),(237,239)),236))),(164,(165,233))),171),(((((49,((((71,77),((88,117),947)),(86,988)),105)),(((((((((((51,(((((68,950),106),(104,953)),(85,981)),((127,982),952))),(((52,949),(128,(954,983))),(92,141))),((107,(120,1060)),955)),1059),((67,984),951)),(58,59)),((111,137),(130,(135,146)))),((83,(89,126)),1061)),((((61,118),124),((103,149),116)),((66,82),119))),((((((55,987),((145,986),(153,291))),((((((56,100),148),65),122),114),((75,150),((80,93),113)))),((63,133),156)),(101,142)),((97,131),109))),985)),60),((((((((((((((50,(96,147)),(53,70)),(57,946)),(90,138)),((84,125),((91,948),139))),(69,98)),(79,(99,115))),((74,140),(143,151))),(62,121)),(((87,1063),1062),112)),54),(((64,123),(78,136)),95)),(((72,(132,161)),108),298)),(((((73,155),(110,157)),152),((129,154),(159,163))),((((81,980),134),162),(94,102))))),76)),((((168,169),284),((((((((((((176,301),442),(290,((315,430),369))),((((((269,977),446),(((((324,417),(408,1027)),1013),(395,425)),((((367,452),1087),1019),435))),(((309,(320,359)),436),323)),(1018,1020)),(274,(333,396)))),((((((((282,(394,(1083,1084))),423),((((304,(976,1079)),377),366),1015)),1014),306),383),((402,405),1023)),(((((293,740),456),444),((370,412),(374,(438,978)))),338))),((((((318,440),1016),1086),437),403),((350,375),361))),432),(((((((279,300),973),381),380),((325,1078),(((((335,1075),(1026,1080)),347),1077),((((345,(774,(969,971))),(392,406)),(((401,(429,1074)),410),967)),(354,(965,1017)))))),((((((321,336),372),1010),((331,1024),451)),(((360,972),415),1082)),(((362,373),404),461))),(((317,453),449),454))),((311,371),((339,353),443))),(((((286,(((((294,1090),297),((295,296),1081)),439),382)),((((((((((((288,358),332),368),(316,352)),(334,431)),1088),(355,460)),411),(((391,((447,(1021,1022)),448)),1012),(420,((441,(974,1089)),459)))),(((((((314,975),(((((340,(389,424)),356),966),((344,379),413)),(397,457))),390),(365,(968,970))),(393,1025)),419),1085)),(322,(342,(427,806)))),327)),((299,(349,((((363,(387,1076)),399),450),378))),455)),((308,(409,462)),(((312,((351,407),1011)),((328,((416,964),422)),458)),346))),((384,418),421))),((((276,((376,433),434)),((((313,((329,337),414)),((364,398),385)),326),348)),677),(343,428))),(((((((((((((179,215),(((((188,201),226),196),189),224)),191),(((218,222),219),229)),(221,(223,232))),((((180,(187,192)),(190,197)),227),((((199,211),209),207),(202,230)))),((((183,942),217),186),216)),((220,941),228)),((198,205),231)),(((181,185),(((193,194),212),225)),182)),(((184,195),(((200,208),214),204)),292)),((203,388),(206,((210,213),259)))),(258,((((260,(((261,263),262),265)),(((((266,(((280,1091),(1008,1009)),(285,426))),270),(289,(310,445))),((272,(319,1092)),818)),((268,277),(((271,(278,281)),(275,357)),287)))),330),(264,(267,(400,943)))))))),((172,(((174,283),((175,848),(729,784))),273)),(302,307)))),(((((((((((((((((((((144,1058),765),((994,1030),(1040,1051))),(999,1043)),748),((474,(((959,(1041,1050)),1052),(((989,1044),1028),1057))),780)),(((710,(997,1034)),842),749)),(((((((706,((712,(847,((992,1049),1046))),1056)),991),1035),762),731),((((((802,957),1047),996),(824,1053)),(1029,((1036,1037),1045))),825)),(763,(788,((956,1038),((((993,1042),(1054,1055)),(1031,1048)),1033)))))),((((717,787),756),810),998)),(513,722)),((((652,672),704),837),((760,827),(766,(826,958))))),((158,775),790)),((705,805),((833,835),1001))),804),(((707,(736,772)),820),791)),((724,(((726,((758,961),(811,(990,1039)))),((742,1032),782)),792)),(741,(768,800)))),(720,1000)),386),(((((((((((719,845),738),734),((((727,750),844),(((739,(822,846)),781),840)),(733,843))),(755,(821,831))),(((723,(((728,751),752),796)),(((730,836),830),793)),(746,814))),817),754),(807,995)),((786,839),813)),((721,801),753))),(((((((160,509),((((((249,253),773),508),527),838),(((512,519),528),((515,516),(517,518))))),((505,506),714)),(521,828)),(((((((166,167),797),((250,823),252)),((251,829),(507,(514,(523,708))))),(511,564)),850),(((((((170,716),469),242),478),((((240,241),244),(243,(247,248))),((245,496),246))),(479,(1093,1094))),(((((256,482),(484,499)),(((((464,466),((477,485),(490,491))),(((471,472),475),(481,500))),(((((467,(494,495)),(492,493)),502),((468,(489,501)),476)),503)),(((((470,480),522),(488,(497,498))),((473,504),486)),483))),(463,465)),(487,510))))),(173,((254,255),257))),(((((((((305,(((560,778),661),(653,1006))),657),((((((539,(674,1068)),593),(583,654)),(666,685)),642),(565,849))),(703,841)),702),(((((341,1070),631),(602,683)),556),609)),(((((((((((((((((((520,667),553),(((((((537,(624,660)),744),(579,679)),(((577,798),611),1065)),682),(626,669)),(((554,684),663),((584,614),644)))),(573,699)),(568,(633,636))),((((526,645),1005),((544,570),662)),(621,(693,709)))),((531,718),743)),(((((((((535,((((((566,575),(582,618)),1003),601),594),574)),607),629),((615,649),((655,735),689))),(691,696)),(557,960)),(((((543,664),(((590,635),779),612)),776),(((547,(549,597)),(555,559)),680)),671)),((588,(595,(747,1071))),604)),((((((536,745),((580,761),783)),(546,697)),832),(((586,591),592),650)),608))),((((600,1007),(668,803)),(701,1066)),(769,789))),((524,548),((550,759),((552,637),((((562,598),(634,795)),622),((613,737),((641,656),(808,1072)))))))),(((((540,771),617),(619,692)),((((563,(630,1002)),((((576,675),757),659),799)),(623,643)),((((589,1064),596),(700,1067)),785))),(632,1069))),681),(((((532,628),((533,(651,1004)),665)),((((534,605),((538,603),(542,545))),(((587,676),695),686)),((((541,698),690),(620,777)),((578,687),688)))),(((572,599),963),962)),(((561,648),571),((581,812),(616,638))))),530),(670,694)),((567,(627,767)),639)),(625,(673,764))),569),((((525,551),640),((610,(647,770)),646)),(529,(558,585))))),(606,658)),678))),((((((((303,(809,834)),725),819),((711,816),815)),732),794),715),713)))),(((((899,(900,939)),(((((((903,907),918),908),917),910),904),906)),(((912,924),922),921)),913),((((901,909),931),(((((911,932),919),(920,923)),916),((((914,937),933),((925,((926,940),928)),929)),(927,938)))),(((902,905),(915,934)),(930,(935,936)))))),((((851,857),(858,885)),((((852,(((887,892),889),888)),((865,872),895)),((((((853,(866,874)),859),((((((854,860),877),(863,875)),883),(((855,878),(870,871)),873)),(856,868))),((876,881),884)),880),861)),864)),879)),898),890),(((((862,867),882),869),((894,896),897)),(891,893)),886);
 169: 1 -750390.4375 -739905.081 ((((((((((((((((0,((1,3),2)),(((((8,945),944),(23,42)),(12,((((31,34),38),((40,46),43)),33))),(41,(45,1073)))),28),21),(14,29)),((16,36),(26,35))),((19,37),44)),((25,((27,32),30)),39)),(((4,((((((5,9),(20,22)),13),(7,(11,15))),(10,18)),6)),24),17)),47),(((((48,((177,178),(((((234,979),238),235),236),(237,239)))),(164,(165,233))),171),((((49,(((71,77),((88,117),947)),((86,988),105))),((((((((51,(((((68,950),106),(104,953)),(85,981)),((127,982),952))),(((52,949),(128,(954,983))),(92,141))),((107,(120,1060)),955)),1059),((58,59),((67,984),951))),((111,137),(130,(135,146)))),((83,(89,126)),1061)),((((((((55,987),((145,986),(153,291))),(((((56,100),148),122),65),(((75,150),((80,93),113)),114))),((63,133),156)),((101,142),985)),(109,131)),97),((((61,118),124),((103,149),116)),((66,82),119))))),60),((((((((((((50,(96,147)),(53,70)),(57,946)),(90,138)),((84,125),((91,948),139))),(69,98)),(79,(99,115))),((74,140),(143,151))),((54,(62,121)),(((87,1063),1062),112))),(((64,123),(78,136)),298)),((72,(108,132)),((76,95),161))),(((((73,155),(110,157)),152),((129,154),(159,163))),(((((81,980),134),102),162),94))))),(((((((((((((((((((((144,1058),(999,1043)),((994,1030),(1040,1051))),765),748),((((474,((959,(1041,1050)),1052)),1057),((989,1044),1028)),780)),(((710,(997,1034)),842),749)),(((((((706,((712,(847,((992,1049),1046))),1056)),991),1035),762),731),((((((802,957),1047),996),(824,1053)),(1029,((1036,1037),1045))),825)),(763,(788,((956,1038),((((993,1042),(1054,1055)),(1031,1048)),1033)))))),((717,(756,787)),(810,998))),(513,722)),((((((652,766),(826,958)),(760,827)),(704,837)),672),((705,805),((833,835),1001)))),((158,775),790)),804),((724,741),((((726,((758,961),(811,(990,1039)))),((742,1032),782)),792),(768,800)))),(((707,820),(736,772)),791)),(720,1000)),386),(((((((((((719,845),738),734),((((727,750),844),(733,843)),(((739,(822,846)),781),840))),(755,(821,831))),(((723,(((728,751),752),796)),(((730,836),830),793)),(746,814))),817),754),(807,995)),((786,839),813)),((721,801),753))),((((160,(((((((((249,253),773),508),527),838),(((512,519),(517,518)),((515,516),528))),509),((505,506),714)),(521,828))),((((((166,167),797),((((250,823),252),(251,829)),(507,(514,(523,708))))),(511,564)),850),(((((((170,716),469),242),478),((((240,241),244),(243,(247,248))),((245,496),246))),(479,(1093,1094))),(((((((((256,482),(484,499)),483),((((((467,((492,494),493)),495),502),((468,(489,501)),476)),503),481)),(((((470,480),522),(488,(497,498))),((473,504),486)),((471,472),475))),((464,466),((477,485),500))),(490,491)),(463,465)),(487,510))))),(173,((254,255),257))),(((((((((((((305,(((560,778),661),(653,1006))),657),703),((((((539,(674,1068)),593),(583,654)),(666,685)),642),(565,849))),702),((((((341,1070),631),(602,683)),556),841),609)),((((525,551),640),(((610,770),647),646)),(529,(558,585)))),((606,658),678)),569),((((((((((((((((((520,553),667),((554,684),663)),((((((537,(624,660)),744),(579,679)),(((577,798),611),1065)),682),(626,669))),((584,614),644)),((573,699),(633,636))),568),((((526,645),1005),((544,570),662)),(621,(693,709)))),((531,718),743)),((600,1007),(((668,803),(701,1066)),(769,789)))),(((524,548),((550,759),(552,(((((562,598),(634,795)),637),622),((613,737),((641,656),(808,1072))))))),((((((((540,771),1067),785),((589,596),(700,1064))),(((563,799),(((576,675),757),659)),((623,643),(630,1002)))),(619,692)),617),(632,1069)))),(((((((535,((((566,575),582),(601,(618,1003))),(574,594))),607),629),((615,649),((655,735),689))),(691,696)),(557,960)),((((((543,664),((590,635),779)),612),776),(((547,(549,597)),(555,680)),559)),671))),((588,(595,(747,1071))),604)),681),((((((536,783),((580,761),745)),(546,697)),832),(((586,591),592),650)),608)),((((530,((541,698),690)),777),620),(((((((532,665),(((533,651),1004),628)),962),((578,687),688)),(((534,605),686),((538,603),(542,545)))),((((561,648),571),((581,812),(616,638))),((587,676),695))),((572,599),963)))),(670,694)),((567,639),(627,767)))),764),625),673))),(((((((303,(809,834)),725),(711,816)),819),732),(794,815)),(713,715))),((((168,169),284),(((((((((((((176,301),442),(290,((315,430),369))),(274,(((((((282,(394,(1083,1084))),423),((((304,(976,1079)),377),366),1015)),(306,1014)),383),((402,405),1023)),(((((293,740),456),444),((370,412),(374,(438,978)))),338)))),(333,396)),((((269,(446,977)),(((((324,417),(408,1027)),1013),(395,425)),((((367,452),1087),1019),435))),(((309,(320,359)),436),323)),(1018,1020))),((((((318,440),1016),1086),437),403),((350,375),361))),432),((311,371),((339,353),443))),(((((((279,300),973),381),380),((325,1078),(((((335,1075),(1026,1080)),347),1077),((((345,(774,(969,971))),(392,406)),(((401,(429,1074)),410),967)),(354,(965,1017)))))),((((((321,336),372),1010),((331,1024),451)),(((360,972),415),1082)),(((362,373),404),461))),(((317,453),449),454))),((((286,(((((294,1090),297),((295,296),1081)),439),382)),(((((((((((((288,358),(332,368)),(316,352)),(334,431)),((391,(420,((441,(974,1089)),459))),(((447,(1021,1022)),448),1012))),411),460),(355,1088)),(393,1025)),1085),(((((314,975),(((((340,(389,424)),356),966),(397,457)),((344,379),413))),390),(365,(968,970))),419)),(322,(342,(427,806)))),327)),((299,(349,((((363,(387,1076)),399),450),378))),455)),((((308,462),409),(((312,((351,407),1011)),346),((328,((416,964),422)),458))),((384,418),421)))),((((276,((376,433),434)),((((313,((329,337),414)),((364,398),385)),326),348)),677),(343,428))),(((((((((((179,215),(((((188,201),226),196),189),224)),191),(((218,222),219),229)),(((((180,(187,192)),(190,197)),227),((((199,211),209),207),(202,230))),(((((183,942),217),186),216),(221,(223,232))))),((220,941),228)),((198,205),231)),((((181,185),(193,194)),(212,225)),182)),(((184,195),(((200,208),214),204)),292)),((203,388),(206,((210,213),259)))),(258,((((260,(((261,263),262),265)),330),(264,(267,(400,943)))),(((((266,(((280,1091),(1008,1009)),(285,426))),270),(289,(310,445))),((272,(319,1092)),818)),((268,277),(((271,(278,281)),(275,357)),287)))))))),((172,(((174,283),((175,848),(729,784))),273)),(302,307)))))),(((((899,(900,939)),(((((((903,907),918),908),917),910),904),906)),(((912,924),922),921)),913),((((((901,909),931),((((914,937),933),((925,((926,940),928)),929)),(927,938))),(((911,932),919),(920,923))),916),((902,905),((915,934),(930,(935,936))))))),((((851,857),(858,885)),(((852,(((887,892),889),888)),((865,872),895)),((((((853,(866,874)),859),((((((854,860),877),(863,875)),883),(((855,878),(870,871)),873)),(856,868))),((876,881),884)),(861,864)),880))),879)),898),890),(((((862,867),882),869),((894,896),897)),(891,893)),886);
 170: 1 -728948.0625 -739930.3464 ((((((((((((((((((0,((1,3),2)),((((8,945),944),(12,(23,42))),(((((31,34),38),((40,46),43)),33),((41,45),1073)))),(21,28)),(14,29)),((16,36),(26,35))),((19,37),44)),((25,((27,32),30)),39)),((((4,((7,11),15)),((((5,9),(20,22)),13),(6,(10,18)))),24),17)),47),(((((49,((((71,77),((88,117),947)),(86,988)),105)),(((((((((((51,(((((68,950),106),(104,953)),(85,981)),((127,982),952))),(92,141)),(128,(954,983))),(52,949)),((107,(120,1060)),955)),1059),((67,984),951)),(58,59)),((111,137),(130,(135,146)))),((83,(89,126)),1061)),(((((((55,987),((145,986),(153,291))),(((((56,100),148),65),122),(((75,150),((80,93),113)),114))),((63,133),156)),((101,142),985)),((97,131),109)),((((61,118),124),((103,149),116)),((66,82),119))))),60),((((((((((((((50,(96,147)),(53,70)),(90,138)),(99,115)),(57,946)),((84,125),((91,948),139))),(69,98)),((74,140),(143,151))),(79,298)),(54,(62,121))),((64,123),(78,136))),(((87,1063),(112,1062)),95)),(72,((108,132),161))),(((((73,155),(110,157)),152),((129,154),(159,163))),((((81,980),134),(94,102)),162)))),76)),(((48,((177,178),(((((234,979),238),235),(237,239)),236))),(164,(165,233))),171)),(((((168,169),284),((((((((((((179,215),(((((188,201),226),196),189),224)),191),(((218,222),219),229)),((((((180,(187,192)),197),190),227),((((199,211),209),207),(202,230))),(221,(223,232)))),((((183,942),217),186),216)),((220,941),228)),((198,205),231)),(((181,185),(((193,194),212),225)),182)),(((184,195),(((200,208),214),204)),292)),((203,388),(206,((210,213),259)))),(((258,330),((260,(((261,263),262),265)),(((((266,(((280,1091),(1008,1009)),(285,426))),270),(289,(310,445))),((272,(319,1092)),818)),((268,277),(((271,(278,281)),(275,357)),287))))),(264,(267,(400,943)))))),((((((((((((176,301),442),(290,((315,430),369))),(333,396)),(274,(((((((282,(394,(1083,1084))),423),((((304,(976,1079)),377),366),1015)),1014),306),(383,1023)),(((((293,740),456),444),((370,412),(374,(438,978)))),(338,(402,405)))))),(((((269,977),446),(((((324,417),(408,1027)),1013),(395,425)),((((367,452),1087),1019),435))),(((309,(320,359)),436),323)),(1018,1020))),432),((((((318,440),1016),1086),437),403),((350,375),361))),(((((((279,300),973),381),380),((325,1078),(((((335,1075),(1026,1080)),347),1077),((((345,(774,(969,971))),(392,406)),(((401,(429,1074)),410),967)),(354,(965,1017)))))),((((((321,336),372),1010),((331,1024),451)),(((360,972),415),1082)),(((362,373),404),461))),(((317,453),449),454))),((311,371),((339,353),443))),(((((286,(((((294,1090),297),((295,296),1081)),439),382)),(((((((((((288,358),(332,368)),(316,352)),(334,431)),((391,(420,((441,(974,1089)),459))),(((447,(1021,1022)),448),1012))),411),460),(355,1088)),((((((314,975),(((((340,(389,424)),356),966),((344,379),413)),(397,457))),390),(365,(968,970))),((393,1025),419)),1085)),(322,(342,(427,806)))),327)),((299,(349,((((363,(387,1076)),399),450),378))),455)),421),(((308,(409,462)),(((312,((351,407),1011)),346),((328,((416,964),422)),458))),(384,418)))),((((276,((376,433),434)),((((313,((329,337),414)),((364,398),385)),326),348)),677),(343,428)))),((172,(((174,283),((175,848),(729,784))),273)),(302,307)))),((((((((((((((((((((((((144,1058),(999,1043)),((994,1030),(1040,1051))),765),748),((474,(((959,(1041,1050)),1052),(((989,1044),1028),1057))),780)),((((((802,957),1047),996),(824,1053)),(1029,((1036,1037),1045))),825)),(((((706,((712,(847,((992,1049),1046))),1056)),991),1035),762),731)),(763,(788,((956,1038),((((993,1042),(1054,1055)),(1031,1048)),1033))))),(((710,(997,1034)),842),749)),(((717,787),756),(810,998))),((513,722),(775,790))),(((((652,766),(826,958)),(760,827)),(704,837)),672)),(158,((724,(((726,((758,961),(811,(990,1039)))),((742,1032),782)),792)),804))),(741,(768,800))),((833,835),1001)),(705,805)),(720,1000)),(((707,(736,772)),820),791)),386),((((((((((((719,845),738),734),((((727,750),844),(733,843)),(((739,(822,846)),781),840))),(755,(821,831))),((723,(((728,751),752),796)),(((730,836),830),793))),(746,814)),817),754),(807,995)),(786,839)),813)),((721,801),753)),(((160,(((((((((249,253),773),508),527),838),(((512,519),528),((515,516),(517,518)))),509),((505,506),714)),(521,828))),(((((((166,167),797),((((250,823),252),(251,829)),(507,(514,(523,708))))),(511,564)),850),(((((((170,716),469),242),478),((((240,241),244),(243,(247,248))),((245,496),246))),(479,(1093,1094))),(((((256,482),(484,499)),((((((464,466),((477,485),(490,491))),(((471,472),475),500)),503),((((470,480),522),(488,(497,498))),((473,504),486))),((((((467,(494,495)),(492,493)),502),((468,476),(489,501))),481),483))),(463,465)),(487,510)))),(173,((254,255),257)))),(((((((((((((305,(((560,778),661),(653,1006))),657),((((((539,(674,1068)),593),(583,654)),(666,685)),642),(565,849))),(703,841)),702),(((((341,1070),631),(602,683)),556),609)),((606,658),678)),((((525,551),640),((610,(647,770)),646)),(529,(558,585)))),569),(((((((((((((((520,553),667),(((((((537,(624,660)),744),(579,679)),(((577,798),611),1065)),682),(626,669)),(((554,684),663),((584,614),644)))),(573,699)),(568,(633,636))),(((526,((544,570),662)),(645,1005)),(621,(693,709)))),((531,718),743)),((((((((535,((((566,575),582),(601,(618,1003))),(574,594))),607),629),((615,649),((655,735),689))),(691,696)),(557,960)),(((((543,664),(((590,635),779),612)),776),((547,(549,597)),((555,559),680))),671)),((((((((536,783),745),(580,761)),(546,697)),832),(((586,591),592),650)),608),((588,(595,(747,1071))),604)))),((600,1007),((((668,803),(701,1066)),(769,789)),681))),((524,548),((550,759),((552,637),((((562,598),(634,795)),622),((613,737),((641,656),(808,1072)))))))),(((((540,771),617),(619,692)),(((((563,799),757),(((576,675),(630,1002)),659)),(623,643)),((((589,1064),596),(700,1067)),785))),(632,1069))),((((((532,628),(((533,651),1004),665)),((((534,605),((538,603),(542,545))),(((587,676),695),686)),((((541,698),690),(620,777)),((578,687),688)))),962),(((561,648),571),((581,616),(638,812)))),((572,599),963))),530),(670,694)),((567,(627,767)),639))),764),625),673))),((((((((303,(809,834)),725),(711,816)),819),732),(794,815)),715),713))),(((((899,(900,939)),(((((((903,907),918),908),917),910),904),906)),(((912,924),922),921)),913),((((((901,909),931),((((914,937),933),((925,((926,940),928)),929)),(927,938))),(((911,932),919),(920,923))),916),((902,905),((915,934),(930,(935,936))))))),((((851,857),(858,885)),(((852,(((887,892),889),888)),((865,872),895)),((((((853,(866,874)),859),((((((854,860),877),(863,875)),883),((855,((870,871),878)),873)),(856,868))),((876,881),884)),(861,864)),880))),879)),898),890),(((((862,867),882),869),((894,896),897)),(891,893)),886);
 171: 1 -691438 -739903.1084 ((((((((((((((((0,((1,3),2)),(((((8,945),944),(23,42)),(12,((((31,34),38),((40,46),43)),33))),((41,45),1073))),28),21),(14,29)),((16,36),(26,35))),((19,37),44)),((25,((27,32),30)),39)),((((((4,((7,11),15)),(6,13)),(10,18)),((5,9),(20,22))),17),24)),47),(((((48,((177,178),(((((234,979),238),235),(237,239)),236))),(164,(165,233))),171),(((((49,(((71,77),(((86,988),105),(117,947))),88)),((((((((51,(((((68,950),106),(104,953)),(85,981)),((127,982),952))),(((52,949),(128,(954,983))),(92,141))),((107,(120,1060)),955)),1059),((58,59),((67,984),951))),((111,137),(130,(135,146)))),((83,(89,126)),1061)),(((((((55,987),((145,986),(153,291))),((((((56,100),148),65),122),114),((75,150),((80,93),113)))),((63,133),156)),((101,142),985)),((97,131),109)),((((61,118),124),((103,149),116)),((66,82),119))))),60),((((((((((((((50,(96,147)),(53,70)),(90,138)),(99,115)),(57,946)),((84,125),((91,948),139))),(69,98)),79),((74,140),(143,151))),((62,121),(((87,1063),1062),112))),54),((((((73,155),(110,157)),152),((129,154),(159,163))),((((81,980),134),162),(94,102))),95)),(((64,123),(78,136)),298)),(72,((108,132),161)))),76)),((((((((((((((((((((144,1058),(999,1043)),((994,1030),(1040,1051))),765),748),((((474,((959,(1041,1050)),1052)),1057),((989,1044),1028)),780)),(((710,(997,1034)),842),749)),(((((((706,((712,(847,((992,1049),1046))),1056)),991),1035),762),731),((((((802,957),1047),996),(824,1053)),(1029,((1036,1037),1045))),825)),(763,(788,((956,1038),((((993,1042),(1054,1055)),(1031,1048)),1033)))))),(((717,787),756),(810,998))),((((158,775),790),(513,722)),((((652,672),704),837),((760,827),(766,(826,958)))))),((705,805),((833,835),1001))),804),((724,(((726,((758,961),(811,(990,1039)))),((742,1032),782)),792)),(741,(768,800)))),(((707,(736,772)),820),791)),(720,1000)),386),(((((((((((719,845),734),738),((((727,750),844),(733,843)),(((739,(822,846)),781),840))),(755,(821,831))),(((723,(((728,751),752),796)),(((730,836),830),793)),(746,814))),817),754),(807,995)),((786,839),813)),((721,801),753))),(((((((160,509),((((((249,253),773),508),527),838),(((512,519),528),((515,516),(517,518))))),((505,506),714)),(521,828)),(((((((166,167),((250,823),252)),((251,829),(507,(514,(523,708))))),797),(511,564)),850),(((((((170,716),469),242),478),((((240,241),244),(243,(247,248))),((245,496),246))),(479,(1093,1094))),(((((256,482),(484,499)),(((((464,466),((477,485),(490,491))),((((((467,(494,495)),(492,493)),502),((468,476),(489,501))),481),(((471,472),475),500))),503),(((((470,480),522),(488,(497,498))),((473,504),486)),483))),(463,465)),(487,510))))),(173,((254,255),257))),(((((((((((((305,(((560,778),661),(653,1006))),657),((((((539,(674,1068)),593),(583,654)),(666,685)),642),(565,849))),(703,841)),702),(((((341,1070),631),(602,683)),556),609)),((606,658),678)),((((525,551),640),(((610,770),647),646)),(529,(558,585)))),569),((((((((((((((((520,553),667),(((((((537,(624,660)),744),(579,679)),(((577,798),611),1065)),682),(626,669)),(((554,684),663),((584,614),644)))),(573,699)),(568,(633,636))),(((((526,645),1005),((544,570),662)),621),(693,709))),((531,718),743)),((((((((535,((((((566,575),(582,618)),1003),601),594),574)),607),629),((615,649),((655,735),689))),(691,696)),(557,960)),(((((543,664),(((590,635),779),612)),776),(((547,(549,597)),(555,680)),559)),671)),((((((((536,783),745),(580,761)),(546,697)),832),(((586,591),592),650)),608),((588,(595,(747,1071))),604)))),((((600,1007),(668,803)),(701,1066)),(769,789))),((524,548),((550,759),(552,(((((562,598),(634,795)),637),622),((613,737),((641,656),(808,1072)))))))),681),(((((540,771),617),(619,692)),((((563,799),(((576,675),757),659)),((623,643),(630,1002))),((((589,596),1064),(700,1067)),785))),(632,1069))),((((532,628),(((533,651),1004),665)),(((((534,605),686),((538,603),(542,545))),(((((541,698),690),777),620),((578,687),688))),((((561,648),571),((581,812),(616,638))),((587,676),695)))),(((572,599),963),962))),530),(670,694)),((567,639),(627,767)))),764),625),673))),((((((((303,(809,834)),725),(711,816)),819),732),(794,815)),715),713)),((((168,169),284),((((((((((((176,301),442),(290,((315,430),369))),(274,((((((282,(394,(1083,1084))),423),((((304,(976,1079)),377),366),1015)),(306,1014)),(383,1023)),(((((293,740),456),444),((370,412),(374,(438,978)))),(338,(402,405)))))),((((((269,977),446),(((((324,417),(408,1027)),1013),(395,425)),((((367,452),1087),1019),435))),(((309,(320,359)),436),323)),(1018,1020)),(333,396))),(((((318,440),1016),1086),(403,437)),((350,375),361))),432),((((317,453),449),454),(((((((321,336),372),1010),((331,1024),451)),(((360,972),415),1082)),(((362,373),404),461)),((325,1078),(((((335,1075),(1026,1080)),347),1077),(((((345,(774,(969,971))),967),(392,406)),((401,(429,1074)),410)),(354,(965,1017)))))))),((((279,300),973),380),381)),(((286,(((((294,1090),297),((295,296),1081)),439),382)),((((((((((((((((288,358),332),368),(316,352)),(334,431)),(((391,((447,(1021,1022)),448)),1012),(420,((441,(974,1089)),459)))),(355,1088)),460),411),1085),((((((314,975),(((((340,(389,424)),356),966),((344,379),413)),(397,457))),390),(365,(968,970))),(393,1025)),419)),327),((322,342),(427,806))),421),(((308,(409,462)),(((312,((351,407),1011)),346),(((328,422),(416,964)),458))),(384,418))),((299,(349,((((363,(387,1076)),399),450),378))),455))),((311,371),((339,353),443)))),((((276,((376,433),434)),((((313,((329,337),414)),((364,398),385)),326),348)),677),(343,428))),(((((((((((((179,215),(((((188,201),226),196),189),224)),191),(((218,222),219),229)),(221,(223,232))),((((180,(187,192)),(190,197)),227),((((199,211),209),207),(202,230)))),((((183,942),217),186),216)),((220,941),228)),((198,205),231)),(((181,185),(((193,194),212),225)),182)),(((184,195),(((200,208),214),204)),292)),((203,388),(206,((210,213),259)))),(258,((((260,(((261,263),262),265)),((((266,(((280,1091),(1008,1009)),(285,426))),270),(((272,(319,1092)),818),(289,(310,445)))),((268,277),(((271,(278,281)),(275,357)),287)))),330),(264,(267,(400,943)))))))),((172,(((174,283),((175,848),(729,784))),273)),(302,307)))))),(((((899,(900,939)),((((((903,907),(908,917)),918),910),904),906)),(((912,924),922),921)),913),((((((901,909),931),((((914,937),933),((925,((926,940),928)),929)),(927,938))),(((911,932),919),(920,923))),((902,905),((915,934),(930,(935,936))))),916))),((((851,857),(858,885)),(((852,(((887,892),889),888)),((865,872),895)),((((((853,(866,874)),859),((876,881),884)),((((((854,860),877),(863,875)),883),((855,((870,871),878)),873)),(856,868))),(861,864)),880))),879)),898),890),(((((862,867),882),869),((894,896),897)),(891,893)),886);
 172: 1 -754119.875 -740004.4133 ((((((((((((((((0,((1,3),2)),(((((8,945),944),(23,42)),(12,((((31,34),38),((40,46),43)),33))),((41,45),1073))),28),21),((14,29),((16,36),(26,35)))),((19,37),44)),((25,((27,32),30)),39)),(4,((((((5,9),(20,22)),13),(6,(10,18))),(17,24)),((7,11),15)))),47),((((((48,((177,178),(((((234,979),238),235),(237,239)),236))),(164,(165,233))),171),(((((49,(((71,77),(((86,988),105),(117,947))),88)),((((((((51,(((((68,950),106),(104,953)),(85,981)),((127,982),952))),(((52,949),((128,(954,983)),141)),92)),((107,(120,1060)),955)),1059),((58,59),((67,984),951))),((111,137),(130,(135,146)))),((83,(89,126)),1061)),(((((((55,987),((145,986),(153,291))),(((((56,100),148),65),122),(((75,150),((80,93),113)),114))),((63,133),156)),((101,142),985)),((97,131),109)),((((61,118),124),((103,149),116)),((66,82),119))))),60),((((((((((50,(96,147)),(53,70)),(74,140)),(((((((57,946),139),79),(91,948)),125),(84,138)),((69,121),((98,(143,151)),(99,115))))),90),(72,298)),(54,62)),((64,123),(78,136))),(((87,((112,1062),1063)),(95,161)),(108,132))),(((((73,155),(110,157)),((129,154),(159,163))),152),((((81,980),134),(94,102)),162)))),76)),((((168,169),284),(((((((((((((176,301),442),(290,((315,430),369))),(274,((((((282,(394,(1083,1084))),423),(((((304,1079),976),377),366),1015)),(306,1014)),(383,((402,405),1023))),(((((293,740),456),444),((370,412),(374,(438,978)))),338)))),(((((269,977),446),(((((324,408),(1013,1027)),417),(395,425)),((((367,452),1087),1019),435))),(((309,(320,359)),436),323)),(1018,1020))),((((318,440),1016),1086),(403,437))),((333,396),((350,375),361))),432),((((((279,300),973),380),381),(((((((321,336),372),1010),((331,1024),451)),(((360,972),415),1082)),(((362,373),404),461)),((325,1078),(((((335,1075),(1026,1080)),347),1077),(((((345,(774,(969,971))),967),(392,406)),((401,(429,1074)),410)),(354,(965,1017))))))),(((317,453),449),454))),((311,371),((339,353),443))),((286,(((((294,1090),((295,1081),296)),439),382),297)),(((((((((((((((288,358),(332,368)),(316,352)),(334,431)),((391,(420,((441,(974,1089)),459))),(((447,(1021,1022)),448),1012))),411),460),(355,1088)),1085),(((((314,975),((((340,(389,424)),356),((397,457),966)),((344,379),413))),390),(365,(968,970))),((393,1025),419))),((322,342),(427,806))),(((308,462),409),(((312,((351,407),1011)),346),((328,((416,964),422)),458)))),421),((299,(349,((((363,(387,1076)),399),450),378))),455)),(327,(384,418))))),((((276,((376,433),434)),((((313,((329,337),414)),((364,398),385)),326),348)),677),(343,428))),(((((((((((179,215),(((((188,201),226),196),189),224)),((((183,942),217),186),191)),(((218,222),219),229)),(((((180,(187,192)),(190,197)),227),((((199,211),209),207),(202,230))),(216,(221,(223,232))))),((220,941),228)),((198,205),231)),(((181,185),(((193,194),212),225)),182)),(((184,195),(((200,208),214),204)),292)),((203,388),(206,((210,213),259)))),(258,((((260,(((261,263),262),265)),((((266,((((280,1091),(1008,1009)),285),426)),270),(((272,(319,1092)),818),(289,(310,445)))),((268,277),(((271,(278,281)),(275,357)),287)))),330),(264,(267,(400,943)))))))),((172,(((174,283),((175,848),(729,784))),273)),(302,307)))),(((((((((((((((((((144,1058),765),((994,1030),(1040,1051))),(999,1043)),748),((((474,((959,(1041,1050)),1052)),1057),(989,(1028,1044))),780)),(((710,(997,1034)),842),749)),(((((((706,((712,(847,((992,1049),1046))),1056)),991),1035),762),731),((((((802,957),1047),996),(824,1053)),(1029,((1036,1037),1045))),825)),(763,(788,((956,1038),((((993,1042),(1054,1055)),(1031,1048)),1033)))))),(((717,787),756),(810,998))),((((158,775),790),(513,722)),(((((652,766),(826,958)),(760,827)),(704,837)),672))),((705,805),((833,835),1001))),804),((724,(((726,((758,961),(811,(990,1039)))),((742,1032),782)),792)),(741,(768,800)))),(((707,(736,772)),820),791)),(720,1000)),386),((((((((((((719,845),738),734),(((727,750),844),((733,843),(((739,(822,846)),781),840)))),(755,(821,831))),((723,(((728,751),752),796)),(((730,836),830),793))),(746,814)),817),754),(807,995)),((786,839),813)),((721,801),753))),((((160,(((((((((249,253),773),508),527),838),(((512,519),528),((515,516),(517,518)))),509),((505,506),714)),(521,828))),((((((166,167),797),((((250,823),252),(251,829)),(514,(523,708)))),(511,564)),(507,850)),(((((((170,716),469),242),478),((((240,241),244),(243,(247,248))),((245,496),246))),(479,(1093,1094))),(((((256,482),(484,499)),(((((464,466),((477,485),(490,491))),(((471,472),475),(481,500))),(((((467,(494,495)),(492,502)),493),((468,(489,501)),476)),503)),(((((470,480),522),(488,(497,498))),((473,504),486)),483))),(463,465)),(487,510))))),(173,((254,255),257))),((((((((((((305,(((560,778),661),(653,1006))),657),((((((539,(674,1068)),593),(583,654)),(666,685)),642),(565,849))),(703,841)),702),((((((341,1070),631),(602,683)),556),585),(529,609))),((606,658),678)),(((((525,551),640),(((610,770),647),646)),558),569)),((((((((((((((520,553),667),(((((((537,(624,660)),744),(579,679)),(((577,798),611),1065)),682),(626,669)),(((554,684),663),((584,614),644)))),((573,699),(633,636))),(((((526,645),1005),((544,570),662)),621),(693,709))),(((531,718),743),((((568,604),(588,(595,(747,1071)))),(668,803)),(((600,1007),(769,789)),(701,1066))))),(((((((536,745),((580,761),783)),(546,697)),832),(((586,591),592),650)),608),681)),(524,548)),((((((((543,664),((590,635),779)),612),776),(((547,(549,597)),(555,680)),559)),671),(557,960)),((550,759),(552,((((562,598),(634,795)),637),(((613,737),(641,1072)),(622,(656,808)))))))),(((((540,771),617),(619,692)),((((563,(630,1002)),((((576,675),757),659),799)),(623,643)),((((589,1064),596),(700,1067)),785))),(632,1069))),((((535,(((((566,582),575),(601,(618,1003))),594),574)),607),(((615,649),((655,735),689)),(691,696))),629)),(530,((((((((532,665),(((541,698),690),777)),(((533,651),1004),628)),((((561,(581,648)),(638,812)),(571,616)),((587,676),695))),(((534,605),686),((538,603),(542,545)))),(578,(687,688))),(((572,599),963),962)),620))),(670,694)),((567,639),(627,767)))),764),625),673))),((((((((303,(809,834)),725),(711,816)),819),732),(794,815)),715),713)))),(((((899,(900,939)),(((((((903,907),918),908),917),910),904),906)),(((912,924),922),921)),913),((((((901,909),931),((((914,937),933),((925,((926,940),928)),929)),(927,938))),(((911,932),919),(920,923))),916),((902,905),((915,934),(930,(935,936))))))),879),((851,857),(858,885))),((((((853,(866,874)),859),((876,881),884)),((((((854,860),877),(863,875)),883),((855,((870,871),878)),873)),(856,868))),(861,864)),880)),((852,(((887,892),889),888)),((865,872),895))),((((((862,867),882),869),((894,896),897)),(891,893)),(890,898)),886);
 173: 1 -768558.3125 -739906.4296 ((((((((((0,((1,3),2)),(((((8,945),944),(23,42)),(12,((((31,34),38),((40,46),43)),33))),(41,(45,1073)))),(((14,29),21),(((16,36),((19,37),44)),(((25,((27,32),30)),39),(26,35))))),28),((((((4,(7,(11,15))),(((5,9),(20,22)),13)),(10,18)),6),24),17)),47),((((((48,((177,178),(((((234,979),238),235),(237,239)),236))),(164,(165,233))),171),((((49,(((71,77),(((86,988),105),(117,947))),88)),((((((((51,(((((68,950),106),(104,953)),(85,981)),((127,982),952))),(((52,949),((128,(954,983)),141)),92)),((107,(120,1060)),955)),1059),((58,59),((67,984),951))),((111,137),(130,(135,146)))),(((83,1061),126),89)),((((((((55,987),((145,986),(153,291))),(((((56,100),148),122),65),(((75,150),((80,93),113)),114))),((63,133),156)),((101,142),985)),(109,131)),97),((((61,118),124),((103,149),116)),((66,82),119))))),60),((((((((((((((50,(96,147)),(53,70)),(57,946)),(90,138)),((84,125),((91,948),139))),(69,98)),(79,(99,115))),((74,140),(143,151))),(62,121)),(((87,1063),1062),112)),54),(((64,123),(78,136)),298)),((72,108),(((76,95),161),132))),(((((73,155),(110,157)),152),((129,154),(159,163))),((((81,980),134),162),(94,102)))))),(((((168,169),284),((((((((((((179,215),(((((188,201),226),196),189),224)),191),(((218,222),219),229)),(((((180,(187,192)),(190,197)),227),((((199,211),209),207),(202,230))),(221,(223,232)))),((((183,942),217),186),216)),((220,941),228)),((198,205),231)),((((181,185),(193,194)),(182,225)),212)),(((184,195),(((200,208),214),204)),292)),((203,388),(206,((210,213),259)))),(258,(((260,(((261,263),262),265)),(((((266,((((280,1091),285),426),(1008,1009))),270),(289,(310,445))),((272,(319,1092)),818)),((268,277),(((271,(278,281)),(275,357)),287)))),((264,(267,(400,943))),330))))),(((((((((((((176,301),442),(290,((315,430),369))),(333,396)),(274,(((((((282,(394,(1083,1084))),423),((((304,(976,1079)),377),366),1015)),(306,1014)),338),(383,((402,405),1023))),((((293,740),456),444),((370,412),(374,(438,978))))))),(((((269,977),446),(((((324,417),(408,1027)),1013),(395,425)),((((367,452),1087),1019),435))),(((309,(320,359)),436),323)),(1018,1020))),432),((((((318,440),1016),1086),437),403),((350,375),361))),(((317,453),449),454)),(((311,371),((339,353),443)),((((((321,336),372),1010),((331,1024),451)),(((360,972),415),1082)),(((362,373),404),461)))),(((((279,300),973),381),380),((325,1078),(((((335,1075),(1026,1080)),347),1077),(((((345,(774,(969,971))),967),(392,406)),((401,(429,1074)),410)),(354,(965,1017))))))),(((((286,(((((294,1090),297),((295,296),1081)),439),382)),((((((((((((288,358),332),368),(316,352)),(334,431)),(((391,((447,(1021,1022)),448)),1012),(420,((441,(974,1089)),459)))),411),460),(355,1088)),(((((((314,975),(((((340,(389,424)),356),966),(397,457)),((344,379),413))),390),(365,(968,970))),(393,1025)),419),1085)),((322,342),(427,806))),327)),((299,(349,((((363,(387,1076)),399),450),378))),455)),(((308,462),409),(((312,((351,407),1011)),346),((328,((416,964),422)),458)))),((384,418),421))),((((276,((376,433),434)),((((313,((329,337),414)),((364,398),385)),326),348)),677),(343,428)))),((172,(((174,283),((175,848),(729,784))),273)),(302,307)))),(((((((((((((((((((((144,1058),(999,1043)),((994,1030),(1040,1051))),765),748),((((474,((959,(1041,1050)),1052)),1057),(989,(1028,1044))),780)),(((710,(997,1034)),842),749)),(((((((706,((712,(847,((992,1049),1046))),1056)),991),1035),762),731),((((((802,957),1047),996),(824,1053)),(1029,((1036,1037),1045))),825)),(763,(788,((956,1038),((((993,1042),(1054,1055)),(1031,1048)),1033)))))),(((717,787),756),(810,998))),(513,722)),(((((652,766),(826,958)),(760,827)),(704,837)),672)),((705,805),((833,835),1001))),804),((158,775),790)),((724,741),((((726,((758,961),(811,(990,1039)))),((742,1032),782)),792),(768,800)))),(((707,(736,772)),820),791)),(720,1000)),386),(((((((((((719,845),738),734),((((727,750),844),(733,843)),(((739,(822,846)),781),840))),(755,(821,831))),(((723,(((728,751),752),796)),(((730,836),830),793)),(746,814))),817),754),(807,995)),((786,839),813)),((721,801),753))),(((((((160,509),((((((249,253),773),508),527),838),(((512,519),528),((515,516),(517,518))))),((505,506),714)),(521,828)),((((((166,167),797),((((250,823),252),(251,829)),(507,(514,(523,708))))),(511,564)),850),(((((((170,716),469),242),478),((((240,241),244),(243,(247,248))),((245,496),246))),(479,(1093,1094))),(((((256,482),(484,499)),((((((464,466),((477,485),500)),(490,491)),(((470,((473,504),486)),((480,522),(488,(497,498)))),((471,472),475))),503),(((((((467,493),(492,494)),495),502),((468,476),(489,501))),481),483))),(463,465)),(487,510))))),(173,((254,255),257))),(((((((((((((305,(((560,778),661),(653,1006))),657),703),((((((539,(674,1068)),593),(583,654)),(666,685)),642),(565,849))),702),((((((341,1070),631),(602,683)),556),841),609)),((((525,551),640),(((610,770),647),646)),(529,(558,585)))),((606,658),678)),569),((((((((((((((((520,553),667),((((((537,(624,660)),744),(579,679)),(((577,798),611),1065)),682),((((554,684),((584,614),644)),(626,669)),663))),(573,699)),(568,(633,636))),((((526,645),1005),((544,570),662)),(621,(693,709)))),((531,718),743)),((((600,1007),(668,803)),(701,1066)),(769,789))),(((524,548),((550,759),(552,(((((562,598),(634,795)),637),622),((613,737),((641,656),(808,1072))))))),((((((((540,771),1067),785),((589,(596,1064)),700)),(((563,799),(((576,675),757),659)),((623,643),(630,1002)))),(619,692)),617),(632,1069)))),(((((((535,((((566,575),582),(601,(618,1003))),(574,594))),607),629),((615,649),((655,735),689))),(691,696)),(557,960)),((((((543,664),((590,635),779)),612),776),(((547,(549,597)),(555,680)),559)),671))),((588,(595,(747,1071))),604)),681),((((((536,783),((580,761),745)),(546,697)),832),(((586,591),592),650)),608)),((((530,((541,698),690)),777),620),((((((532,665),(((533,651),1004),628)),962),((578,687),688)),((((534,605),((572,599),963)),((538,603),(542,545))),686)),((((561,648),571),((581,616),(638,812))),((587,676),695))))),(670,694)),((567,639),(627,767)))),764),625),673))),((((((((303,(809,834)),725),(711,816)),819),732),(794,815)),715),713)))),(((((899,(900,939)),(((((((903,907),918),908),917),910),904),906)),(((912,924),922),921)),913),((((((901,909),931),((((914,937),933),((925,((926,940),928)),929)),(927,938))),(((911,932),919),(920,923))),((902,905),((915,934),(930,(935,936))))),916))),((((851,857),(858,885)),(((852,(((887,892),889),888)),((865,872),895)),((((((853,(866,874)),859),((876,881),884)),((((((854,860),877),(863,875)),883),(((855,878),(870,871)),873)),(856,868))),880),(861,864)))),879)),((((((862,867),882),869),((894,896),897)),(891,893)),(890,898)),886);
 174: 1 -738528.875 -739924.7023 (((((((((((0,((1,3),2)),((((((8,945),944),(23,42)),(12,((((31,34),38),((40,46),43)),33))),(41,(45,1073))),((((14,29),21),(((16,36),(26,35)),(((19,37),44),((25,((27,32),30)),39)))),28))),((((((4,(7,(11,15))),(((5,9),(20,22)),13)),(10,18)),6),24),17)),47),((((((48,((177,178),(((((234,979),238),235),236),(237,239)))),(164,(165,233))),171),((((49,(((71,77),(((86,988),105),(117,947))),88)),(((((((((51,(((((68,950),106),(104,953)),(85,981)),((127,982),952))),(((52,949),(128,(954,983))),(92,141))),((107,(120,1060)),955)),1059),((67,984),951)),(58,59)),((111,137),(130,(135,146)))),((83,(89,126)),1061)),((((((((55,987),((145,986),(153,291))),(((((56,100),148),122),65),(((75,150),((80,93),113)),114))),((63,133),156)),((101,142),985)),(109,131)),97),((((61,118),124),((103,149),116)),((66,82),119))))),60),(((((((((((((((50,(96,147)),(53,70)),138),(57,946)),90),((84,125),((91,948),139))),(69,98)),(79,(99,115))),((74,140),(143,151))),(62,121)),(((87,1063),1062),112)),54),((64,123),(78,136))),(((72,(108,132)),((76,95),161)),298)),(((((73,155),(110,157)),152),((129,154),(159,163))),(((((81,980),134),102),162),94))))),(((((168,169),284),(((((((((((((179,215),(((((188,201),226),196),189),224)),191),(((218,222),219),229)),(216,(221,(223,232)))),((((180,(187,192)),(190,197)),227),((((199,211),209),207),(202,230)))),(((183,942),217),186)),((220,941),228)),((198,205),231)),((((181,185),(193,194)),(182,225)),212)),(((184,195),(((200,208),214),204)),292)),((203,388),(206,((210,213),259)))),(258,((((260,(((261,263),262),265)),((((266,(((280,1091),(1008,1009)),(285,426))),270),(((272,(319,1092)),818),(289,(310,445)))),((268,277),(((271,(278,281)),(275,357)),287)))),(264,(267,(400,943)))),330)))),((((((((((((176,301),442),(290,((315,430),369))),(333,396)),(274,(((((((282,(394,(1083,1084))),423),((((304,(976,1079)),377),366),1015)),(306,1014)),338),(383,((402,405),1023))),((((293,740),456),444),((370,412),(374,(438,978))))))),(((((269,977),446),(((((324,417),(408,1027)),1013),(395,425)),((((367,452),1087),1019),435))),(((309,(320,359)),436),323)),(1018,1020))),432),((((((318,440),1016),1086),437),403),((350,375),361))),((((((279,300),973),381),380),((325,1078),(((((335,1075),(1026,1080)),347),1077),((((345,(774,(969,971))),(392,406)),(((401,(429,1074)),410),967)),(354,(965,1017)))))),(((317,453),449),(((((((321,336),372),1010),((331,1024),451)),(((360,972),415),1082)),(((362,373),404),461)),454)))),((311,371),((339,353),443))),((((286,(((((294,1090),297),((295,296),1081)),439),382)),((((((((((((288,358),332),368),(316,352)),(334,431)),(((391,((447,(1021,1022)),448)),1012),(420,((441,(974,1089)),459)))),411),460),(355,1088)),(((((((314,975),(((((340,(389,424)),356),966),(397,457)),((344,379),413))),390),(365,(968,970))),(393,1025)),419),1085)),(322,(342,(427,806)))),327)),((299,(349,((((363,(387,1076)),399),450),378))),455)),(((308,(409,462)),(((312,((351,407),1011)),346),((328,((416,964),422)),458))),((384,418),421)))),((((276,((376,433),434)),((((313,((329,337),414)),((364,398),385)),326),348)),677),(343,428)))),((172,(((174,283),((175,848),(729,784))),273)),(302,307)))),((((((((((((((((((144,1058),(765,((994,1030),(1040,1051)))),(999,1043)),748),(((474,((959,(1041,1050)),1052)),(((989,1044),1028),1057)),780)),(((710,(997,1034)),842),749)),(((((((706,((712,(847,((992,1049),1046))),1056)),991),1035),762),731),((((((802,957),1047),996),(824,1053)),(1029,((1036,1037),1045))),825)),(763,(788,((956,1038),((((993,1042),(1054,1055)),(1031,1048)),1033)))))),(((717,787),756),(810,998))),((158,790),804)),(((((652,766),(826,958)),(760,827)),(704,837)),672)),(((513,722),775),((705,805),((833,835),1001)))),((724,741),((((726,((758,961),(811,(990,1039)))),((742,782),1032)),792),(768,800)))),(((707,820),(736,772)),791)),(720,1000)),386),(((((((((((719,845),738),734),((((727,750),(733,843)),(((739,(822,846)),781),840)),844)),(755,(821,831))),(((723,(((728,751),752),796)),(((730,836),830),793)),(746,814))),817),754),(807,995)),((786,839),813)),((721,801),753))),(((((((160,509),((((((249,253),773),508),527),838),(((512,519),528),((515,516),(517,518))))),((505,506),714)),(521,828)),((((((166,167),797),((((250,823),252),(251,829)),(507,(514,(523,708))))),(511,564)),850),(((((((170,716),469),242),478),((((240,241),244),(243,(247,248))),((245,496),246))),(479,(1093,1094))),(((((256,482),(484,499)),((((((464,(477,485)),(466,500)),(490,491)),((((470,486),(473,504)),((480,522),(488,(497,498)))),((471,472),475))),(((((((467,493),(492,494)),495),502),((468,(489,501)),476)),503),481)),483)),(463,465)),(487,510))))),(173,((254,255),257))),(((((((((((((305,(((560,778),661),(653,1006))),657),703),(((((((539,(674,1068)),593),(583,654)),(666,685)),642),(565,849)),609)),702),(((((341,1070),631),(602,683)),556),841)),((((525,551),640),(((610,770),647),646)),(529,(558,585)))),((606,658),678)),569),(((((((((((520,667),((((((537,(624,660)),744),(579,679)),(((577,798),611),1065)),((553,626),682)),(663,669))),((554,684),((584,614),644))),((573,699),(633,636))),568),(((((((524,548),((550,759),(552,(((((562,598),(634,795)),637),622),((613,737),((641,656),(808,1072))))))),((((540,617),(619,692)),(((((563,799),757),((((576,675),(630,1002)),659),(623,643))),(((589,1064),596),(700,1067))),(771,785))),(632,1069))),((((((((535,(((((566,575),582),(601,(618,1003))),594),574)),607),629),((615,649),((655,735),689))),(691,696)),960),557),((((((543,664),((590,635),779)),612),776),(((547,(549,597)),(555,680)),559)),671))),((531,718),(((((600,1007),(668,803)),(701,1066)),789),(743,769)))),(((526,((544,570),662)),(645,1005)),(621,(693,709)))),((588,(595,(747,1071))),604))),((((((536,783),((580,761),745)),(546,697)),832),(((586,591),592),650)),608)),681),((((530,((541,698),690)),777),620),((((((532,665),(((533,651),1004),628)),962),(578,(687,688))),((((534,605),686),((538,603),(542,545))),((572,599),963))),(((561,571),((581,616),(638,812))),((587,676),(648,695)))))),(670,694)),((567,639),(627,767)))),764),625),673))),(((((((303,(809,834)),725),(711,816)),819),732),(794,815)),(713,715))))),(((((899,(900,939)),(((((((903,907),918),908),917),910),904),906)),(((912,924),922),921)),913),((((((901,909),931),((((914,937),933),((925,((926,940),928)),929)),(927,938))),(((911,932),919),(920,923))),((902,905),((915,934),(930,(935,936))))),916))),879),((((((853,(866,874)),859),((((((854,860),877),(863,875)),883),(((855,878),(870,871)),873)),(856,868))),((876,881),884)),(861,864)),880)),((851,857),(858,885))),((852,((865,872),895)),((887,(889,892)),888))),((((((862,867),882),869),((894,896),897)),(890,898)),(891,893)),886);
 175: 1 -759478 -739912.0083 (((((((((((((0,((1,3),2)),(((((8,945),944),(23,42)),(((((31,34),38),((40,46),43)),33),((41,45),1073))),12)),28),(((14,29),21),((16,36),(26,35)))),((19,37),44)),((25,((27,32),30)),39)),((((4,(7,(11,15))),((((5,9),(20,22)),13),(6,(10,18)))),24),17)),47),((((((48,((177,178),(((((234,979),238),235),236),(237,239)))),(164,(165,233))),171),(((49,(((71,77),((88,117),947)),((86,988),105))),(((((((((51,(((((68,950),106),(104,953)),((127,982),952)),(85,981))),(((52,949),(128,(954,983))),(92,141))),((107,(120,1060)),955)),1059),((67,984),951)),(58,59)),((111,137),(130,(135,146)))),(((60,83),(89,126)),1061)),(((((((55,987),((145,986),(153,291))),(((((56,100),148),122),65),(((75,150),((80,93),113)),114))),((63,133),156)),((101,142),985)),((97,131),109)),((((61,118),124),((103,149),116)),((66,82),119))))),((((((((((((((50,(96,147)),(53,70)),138),(57,946)),90),((84,125),((91,948),139))),(69,98)),(79,(99,115))),((74,140),(143,151))),((62,121),(((87,1063),1062),112))),54),((64,123),(78,136))),((((72,132),((76,95),161)),298),108)),(((((73,155),(110,157)),152),((129,154),(159,163))),(((((81,980),134),102),162),94))))),(((((168,169),284),(((((((((((((179,215),(((((188,201),226),196),189),224)),191),(((218,222),219),229)),(221,(223,232))),((((180,(187,192)),(190,197)),227),((((199,211),209),207),(202,230)))),((((183,942),217),186),216)),((220,941),228)),((198,205),231)),(((181,185),(((193,194),212),225)),182)),(((184,195),(((200,208),214),204)),292)),((203,388),(206,((210,213),259)))),(((258,330),((260,(((261,263),262),265)),(((((266,(((280,1091),(1008,1009)),(285,426))),270),(289,(310,445))),((272,(319,1092)),818)),((268,277),(((271,(278,281)),(275,357)),287))))),(264,(267,(400,943)))))),((((((((((((176,301),442),(290,((315,430),369))),(274,(((((((282,(394,(1083,1084))),423),306),(((((304,(976,1079)),377),366),1015),1014)),383),((402,405),1023)),(((((293,740),456),444),((370,412),(374,(438,978)))),338)))),(333,396)),(((((269,977),446),(((((324,417),(408,1027)),1013),(395,425)),((((367,452),1087),1019),435))),(((309,(320,359)),436),323)),(1018,1020))),(((((318,440),1016),1086),(403,437)),((350,375),361))),432),(((((((279,300),973),381),380),((325,1078),(((((335,1075),(1026,1080)),347),1077),((((345,(774,(969,971))),(392,406)),(((401,(429,1074)),410),967)),(354,(965,1017)))))),((((((321,336),372),1010),((331,1024),451)),(((360,972),415),1082)),((362,(373,404)),461))),(((317,453),449),454))),((311,371),((339,353),443))),((((286,(((((294,1090),297),((295,296),1081)),439),382)),((((((((((((288,358),332),368),(316,352)),(334,431)),((391,(420,((441,(974,1089)),459))),(((447,(1021,1022)),448),1012))),411),460),(355,1088)),(((((((314,975),(((((340,(389,424)),356),966),((344,379),413)),(397,457))),390),(365,(968,970))),(393,1025)),419),1085)),(322,(342,(427,806)))),327)),((299,(349,((((363,(387,1076)),399),450),378))),455)),(((308,(409,462)),(((312,((351,407),1011)),346),((328,((416,964),422)),458))),((384,418),421)))),((((276,((376,433),434)),((((313,((329,337),414)),((364,398),385)),326),348)),677),(343,428)))),((172,(((174,283),((175,848),(729,784))),273)),(302,307)))),((((((((((((((((((((144,1058),(765,((994,1030),(1040,1051)))),(999,1043)),748),((474,(((959,(1041,1050)),1052),(((989,1044),1028),1057))),780)),(((710,(997,1034)),842),749)),(((((706,((712,(847,((992,1049),1046))),1056)),((762,1035),991)),731),((((((802,957),1047),996),(824,1053)),(1029,((1036,1037),1045))),825)),(763,(788,((956,1038),((((993,1042),(1054,1055)),(1031,1048)),1033)))))),((((717,787),756),810),998)),(513,722)),(((158,775),790),(((((652,766),(826,958)),(760,827)),(704,837)),672))),((724,(((726,((758,961),(811,(990,1039)))),((742,1032),782)),792)),804)),(741,(768,800))),((833,835),1001)),(705,805)),(((707,(736,772)),820),791)),(720,1000)),386),(((((((((((719,845),738),734),((((727,750),844),(733,843)),(((739,(822,846)),781),840))),(755,(821,831))),(((723,(((728,751),752),796)),(((730,836),830),793)),(746,814))),817),754),(807,995)),((786,839),813)),((721,801),753))),((((160,((((((((249,253),773),(508,527)),838),(((512,519),528),((515,516),(517,518)))),509),((505,506),714)),(521,828))),(((((((166,167),((250,823),252)),(507,(514,(523,708)))),((251,829),797)),(511,564)),850),(((((((170,716),469),242),478),((((240,241),244),(243,(247,248))),((245,496),246))),(479,(1093,1094))),(((((256,482),(484,499)),(((((((464,466),((477,485),500)),(490,491)),((471,472),475)),((((470,480),522),(488,(497,498))),((473,504),486))),(((((((467,493),(492,494)),495),502),((468,476),(489,501))),481),503)),483)),(463,465)),(487,510))))),(173,((254,255),257))),(((((((((((305,(((560,778),661),(653,1006))),657),(((((((341,1070),631),(602,683)),556),841),609),703)),((((((539,(674,1068)),593),(583,654)),(666,685)),642),(565,849))),702),((((525,551),640),((610,(647,770)),646)),(529,(558,585)))),((606,658),678)),((((((((((((((((520,553),667),((((((((537,(624,660)),744),(579,679)),(((577,798),611),1065)),682),(626,669)),663),((554,684),((584,614),644)))),((573,699),(633,636))),568),(((526,((544,570),662)),(645,1005)),(621,(693,709)))),(((531,718),743),((((600,1007),(668,803)),(701,1066)),(769,789)))),(((524,548),((550,759),(552,(((((562,598),(634,795)),637),622),((613,737),((641,656),(808,1072))))))),((((540,617),(619,692)),(((((563,799),(((576,675),757),659)),((623,643),(630,1002))),(((589,1064),596),(700,1067))),(771,785))),(632,1069)))),(((((((535,(((((566,575),582),(601,(618,1003))),(574,594)),607)),629),((615,649),((655,735),689))),(691,696)),(588,(595,(747,1071)))),(557,960)),(((((543,664),(((590,635),779),612)),776),((547,(549,597)),((555,559),680))),671))),604),((((((536,745),((580,761),783)),(546,697)),832),(((586,591),592),650)),608)),681),((((530,((541,698),690)),777),620),(((((((532,665),(((533,651),1004),628)),962),676),((578,687),688)),((((534,605),686),((538,603),(542,545))),((572,599),963))),(((561,648),(571,(587,695))),((581,812),(616,638)))))),(670,694)),((567,(627,767)),639)),569)),764),625),673))),((((((((303,(809,834)),725),(711,816)),819),732),(794,815)),715),713)))),(((((899,(900,939)),(((((((903,907),918),908),917),910),904),906)),(((912,924),922),921)),913),((((((901,909),931),((((914,937),933),((925,((926,940),928)),929)),(927,938))),(((911,932),919),(920,923))),((902,905),((915,934),(930,(935,936))))),916))),879),(((851,857),(858,885)),(((852,(((887,892),889),888)),((865,872),895)),((((((853,(866,874)),859),((876,881),884)),((((((854,860),877),(863,875)),883),((855,((870,871),878)),873)),(856,868))),(861,864)),880)))),((((((862,867),882),869),((894,896),897)),(891,893)),(890,898)),886);
 176: 2 -724078.5 -739879.5873 ((((((((((((0,((1,3),2)),(((((8,945),944),(23,42)),(12,((((31,34),38),((40,46),43)),33))),(41,(45,1073)))),28),(((14,29),21),((16,36),(26,35)))),((19,37),44)),((25,((27,32),30)),39)),((((4,((7,11),15)),((((5,9),(20,22)),13),(6,(10,18)))),24),17)),47),(((((48,((177,178),(((((234,979),238),235),(237,239)),236))),(164,(165,233))),171),((((49,(((71,77),(((86,988),105),(117,947))),88)),((((((((51,(((((68,950),106),(104,953)),(85,981)),((127,982),952))),(((52,949),(128,(954,983))),(92,141))),((107,(120,1060)),955)),1059),((58,59),((67,984),951))),((111,137),(130,(135,146)))),(((83,1061),126),89)),(((((((55,987),((145,986),(153,291))),(((((56,100),148),122),65),(((75,150),((80,93),113)),114))),((63,133),156)),((101,142),985)),((97,131),109)),((((61,118),124),((103,149),116)),((66,82),119))))),60),((((((((((((((50,(96,147)),(53,70)),138),(57,946)),90),((84,125),((91,948),139))),(69,98)),(79,(99,115))),((74,140),(143,151))),((62,121),(((87,1063),1062),112))),54),(((64,123),(78,136)),298)),((72,(108,132)),((76,95),161))),(((((73,155),(110,157)),152),((129,154),(159,163))),((((81,980),134),162),(94,102)))))),(((((((((((((((((((144,1058),(999,1043)),((994,1030),(1040,1051))),765),748),((((474,((959,(1041,1050)),1052)),1057),(989,(1028,1044))),780)),(((710,(997,1034)),842),749)),(((((((706,((712,(847,((992,1049),1046))),1056)),991),1035),762),731),((((((802,957),1047),996),(824,1053)),(1029,((1036,1037),1045))),825)),(763,(788,((956,1038),((((993,1042),(1054,1055)),(1031,1048)),1033)))))),((717,(756,787)),(810,998))),804),((((158,775),790),(513,722)),((((((652,766),(826,958)),(760,827)),(704,837)),672),((705,805),((833,835),1001))))),((724,(((726,((758,961),(811,(990,1039)))),((742,1032),782)),792)),(741,(768,800)))),(((707,(736,772)),820),791)),(720,1000)),386),((((((((((719,845),738),734),((((727,750),844),((733,843),(((739,(822,846)),781),840))),((755,821),831))),(((723,(((728,751),752),796)),(((730,836),830),793)),(746,814))),817),754),(807,995)),((786,839),813)),((721,801),753))),(((((((160,509),((((((249,253),773),508),527),838),(((512,519),528),((515,516),(517,518))))),((505,506),714)),(521,828)),((((((166,167),797),((((250,823),252),(251,829)),(507,(514,(523,708))))),(511,564)),850),(((((((170,716),469),242),478),((((240,241),244),(243,(247,248))),((245,496),246))),(479,(1093,1094))),(((((256,482),(484,499)),((((((464,466),((477,485),500)),(490,491)),(((470,((473,504),486)),((480,522),(488,(497,498)))),((471,472),475))),503),(((((((467,493),(492,494)),495),502),((468,476),(489,501))),481),483))),(463,465)),(487,510))))),(173,((254,255),257))),(((((((((((((305,(((560,778),661),(653,1006))),657),703),((((((539,(674,1068)),593),(583,654)),(666,685)),642),(565,849))),((((((341,1070),631),(602,683)),556),841),609)),702),((((525,551),640),(((610,770),647),646)),(529,(558,585)))),((606,658),678)),569),((((((((((((((((520,553),667),(((((((537,(624,660)),744),(579,679)),(((577,798),611),1065)),682),(626,669)),(((554,684),663),((584,614),644)))),((573,699),(633,636))),568),((((526,645),1005),((544,570),662)),(621,(693,709)))),((531,718),743)),((((600,1007),(668,803)),(701,1066)),(769,789))),((524,548),(((((((((540,771),1067),785),((589,1064),(596,700))),(((563,799),(((576,675),757),659)),((623,643),(630,1002)))),(619,692)),617),(632,1069)),(((((((543,664),((590,635),779)),612),776),(((547,(549,597)),(555,680)),559)),671),((550,759),(552,(((((562,598),(634,795)),637),622),((613,737),((641,656),(808,1072)))))))))),((((((535,((((566,575),582),(601,(618,1003))),(574,594))),607),629),((615,649),((655,735),689))),(691,696)),(557,960))),((588,(595,(747,1071))),604)),((((((536,745),((580,761),783)),(546,697)),832),(((586,591),592),650)),608)),681),((((530,((541,698),690)),777),620),((((((532,665),(((533,651),1004),628)),962),((((534,605),686),((538,603),(542,545))),((572,599),963))),((((561,648),571),((581,616),(638,812))),((587,676),695))),(578,(687,688))))),(670,694)),((567,639),(627,767)))),764),625),673))),((((((((303,(809,834)),725),(711,816)),819),732),(794,815)),715),713)),((((168,169),284),(((((((((((((176,301),442),(290,((315,430),369))),(274,(((((((282,(394,(1083,1084))),423),((((304,(976,1079)),377),366),1015)),(306,1014)),338),(383,((402,405),1023))),((((293,740),456),444),((370,412),(374,(438,978))))))),(333,396)),(((((269,977),446),(((((324,417),(408,1027)),1013),(395,425)),((((367,452),1087),1019),435))),(((309,(320,359)),436),323)),(1018,1020))),((((((318,440),1016),1086),437),403),((350,375),361))),432),(((((((279,300),973),381),380),((325,1078),(((((335,1075),(1026,1080)),347),1077),((((345,(774,(969,971))),(392,406)),(((401,(429,1074)),410),967)),(354,(965,1017)))))),((((((321,336),372),1010),((331,1024),451)),(((360,972),415),1082)),((362,(373,404)),461))),(((317,453),449),454))),((311,371),((339,353),443))),(((((286,(((((294,1090),297),((295,296),1081)),439),382)),((((((((((((288,358),332),368),(316,352)),(334,431)),460),(355,1088)),411),((391,(420,((441,(974,1089)),459))),(((447,(1021,1022)),448),1012))),(((((((314,975),(((((340,(389,424)),356),966),(397,457)),((344,379),413))),390),(365,(968,970))),(393,1025)),419),1085)),((322,342),(427,806))),327)),((299,(349,((((363,(387,1076)),399),450),378))),455)),421),(((308,(409,462)),(((312,((351,407),1011)),346),((328,((416,964),422)),458))),(384,418)))),((((276,((376,433),434)),((((313,((329,337),414)),((364,398),385)),326),348)),677),(343,428))),(((((((((((((179,215),(((((188,201),226),196),189),224)),191),(((218,222),219),229)),(221,(223,232))),((((180,(187,192)),(190,197)),227),((((199,211),209),207),(202,230)))),((((183,942),217),186),216)),((220,941),228)),((198,205),231)),((((181,185),(193,194)),(212,225)),182)),(((184,195),(((200,208),214),204)),292)),((203,388),(206,((210,213),259)))),((258,(((260,(((261,263),262),265)),(((((266,(((280,1091),(1008,1009)),(285,426))),270),(289,(310,445))),((272,(319,1092)),818)),((268,277),(((271,(278,281)),(275,357)),287)))),(264,(267,(400,943))))),330)))),((172,(((174,283),((175,848),(729,784))),273)),(302,307)))))),(((((899,(900,939)),(((((((903,907),918),908),917),910),904),906)),(((912,924),922),921)),913),(((((901,909),931),((((911,932),919),(920,923)),((((914,937),933),((925,((926,940),928)),929)),(927,938)))),((902,905),((915,934),(930,(935,936))))),916))),((((851,857),(858,885)),(((852,(((887,892),889),888)),((865,872),895)),((((((853,(866,874)),859),((876,881),884)),((((((854,860),877),(863,875)),883),(((855,878),(870,871)),873)),(856,868))),(861,864)),880))),879)),((((((862,867),882),869),((894,896),897)),(891,893)),(890,898)),886);
 177: 1 -697736.6875 -739962.9035 (((((((((((((((0,((1,3),2)),(((((8,945),944),(23,42)),(12,((((31,34),38),((40,46),43)),33))),(41,(45,1073)))),28),(((14,29),21),((16,36),(26,35)))),((19,37),44)),((25,((27,32),30)),39)),((((((4,(7,(11,15))),(((5,9),(20,22)),13)),(10,18)),6),17),24)),47),(((((48,((177,178),(((((234,979),238),235),(237,239)),236))),(164,(165,233))),171),((((((((((((((((((((144,1058),(765,((994,1030),(1040,1051)))),(999,1043)),748),((474,(((959,(1041,1050)),1052),(((989,1044),1028),1057))),780)),(((710,(997,1034)),842),749)),(((((((706,((712,(847,((992,1049),1046))),1056)),991),1035),762),731),((((((802,957),1047),996),(824,1053)),(1029,((1036,1037),1045))),825)),(763,(788,((956,1038),((((993,1042),(1054,1055)),(1031,1048)),1033)))))),((((717,787),756),810),998)),(((158,775),790),(513,722))),((((652,766),(826,958)),(760,827)),((672,837),704))),((705,805),((833,835),1001))),804),((724,(((726,((758,961),(811,(990,1039)))),((742,1032),782)),792)),(741,(768,800)))),(((707,(736,772)),820),791)),(720,1000)),386),(((((((((((719,845),738),734),((((727,750),844),(733,843)),(((739,(822,846)),781),840))),(755,(821,831))),(((723,(((728,751),752),796)),(((730,836),830),793)),(746,814))),817),754),(807,995)),((786,839),813)),((721,801),753))),((((160,((((((((249,253),773),(508,527)),838),(((512,519),528),((515,516),(517,518)))),509),((505,506),714)),(521,828))),((((((166,167),797),((((250,823),252),(251,829)),(507,(514,(523,708))))),(511,564)),850),(((((((170,716),469),242),478),((((240,241),244),(243,(247,248))),((245,496),246))),(479,(1093,1094))),(((((((256,482),(484,499)),(((((467,(494,495)),(492,493)),502),((468,(489,501)),476)),481)),(((((464,466),(490,491)),(477,485)),(((471,472),475),500)),(((470,((473,504),486)),((480,522),(488,(497,498)))),483))),503),(463,465)),(487,510))))),(173,((254,255),257))),((((((((((((305,(((560,778),661),(653,1006))),657),((((((539,(674,1068)),593),(583,654)),(666,685)),642),(565,849))),(703,841)),702),(((((341,1070),631),(602,683)),556),609)),569),(((((525,551),640),((610,(647,770)),646)),(529,(558,585))),(606,(658,678)))),(((((((((((((((520,553),667),(((((((537,(624,660)),744),(579,679)),(((577,798),611),1065)),682),(626,669)),((554,684),663))),(584,(614,644))),((573,699),(633,636))),568),(((526,((544,570),662)),(645,1005)),(621,(693,709)))),(((531,718),((600,1007),((((668,803),(701,1066)),(769,789)),743))),((588,(595,(747,1071))),604))),((((((((535,(((((566,(618,1003)),582),575),601),(574,594))),607),((615,649),((655,735),689))),(629,691)),696),(557,960)),((((((543,664),((590,635),779)),612),776),(((547,(549,597)),(555,680)),559)),671)),(((((540,771),617),(619,692)),((((563,799),(((576,675),659),757)),((623,643),(630,1002))),((((589,1064),596),(700,1067)),785))),(632,1069)))),(548,((550,759),((552,637),((((562,598),(634,795)),622),((613,737),((641,656),(808,1072)))))))),(524,((((((536,783),((580,761),745)),(546,697)),832),(((586,591),592),650)),608))),((((((532,628),(((533,651),1004),665)),(((((541,698),690),777),620),((578,687),688))),((((534,605),686),((538,603),(542,545))),962)),((((561,648),571),((581,616),(638,812))),((587,676),695))),((572,599),963))),(530,681)),(670,694)),((567,(627,767)),639))),764),625),673))),(((((((303,(809,834)),725),(711,816)),819),732),(794,815)),(713,715))),(((((168,169),284),((((((((((179,215),(((((188,201),226),196),189),224)),(((218,222),219),229)),(((((180,(187,192)),(190,197)),227),((((199,211),209),207),(202,230))),(((((183,942),217),186),216),(221,(223,232))))),(191,((198,205),231))),((220,941),228)),(((181,185),(((193,194),212),225)),182)),(((184,195),(((200,208),214),204)),292)),((203,388),(206,((210,213),259)))),(258,((((260,(((261,263),262),265)),(((((266,(((280,1091),(1008,1009)),(285,426))),270),(289,(310,445))),((272,(319,1092)),818)),((268,277),(((271,(278,281)),(275,357)),287)))),330),(264,(267,(400,943))))))),(((((((((((((((176,301),442),(290,((315,430),369))),(333,396)),(274,(((((((282,(394,(1083,1084))),423),((((304,(976,1079)),377),366),1015)),(306,1014)),383),((402,405),1023)),(((((293,740),456),444),((370,412),(374,(438,978)))),338)))),(((((269,977),446),(((((324,417),(408,1027)),1013),(395,425)),((((367,452),1087),1019),435))),(((309,(320,359)),436),323)),(1018,1020))),432),(((((318,440),1016),1086),(403,437)),((350,375),361))),454),(((((279,300),973),381),380),((325,1078),(((((335,1075),(1026,1080)),347),1077),((((345,(774,(969,971))),(392,406)),(((401,(429,1074)),410),967)),(354,(965,1017))))))),((317,453),449)),(((((((321,336),372),1010),451),(((360,972),415),1082)),(331,1024)),((362,(373,404)),461))),((311,371),((339,353),443))),((286,(((((294,1090),((295,296),1081)),439),382),297)),((((((((((((((((288,358),332),368),(316,352)),(334,431)),((391,(420,((441,(974,1089)),459))),(((447,(1021,1022)),448),1012))),(355,1088)),460),411),1085),(((((314,975),(((((340,(389,424)),356),966),((344,379),413)),(397,457))),390),(365,(968,970))),((393,1025),419))),((322,342),(427,806))),(((308,462),409),(((312,((351,407),1011)),346),((328,((416,964),422)),458)))),421),((299,(349,((((363,(387,1076)),399),450),378))),455)),(327,(384,418))))),(((((276,((376,433),434)),((((313,((329,337),414)),((364,398),385)),326),348)),677),343),428))),((172,(((174,283),((175,848),(729,784))),273)),(302,307))))),(((((49,(((((71,77),(86,988)),(117,947)),88),105)),((((((((51,(((((68,950),106),(104,953)),(85,981)),((127,982),952))),(((52,949),((128,(954,983)),141)),92)),((107,(120,1060)),955)),1059),((58,59),((67,984),951))),((111,137),(130,(135,146)))),((83,(89,126)),1061)),(((((((55,987),((145,986),(153,291))),(((((56,100),148),122),65),(((75,150),((80,93),113)),114))),((63,133),156)),((101,142),985)),((97,131),109)),((((61,118),124),((103,149),116)),((66,82),119))))),60),((((((((((50,(96,147)),(53,70)),90),((74,140),(143,151))),((((((((57,946),139),79),(91,948)),125),(84,138)),98),(99,115))),((62,121),69)),(72,298)),((((((73,155),(110,157)),152),((129,154),(159,163))),((((81,980),134),162),(94,102))),161)),((54,((64,123),(78,136))),((((87,1063),1062),112),95))),(108,132))),76))),(((((899,(900,939)),(((((((903,907),918),908),917),910),904),906)),(((912,924),922),921)),913),((((((901,909),931),((((914,937),933),((925,((926,940),928)),929)),(927,938))),(((911,932),919),(920,923))),916),((902,905),((915,934),(930,(935,936))))))),((851,857),(858,885))),879),((((853,((((((((854,860),877),(863,875)),883),(((855,878),(870,871)),873)),(856,868)),(866,874)),859)),((876,881),884)),(861,864)),880)),((852,((865,872),895)),(((887,892),889),888))),((((((862,867),882),869),((894,896),897)),(891,893)),(890,898)),886);
 178: 1 -810496.875 -739945.1162 (((((((((((((((((0,((1,3),2)),(((((8,945),944),(23,42)),(12,((((31,34),38),((40,46),43)),33))),(41,(45,1073)))),28),21),(14,29)),((16,36),(26,35))),((19,37),44)),((25,((27,32),30)),39)),((((4,((7,11),15)),((((5,9),(20,22)),13),(6,(10,18)))),24),17)),47),(((((48,((177,178),((((234,979),238),(237,239)),(235,236)))),(164,(165,233))),171),(((((((((((((((((((144,1058),765),((994,1030),(1040,1051))),(999,1043)),748),((474,(((959,(1041,1050)),1052),(((989,1044),1028),1057))),780)),(((710,(997,1034)),842),749)),(((((706,((712,(847,((992,1049),1046))),1056)),((762,1035),991)),731),((((((802,957),1047),996),(824,1053)),(1029,((1036,1037),1045))),825)),(763,(788,((956,1038),((((993,1042),(1054,1055)),(1031,1048)),1033)))))),(((717,787),756),(810,998))),((((158,775),790),(513,722)),((((((652,766),(826,958)),704),(760,827)),837),672))),((705,805),((833,835),1001))),((((707,(736,772)),820),791),((724,(((726,((758,961),(811,(990,1039)))),((742,1032),782)),792)),(741,(768,800))))),804),(720,1000)),386),((((((((((719,845),738),734),((((727,750),844),(733,843)),(((739,(822,846)),781),840))),(755,(821,831))),((((723,(((728,751),752),796)),(((730,836),830),793)),(746,814)),817)),754),(807,995)),((786,839),813)),((721,801),753))),((((160,(((((((((249,253),773),508),527),838),(((512,519),528),((515,516),(517,518)))),509),((505,506),714)),(521,828))),((((((166,167),797),((((250,823),252),(251,829)),(507,(514,(523,708))))),(511,564)),850),(((((((170,716),469),242),478),((((240,241),244),(243,(247,248))),((245,496),246))),(479,(1093,1094))),((((256,482),(484,499)),(((((((464,466),((477,485),(490,491))),(((470,486),(473,504)),((480,522),(488,(497,498))))),((471,472),475)),(((((467,((492,494),493)),495),502),((468,476),(489,501))),503)),(481,500)),483)),((463,465),(487,510)))))),(173,((254,255),257))),(((((((((((305,(((560,778),661),(653,1006))),657),((((((539,(674,1068)),593),(583,654)),(666,685)),642),(565,849))),703),((((((341,1070),631),(602,683)),556),841),609)),(569,702)),(((((525,551),640),((610,(647,770)),646)),(529,(558,585))),((606,658),678))),(((((((((((((((((520,553),667),(((((((537,(624,660)),744),(579,679)),(((577,798),611),1065)),682),(626,669)),(((554,684),663),((584,614),644)))),(573,699)),(568,(633,636))),(((((526,645),1005),((544,570),662)),621),(693,709))),((531,718),743)),((588,(595,(747,1071))),604)),((((((536,783),((580,761),745)),(546,697)),832),(608,650)),((586,591),592))),(((((((535,((((566,575),582),(601,(618,1003))),(574,594))),607),629),((615,649),((655,735),689))),(691,696)),(557,960)),((((((543,664),((590,635),779)),612),776),(((547,(549,597)),(555,680)),559)),671))),(((((600,1007),(668,803)),(701,1066)),(769,789)),681)),((524,548),((550,759),((552,637),((((562,598),(634,795)),622),((613,737),((641,656),(808,1072)))))))),(((((540,771),617),(619,692)),((((563,799),(((576,675),757),659)),((623,643),(630,1002))),((((589,596),1064),(700,1067)),785))),(632,1069))),((((532,628),(((533,651),1004),665)),((((((534,(542,545)),((538,603),605)),((((541,698),690),(620,777)),695)),((587,676),686)),(578,(687,688))),(((572,599),963),962))),(((561,648),571),((581,616),(638,812))))),530),(670,694)),((567,639),(627,767)))),764),625),673))),((((((((303,(809,834)),725),(711,816)),819),732),(794,815)),715),713)),((((168,169),284),((((((((((((((((176,301),442),(290,((315,430),369))),274),(333,396)),(((((269,977),446),(((((324,417),(408,1027)),1013),(395,425)),((((367,452),1087),1019),435))),(((309,(320,359)),436),323)),(1018,1020))),(((((((282,(394,(1083,1084))),423),((((304,(976,1079)),377),366),1015)),1014),306),(383,1023)),(((((293,740),456),444),((370,412),(374,(438,978)))),(338,(402,405))))),(((((318,440),1016),1086),(403,437)),((350,375),361))),432),(((317,453),449),454)),(((311,371),((339,353),443)),((((((321,336),372),1010),((331,1024),451)),(((360,972),415),1082)),(((362,373),404),461)))),((((279,300),973),380),381)),((325,1078),(((((335,1075),(1026,1080)),347),1077),((((345,(774,(969,971))),(392,406)),(((401,(429,1074)),410),967)),(354,(965,1017)))))),((((286,(((((294,1090),297),((295,296),1081)),439),382)),((((((((((((288,358),332),368),(316,352)),(334,431)),((391,(420,((441,(974,1089)),459))),(((447,(1021,1022)),448),1012))),411),460),(355,1088)),(((((((314,975),(((((340,(389,424)),356),966),((344,379),413)),(397,457))),390),(365,(968,970))),(393,1025)),419),1085)),(322,(342,(427,806)))),327)),((299,(349,((((363,(387,1076)),399),450),378))),455)),((((308,462),409),(((312,((351,407),1011)),346),((328,((416,964),422)),458))),((384,418),421)))),((((276,((376,433),434)),((((313,((329,337),414)),((364,398),385)),326),348)),677),(343,428))),((((((((((((179,215),(((((188,201),226),196),189),224)),191),(((218,222),219),229)),(((((183,942),217),186),216),(221,(223,232)))),((((180,(187,192)),(190,197)),227),((((199,211),209),207),(202,230)))),((220,941),228)),((198,205),231)),((((181,185),(193,194)),(182,225)),212)),(((184,195),(((200,208),214),204)),292)),((203,388),(206,((210,213),259)))),((258,(((260,(((261,263),262),265)),(((((266,(((280,1091),(1008,1009)),(285,426))),270),(289,(310,445))),((272,(319,1092)),818)),((268,277),(((271,(278,281)),(275,357)),287)))),(264,(267,(400,943))))),330)))),((172,(((174,283),((175,848),(729,784))),273)),(302,307))))),(((((49,(((71,77),(((86,988),105),(117,947))),88)),((((((((51,(((((68,950),106),(104,953)),(85,981)),((127,982),952))),(((52,949),(128,(954,983))),(92,141))),((107,(120,1060)),955)),1059),((58,59),((67,984),951))),((111,137),(130,(135,146)))),(((83,1061),126),89)),(((((((55,987),((145,986),(153,291))),(((((56,100),148),65),122),(((75,150),((80,93),113)),114))),((63,133),156)),((101,142),985)),((97,131),109)),((((61,118),124),((103,149),116)),((66,82),119))))),60),(((((((((((((((50,(96,147)),(53,70)),90),(138,139)),(99,115)),((57,946),(84,125))),(91,948)),(69,98)),79),((74,140),(143,151))),(54,(62,121))),((((87,1063),1062),112),95)),(((64,123),(78,136)),298)),(72,((108,132),161))),(((((73,155),(110,157)),152),((129,154),(159,163))),((((81,980),134),162),(94,102))))),76))),(((((899,(900,939)),(((((((903,907),918),908),917),910),904),906)),(((912,924),922),921)),913),((((((901,909),931),((((914,937),933),((925,((926,940),928)),929)),(927,938))),(((911,932),919),(920,923))),916),((902,905),((915,934),(930,(935,936))))))),879),(((851,857),(858,885)),(((852,(((887,892),889),888)),((865,872),895)),((((((853,(866,874)),859),((((((854,860),877),(863,875)),883),(((855,878),(870,871)),873)),(856,868))),((876,881),884)),880),(861,864))))),898),890),(((((862,867),882),869),((894,896),897)),(891,893)),886);
 179: 1 -732668.75 -739937.3883 (((((((((((((((0,((1,3),2)),(((((8,945),944),(23,42)),(((((31,34),38),((40,46),43)),33),((41,45),1073))),12)),(21,28)),(14,29)),((16,36),(26,35))),((19,37),44)),((25,((27,32),30)),39)),((((4,((7,11),15)),((((5,9),(20,22)),13),(6,(10,18)))),24),17)),47),(((((49,(((71,77),(((86,988),105),(117,947))),88)),(((((((((51,(((((68,950),106),(104,953)),(85,981)),((127,982),952))),(((52,949),(128,(954,983))),(92,141))),((107,(120,1060)),955)),1059),((67,984),951)),(58,59)),((111,137),(130,(135,146)))),((83,(89,126)),1061)),(((((((55,987),((145,986),(153,291))),((((((56,100),148),65),122),114),((75,150),((80,93),113)))),((63,133),156)),((101,142),985)),((97,131),109)),((((61,118),124),((103,149),116)),((66,82),119))))),60),((((((((((((((((50,(96,147)),(53,70)),90),138),(99,115)),139),((57,946),(84,125))),(91,948)),(69,98)),((74,140),(143,151))),79),(54,(62,121))),(((64,123),(78,136)),298)),((((87,1063),1062),112),95)),(72,((108,132),161))),((((((73,155),(110,157)),(159,163)),152),(129,154)),(((((81,980),134),102),162),94)))),76)),((((48,((177,178),(((((234,979),238),235),(237,239)),236))),(164,(165,233))),171),((((((((((((((((((((((144,1058),765),((994,1030),(1040,1051))),(999,1043)),748),((474,(((959,(1041,1050)),1052),(((989,1044),1028),1057))),780)),(((710,(997,1034)),842),749)),(((((706,((712,(847,((992,1049),1046))),1056)),((762,1035),991)),731),((((((802,957),1047),996),(824,1053)),(1029,((1036,1037),1045))),825)),(763,(788,((956,1038),((((993,1042),(1054,1055)),(1031,1048)),1033)))))),((((717,787),756),810),998)),(513,722)),(((158,775),790),((((652,672),704),837),((760,827),(766,(826,958)))))),((724,(((726,((758,961),(811,(990,1039)))),((742,1032),782)),792)),804)),(741,(768,800))),((833,835),1001)),(705,805)),(720,1000)),(((707,820),(736,772)),791)),386),((((((((((719,845),738),734),((((727,750),844),(733,843)),(((739,(822,846)),781),840))),(755,(821,831))),((((723,(((728,751),752),796)),(((730,836),830),793)),(746,814)),817)),754),(807,995)),((786,839),813)),((721,801),753))),((((160,((((((((249,253),773),(508,527)),838),(((512,519),528),((515,516),(517,518)))),509),((505,506),714)),(521,828))),(((((((166,167),797),((250,823),252)),(507,(514,(523,708)))),(251,829)),((511,564),850)),(((((((170,716),469),242),478),((((240,241),244),(243,(247,248))),((245,496),246))),(479,(1093,1094))),(((((256,482),(484,499)),((((((464,466),(477,485)),(((((470,480),522),(488,(497,498))),((473,504),486)),(((471,472),475),(490,491)))),(((((467,(494,495)),(492,493)),502),((468,476),(489,501))),503)),(481,500)),483)),(463,465)),(487,510))))),(173,((254,255),257))),(((((((((((((305,(((560,778),661),(653,1006))),657),((((((539,(674,1068)),593),(583,654)),(666,685)),642),(565,849))),(703,841)),702),(((606,658),678),609)),((((341,1070),556),(602,683)),631)),((((525,551),640),((610,(647,770)),646)),(529,(558,585)))),569),((((((((((((((((520,553),667),(((((((537,(624,660)),744),(579,679)),(((577,798),611),1065)),682),(626,669)),(((554,684),663),((584,614),644)))),(573,699)),(568,(633,636))),(((((526,645),1005),((544,570),662)),621),(693,709))),((531,718),743)),((588,(595,(747,1071))),604)),(((((((536,783),745),(580,761)),(546,697)),832),(((586,591),592),650)),608)),(((((((535,((((566,575),582),(601,(618,1003))),(574,594))),607),629),((615,649),((655,735),689))),(691,696)),(557,960)),((((((543,664),((590,635),779)),612),776),(((547,(549,597)),(555,680)),559)),671))),(((((600,1007),(668,803)),(701,1066)),(769,789)),681)),((524,548),((550,759),((552,637),((((562,598),(634,795)),622),((613,737),((641,656),(808,1072)))))))),(((((540,771),617),(619,692)),((((563,799),((((576,675),757),((623,643),(630,1002))),659)),(((589,1064),596),(700,1067))),785)),(632,1069))),((((532,628),(((533,651),1004),665)),((((((534,605),((538,603),(542,545))),((((541,698),690),(620,777)),695)),((587,676),686)),(578,(687,688))),(((572,599),963),962))),(((561,648),571),((581,616),(638,812))))),530),(((567,639),(627,767)),(670,694)))),764),625),673))),(((((((303,(809,834)),725),(711,816)),819),732),(794,815)),(713,715))),(((((168,169),284),((((((((((((179,215),(((((188,201),226),196),189),224)),191),(((218,222),219),229)),(((((180,(187,192)),(190,197)),227),((((199,211),209),207),(202,230))),(221,(223,232)))),((((183,942),217),186),216)),((220,941),228)),((198,205),231)),((((181,185),(193,194)),(212,225)),182)),(((184,195),(((200,208),214),204)),292)),((203,388),(206,((210,213),259)))),(((258,330),((260,(((261,263),262),265)),(((((266,((((280,1091),(1008,1009)),285),426)),270),(289,(310,445))),((272,(319,1092)),818)),((268,277),(((271,(278,281)),(275,357)),287))))),(264,(267,(400,943)))))),(((((((((((((176,301),442),(290,((315,430),369))),274),(333,396)),(((((269,977),446),(((((324,417),(408,1027)),1013),(395,425)),((((367,452),1087),1019),435))),(((309,(320,359)),436),323)),(1018,1020))),(((((((282,(394,(1083,1084))),423),((((304,(976,1079)),377),366),1015)),1014),306),(383,1023)),(((((293,740),456),444),((370,412),(374,(438,978)))),(338,(402,405))))),(((((318,440),1016),1086),(403,437)),((350,375),361))),432),((((317,453),449),454),(((((((321,336),372),1010),((331,1024),451)),(((360,972),415),1082)),(((362,373),404),461)),((325,1078),(((((335,1075),(1026,1080)),347),1077),((((345,(774,(969,971))),(392,406)),(((401,(429,1074)),410),967)),(354,(965,1017)))))))),(((((279,300),973),380),381),((311,371),((339,353),443)))),((((286,(((((294,1090),297),((295,296),1081)),439),382)),((((((((((((288,358),332),368),(316,352)),(334,431)),(((391,((447,(1021,1022)),448)),1012),(420,((441,(974,1089)),459)))),411),460),(355,1088)),(((((((314,975),(((((340,(389,424)),356),966),(397,457)),((344,379),413))),390),(365,(968,970))),(393,1025)),419),1085)),(322,(342,(427,806)))),327)),((299,(349,(((((363,387),1076),399),450),378))),455)),(((308,(409,462)),(384,418)),((((312,((351,407),1011)),346),((328,((416,964),422)),458)),421)))),((((276,((376,433),434)),((((313,((329,337),414)),((364,398),385)),326),348)),677),(343,428)))),((172,(((174,283),((175,848),(729,784))),273)),(302,307)))))),(((((899,(900,939)),(((((((903,907),918),908),917),910),904),906)),(((912,924),921),922)),913),((((((901,909),931),((((914,937),933),((925,((926,940),928)),929)),(927,938))),(((911,932),919),(920,923))),916),((902,905),((915,934),(930,(935,936))))))),879),(((851,857),(858,885)),(((852,(((887,892),889),888)),((865,872),895)),((((((853,(866,874)),859),((((((854,860),877),(863,875)),883),(((855,878),(870,871)),873)),(856,868))),((876,881),884)),(861,864)),880)))),((((((862,867),882),869),((894,896),897)),(891,893)),(890,898)),886);
 180: 1 -734440.875 -739889.5125 (((((((((((((((0,((1,3),2)),(((((8,945),944),(23,42)),(12,((((31,34),38),((40,46),43)),33))),(41,(45,1073)))),28),21),(14,29)),((16,36),(26,35))),((19,37),44)),((25,((27,32),30)),39)),((((((4,((7,11),15)),(10,18)),(6,13)),((5,9),(20,22))),17),24)),47),(((((48,((177,178),(((((234,979),238),235),(237,239)),236))),(164,(165,233))),171),((((49,(((71,77),(((86,988),105),(117,947))),88)),((((((((51,(((((68,950),106),(104,953)),(85,981)),((127,982),952))),(((52,949),((128,(954,983)),141)),92)),((107,(120,1060)),955)),1059),((58,59),((67,984),951))),((111,137),(130,(135,146)))),((83,1061),(89,126))),((((((((55,987),((145,986),(153,291))),((((((56,100),148),65),122),114),((75,150),((80,93),113)))),((63,133),156)),((101,142),985)),(109,131)),97),((((61,118),124),((103,149),116)),((66,82),119))))),60),(((((((((((((((50,(96,147)),(53,70)),138),(57,946)),90),((84,125),((91,948),139))),(69,98)),(79,(99,115))),((74,140),(143,151))),(62,121)),(((87,1063),1062),112)),54),(((64,123),(78,136)),298)),((72,(108,132)),((76,95),161))),(((((73,155),(110,157)),152),((129,154),(159,163))),((((81,980),134),(94,102)),162))))),(((((((((((((((((((144,1058),(999,1043)),((994,1030),(1040,1051))),765),748),((((474,((959,(1041,1050)),1052)),1057),(989,(1028,1044))),780)),(((710,(997,1034)),842),749)),(((((706,((712,(847,((992,1049),1046))),1056)),((762,1035),991)),731),((((((802,957),1047),996),(824,1053)),(1029,((1036,1037),1045))),825)),(763,(788,((956,1038),((((993,1042),(1054,1055)),(1031,1048)),1033)))))),((((717,787),756),810),998)),((((158,775),790),(513,722)),(((((652,766),(826,958)),(760,827)),(704,837)),672))),((705,805),((833,835),1001))),(((((707,(736,772)),820),791),(741,(768,800))),(724,(((726,((758,961),(811,(990,1039)))),((742,1032),782)),792)))),804),(720,1000)),386),((((((((((719,845),738),734),((((727,750),844),(733,843)),(((739,(822,846)),781),840))),(755,(821,831))),((((723,(((728,751),752),796)),(((730,836),830),793)),(746,814)),817)),754),(807,995)),((786,839),813)),((721,801),753))),((((160,((((((((249,253),773),(508,527)),838),(((512,519),528),((515,516),(517,518)))),((521,828),714)),(505,506)),509)),((((((166,167),797),((((250,823),252),(251,829)),(507,(514,(523,708))))),(511,564)),850),(((((((170,716),469),242),478),((((240,241),244),(243,(247,248))),((245,496),246))),(479,(1093,1094))),(((((256,482),(484,499)),((((((464,466),((477,485),500)),(490,491)),(((470,((473,504),486)),((480,522),(488,(497,498)))),((471,472),475))),(((((((467,493),(492,494)),495),502),((468,476),(489,501))),481),503)),483)),(463,465)),(487,510))))),(173,((254,255),257))),((((((((((((305,(((560,778),661),(653,1006))),657),703),((((((539,(674,1068)),593),(583,654)),(666,685)),642),(565,849))),702),((((((341,1070),631),(602,683)),556),841),609)),((((525,551),640),((610,(647,770)),646)),(529,(558,585)))),((606,658),678)),((((((((((((((((((520,553),667),((554,684),663)),((((((537,(624,660)),744),(579,679)),(((577,798),611),1065)),682),(626,669))),((584,614),644)),((573,699),(633,636))),568),(((526,((544,570),662)),(645,1005)),(621,(693,709)))),((531,718),743)),((((524,(632,1069)),(((((((540,771),1067),785),((589,(596,1064)),700)),(((563,799),(((576,675),757),659)),((623,643),(630,1002)))),(619,692)),617)),(548,((550,759),(552,((((562,598),(634,795)),637),(((613,737),((641,656),(808,1072))),622)))))),((((600,1007),(668,803)),(701,1066)),(769,789)))),(((((((535,((((566,575),582),(601,(618,1003))),(574,594))),607),629),((615,649),((655,735),689))),(691,696)),(588,(595,(747,1071)))),(557,960))),(((((((543,664),((590,635),779)),612),776),(((547,(549,597)),(555,680)),559)),671),604)),(((((((536,783),745),(580,761)),(546,697)),832),(((586,591),592),650)),608)),681),((((530,((541,698),690)),777),620),((((((532,665),962),(((533,651),1004),628)),((578,687),688)),((((534,605),686),((538,603),(542,545))),((572,599),963))),((((561,648),571),((581,616),(638,812))),((587,676),695))))),(670,694)),((567,(627,767)),639)),569)),764),625),673))),(((((((((303,(809,834)),725),(711,816)),819),732),794),815),715),713)),(((((168,169),284),((((((((((((176,301),442),(290,((315,430),369))),(274,(((((((282,(394,(1083,1084))),423),((((304,(976,1079)),377),366),1015)),(306,1014)),338),(383,((402,405),1023))),((((293,740),456),444),((370,412),(374,(438,978))))))),(333,396)),(((((269,977),446),(((((324,417),(408,1027)),1013),(395,425)),((((367,452),1087),1019),435))),(((309,(320,359)),436),323)),(1018,1020))),(((((318,440),1016),1086),(403,437)),((350,375),361))),432),(((((((279,300),973),381),380),((325,1078),(((((335,1075),(1026,1080)),347),1077),((((345,(774,(969,971))),(392,406)),(((401,(429,1074)),410),967)),(354,(965,1017)))))),((((((321,336),372),1010),((331,1024),451)),(((360,972),415),1082)),(((362,373),404),461))),(((317,453),449),454))),((311,371),((339,353),443))),((((286,(((((294,1090),297),((295,296),1081)),439),382)),((((((((((((288,358),332),368),(316,352)),(334,431)),460),(355,1088)),411),((391,(420,((441,(974,1089)),459))),(((447,(1021,1022)),448),1012))),((((((314,975),(((((340,(389,424)),356),966),(397,457)),((344,379),413))),390),(365,(968,970))),(393,1025)),(419,1085))),(322,(342,(427,806)))),327)),((299,(349,((((363,(387,1076)),399),450),378))),455)),(((308,(409,462)),(((312,((351,407),1011)),346),((328,((416,964),422)),458))),((384,418),421)))),((((276,((376,433),434)),((((313,((329,337),414)),((364,398),385)),326),348)),677),(343,428)))),(((((((((((((179,215),(((((188,201),226),196),189),224)),191),(((218,222),219),229)),(221,(223,232))),((((180,(187,192)),(190,197)),227),((((199,211),209),207),(202,230)))),((((183,942),217),186),216)),((220,941),228)),((198,205),231)),((((181,185),(193,194)),(212,225)),182)),(((184,195),(((200,208),214),204)),292)),((203,388),(206,((210,213),259)))),(((258,330),((260,(((261,263),262),265)),(((((266,(((280,1091),(1008,1009)),(285,426))),270),(289,(310,445))),((272,(319,1092)),818)),((268,277),(((271,(278,281)),(275,357)),287))))),(264,(267,(400,943)))))),((172,(((174,283),((175,848),(729,784))),273)),(302,307)))))),(((((899,(900,939)),(((((((903,907),918),908),917),910),904),906)),(((912,924),922),921)),913),((((((901,909),931),((((914,937),933),((925,((926,940),928)),929)),(927,938))),(((911,932),919),(920,923))),916),((902,905),((915,934),(930,(935,936))))))),879),(((851,857),(858,885)),(((852,(((887,892),889),888)),((865,872),895)),((((((853,(866,874)),859),((((((854,860),877),(863,875)),883),(((855,878),(870,871)),873)),(856,868))),((876,881),884)),(861,864)),880)))),((((((862,867),882),869),((894,896),897)),(891,893)),(890,898)),886);
 181: 2 -723311.875 -739902.7496 ((((((((((0,((1,3),2)),((((((((((4,(7,(11,15))),(((5,9),(20,22)),13)),(10,18)),6),24),17),(((19,44),37),((25,((27,32),30)),39))),(((14,29),((16,36),(26,35))),21)),28),((((((8,945),944),(23,42)),12),((((31,34),38),((40,46),43)),33)),(41,(45,1073))))),47),(((((48,((177,178),(((((234,979),238),235),(237,239)),236))),(164,(165,233))),171),((((49,(((71,77),(((86,988),105),(117,947))),88)),((((((((51,(((((68,950),106),(104,953)),(85,981)),((127,982),952))),(((52,949),(128,(954,983))),(92,141))),((107,(120,1060)),955)),1059),((58,59),((67,984),951))),((111,137),(130,(135,146)))),(((83,1061),126),89)),(((((((55,987),((145,986),(153,291))),(((((56,100),148),122),65),(((75,150),((80,93),113)),114))),((63,133),156)),((101,142),985)),((97,131),109)),((((61,118),124),((103,149),116)),((66,82),119))))),60),(((((((((((((50,(96,147)),(53,70)),(57,946)),((90,138),139)),(84,125)),(91,948)),(69,98)),(79,(99,115))),((74,140),(143,151))),((54,(62,121)),(((87,1063),1062),112))),(((64,123),(78,136)),298)),((72,108),(((76,95),161),132))),(((((73,155),(110,157)),152),((129,154),(159,163))),((((81,980),134),(94,102)),162))))),(((((((((((((((((((((144,1058),(999,1043)),((994,1030),(1040,1051))),765),748),((((474,((959,(1041,1050)),1052)),1057),(989,(1028,1044))),780)),((710,(842,(997,1034))),749)),(((((((706,((712,(847,((992,1049),1046))),1056)),991),1035),762),731),((((((802,957),1047),996),(824,1053)),(1029,((1036,1037),1045))),825)),(763,(788,((956,1038),((((993,1042),(1054,1055)),(1031,1048)),1033)))))),(((717,787),756),(810,998))),804),((((158,775),790),(513,722)),(((((652,766),(826,958)),(760,827)),(704,837)),672))),((705,805),((833,835),1001))),((724,(((726,((758,961),(811,(990,1039)))),((742,1032),782)),792)),(741,(768,800)))),(((707,(736,772)),820),791)),(720,1000)),386),((((((((((719,845),738),734),((((727,750),844),(((739,(822,846)),781),840)),(733,843))),(755,(821,831))),(((723,(((728,751),752),796)),(((730,836),830),793)),(746,814))),817),754),(807,995)),((786,839),813))),((721,801),753)),(((((((160,509),((((((249,253),773),508),527),838),(((512,519),528),((515,516),(517,518))))),((505,506),714)),(521,828)),((((((166,167),797),((((250,823),252),(251,829)),(507,(514,(523,708))))),(511,564)),850),(((((((170,716),469),242),478),((((240,241),244),(243,(247,248))),((245,496),246))),(479,(1093,1094))),(((((256,482),(484,499)),(((((((464,466),(490,491)),((477,485),500)),((471,472),475)),503),((((470,480),522),(488,(497,498))),((473,504),486))),(((((((467,493),(492,494)),495),502),((468,476),(489,501))),481),483))),(463,465)),(487,510))))),(173,((254,255),257))),(((((((((((305,(((560,778),661),(653,1006))),657),(((((((341,1070),(602,683)),631),556),841),609),703)),((((((539,(674,1068)),593),(583,654)),(666,685)),642),(565,849))),702),((((525,551),640),(((610,647),770),646)),(529,(558,585)))),((606,658),678)),(((((((((((((((((520,553),667),(((((((537,(624,660)),744),(579,679)),((577,(611,798)),1065)),682),(626,669)),(((554,684),663),((584,614),644)))),((573,699),(633,636))),568),((((((526,645),1005),(544,570)),662),621),(693,709))),((531,718),743)),((((600,1007),(668,803)),(701,1066)),(769,789))),((524,548),((((((((540,771),785),(((589,1064),596),(700,1067))),((((563,659),((576,675),757)),799),((623,643),(630,1002)))),(619,692)),617),(632,1069)),(((((((543,664),((590,635),779)),612),776),(((547,(549,597)),(555,680)),559)),671),((550,759),(552,(((((562,598),(634,795)),637),622),((613,737),((641,656),(808,1072)))))))))),(((((((535,(((((566,575),582),(601,(618,1003))),594),574)),607),629),((615,649),((655,735),689))),(691,696)),(588,(595,(747,1071)))),(557,960))),((((((536,783),((580,761),745)),(546,697)),832),(((586,591),592),650)),608)),604),681),((((530,((541,698),690)),777),620),(((((((532,665),(((533,651),1004),628)),962),((578,687),688)),(((534,605),686),((538,603),(542,545)))),((((561,648),571),((581,616),(638,812))),((587,676),695))),((572,599),963)))),(670,694)),((567,(627,767)),639)),569)),764),625),673))),((((((((303,(809,834)),725),(711,816)),819),732),(794,815)),715),713)),((((((168,169),284),(((258,330),((260,(((261,263),262),265)),(((((266,(((280,1091),(1008,1009)),(285,426))),270),(289,(310,445))),((272,(319,1092)),818)),((268,277),(((271,(278,281)),(275,357)),287))))),(264,(267,(400,943))))),(((((((((((176,301),442),(290,((315,430),369))),(274,(((((((282,(394,(1083,1084))),423),((((304,(976,1079)),377),366),1015)),(306,1014)),338),(383,((402,405),1023))),((((293,740),456),444),((370,412),(374,(438,978))))))),(333,396)),(((((269,977),446),(((((324,417),(408,1027)),1013),(395,425)),((((367,452),1087),1019),435))),(((309,(320,359)),436),323)),(1018,1020))),(((((318,440),1016),1086),(403,437)),((350,375),361))),432),(((((((279,300),973),381),380),((325,1078),(((((335,1075),(1026,1080)),347),1077),((((345,(774,(969,971))),(392,406)),(((401,(429,1074)),410),967)),(354,(965,1017)))))),((((((321,336),372),1010),((331,1024),451)),(((360,972),415),1082)),(((362,373),404),461))),(((317,453),449),454))),(((((276,((376,433),434)),((((313,((329,337),414)),((364,398),385)),326),348)),677),(343,428)),((311,371),((339,353),443)))),((286,(((((294,1090),297),((295,296),1081)),439),382)),((((((((((((((((288,358),332),368),(316,352)),(334,431)),((391,(420,((441,(974,1089)),459))),(((447,(1021,1022)),448),1012))),411),460),(355,1088)),1085),(((((314,975),(((((340,(389,424)),356),966),((344,379),413)),(397,457))),390),(365,(968,970))),((393,1025),419))),(322,(342,(427,806)))),327),((299,(349,(((363,(387,1076)),(399,450)),378))),455)),421),(((308,(409,462)),(((312,((351,407),1011)),346),((328,((416,964),422)),458))),(384,418)))))),(((((((((((179,215),(((((188,201),226),196),189),224)),191),(((218,222),219),229)),(((((180,(187,192)),(190,197)),227),((((199,211),209),207),(202,230))),(221,(223,232)))),((((183,942),217),186),216)),((220,941),228)),((198,205),231)),(((181,185),182),(((193,194),212),225))),(((184,195),(((200,208),214),204)),292)),((203,388),(206,((210,213),259))))),((172,(((174,283),((175,848),(729,784))),273)),(302,307)))))),(((((899,(900,939)),(((((((903,907),918),908),917),910),904),906)),(((912,924),922),921)),913),((((((901,909),931),((((914,937),933),((925,((926,940),928)),929)),(927,938))),(((911,932),919),(920,923))),916),((902,905),((915,934),(930,(935,936))))))),((851,857),(858,885))),879),((((((853,(866,874)),859),((((((854,860),877),(863,875)),883),((855,((870,871),878)),873)),(856,868))),((876,881),884)),(861,864)),880)),((852,((865,872),895)),(((887,892),889),888))),((((((862,867),882),869),((894,896),897)),(891,893)),(890,898)),886);
 182: 1 -750267.8125 -739935.6474 ((((((((((((((((0,((1,3),2)),(((((8,945),944),(23,42)),(12,((((31,34),38),((40,46),43)),33))),(41,(45,1073)))),28),21),(14,29)),((16,36),(26,35))),((19,37),44)),((25,((27,32),30)),39)),((((4,((7,11),15)),((((5,9),(20,22)),13),(6,(10,18)))),24),17)),47),((((((48,((177,178),((((234,979),238),(237,239)),(235,236)))),(164,(165,233))),171),((((((((49,(((71,77),(((86,988),105),(117,947))),88)),(((((((((51,(((((68,950),106),(104,953)),(85,981)),((127,982),952))),(((52,949),((128,(954,983)),141)),92)),((107,(120,1060)),955)),1059),((67,984),951)),(58,59)),((111,137),(130,(135,146)))),(((83,126),89),1061)),(((((((55,987),((145,986),(153,291))),((((((56,100),148),65),122),114),((75,150),((80,93),113)))),((63,133),156)),((101,142),985)),((97,131),109)),((((61,118),124),((103,149),116)),((66,82),119))))),60),(((((73,155),(110,157)),152),((129,154),(159,163))),(((((81,980),134),102),162),94))),((72,((108,132),161)),(76,95))),(((64,123),(78,136)),298)),(((((((((50,(96,147)),(53,70)),(57,946)),(90,138)),((84,125),((91,948),139))),(69,98)),(79,99)),((74,140),(143,151))),((54,(62,121)),115))),(((87,1063),1062),112))),(((((168,169),284),(((((((((((((179,215),(((((188,201),226),196),189),224)),191),(((218,222),219),229)),(221,(223,232))),((((180,(187,192)),(190,197)),227),((((199,211),209),207),(202,230)))),((((183,942),217),186),216)),((220,941),228)),((198,205),231)),(((181,185),(((193,194),212),225)),182)),(((184,195),(((200,208),214),204)),292)),((203,388),(206,((210,213),259)))),(((258,((260,(((261,263),262),265)),330)),(((((266,(((280,1091),(1008,1009)),(285,426))),270),(289,(310,445))),((272,(319,1092)),818)),((268,277),(((271,(278,281)),(275,357)),287)))),(264,(267,(400,943)))))),((((((((((((((176,301),442),(290,((315,430),369))),396),(274,((((((282,(394,(1083,1084))),423),((((304,(976,1079)),377),366),1015)),(306,1014)),(383,((402,405),1023))),(((((293,740),456),444),((370,412),(374,(438,978)))),338)))),333),(((((269,977),446),(((((324,417),(408,1027)),1013),(395,425)),((((367,452),1087),1019),435))),(((309,(320,359)),436),323)),(1018,1020))),432),(((((318,440),1016),1086),(403,437)),((350,375),361))),(((311,371),454),((317,453),449))),(((((279,300),973),381),380),((325,1078),(((((335,1075),(1026,1080)),347),1077),((((345,(774,(969,971))),(392,406)),(((401,(429,1074)),410),967)),(354,(965,1017))))))),(((((((321,336),372),1010),(((360,972),415),1082)),((331,1024),451)),((362,(373,404)),461)),((339,353),443))),((((286,(((((294,1090),297),((295,296),1081)),439),382)),((((((((((288,358),(332,368)),(316,352)),(334,431)),((391,(420,((441,(974,1089)),459))),(((447,(1021,1022)),448),1012))),411),460),(355,1088)),((((((314,975),(((((340,(389,424)),356),966),((344,379),413)),(397,457))),390),(365,(968,970))),((393,1025),419)),((322,(342,(427,806))),1085))),327)),((299,(349,((((363,(387,1076)),399),450),378))),455)),((((308,462),409),(((312,((351,407),1011)),346),((328,((416,964),422)),458))),((384,418),421)))),((((276,((376,433),434)),((((313,((329,337),414)),((364,398),385)),326),348)),677),(343,428)))),((172,(((174,283),((175,848),(729,784))),273)),(302,307)))),(((((((((((((((((((((((144,1058),(999,1043)),((994,1030),(1040,1051))),765),748),((474,(((959,(1041,1050)),1052),(((989,1044),1028),1057))),780)),((((((802,957),1047),996),(824,1053)),(1029,((1036,1037),1045))),825)),(763,(788,((956,1038),((((993,1042),(1054,1055)),(1031,1048)),1033))))),(((((706,((712,(847,((992,1049),1046))),1056)),991),1035),762),731)),(((710,(997,1034)),842),749)),((((717,787),756),810),998)),(513,722)),(((158,775),790),(((((652,766),(826,958)),(760,827)),(704,837)),672))),((724,792),(((726,((758,961),(811,(990,1039)))),((742,1032),782)),804))),(741,(768,800))),((833,835),1001)),(705,805)),(((707,(736,772)),820),791)),(720,1000)),386),(((((((((((719,845),738),734),((((727,750),844),(733,843)),(((739,(822,846)),781),840))),(755,(821,831))),(((723,(((728,751),752),796)),(((730,836),830),793)),(746,814))),817),754),(807,995)),((786,839),813)),((721,801),753))),(((((((160,509),((((((249,253),773),508),527),838),(((512,519),528),((515,516),(517,518))))),((505,506),714)),(521,828)),((((((166,167),797),((((250,823),252),(251,829)),(507,(514,(523,708))))),(511,564)),850),(((((((170,716),469),242),478),((((240,241),244),(243,(247,248))),((245,496),246))),(479,(1093,1094))),(((((256,482),(484,499)),(((((464,466),((477,485),(490,491))),(((471,472),475),500)),(((((((467,493),(492,494)),495),502),((468,476),(489,501))),481),503)),(((((470,480),522),(488,(497,498))),((473,504),486)),483))),(463,465)),(487,510))))),(173,((254,255),257))),((((((((((((305,(((560,778),661),(653,1006))),657),(((((((341,1070),631),(602,683)),556),841),609),703)),((((((539,(674,1068)),593),(583,654)),(666,685)),642),(565,849))),702),((((525,551),640),((610,(647,770)),646)),(529,(558,585)))),((606,658),678)),764),((((((((((((((((520,667),(((((((537,(624,660)),744),(579,679)),(((577,798),611),1065)),682),((553,626),669)),663)),((554,684),((584,614),644))),((573,699),(633,636))),568),((((526,645),1005),((544,570),662)),(621,(693,709)))),((531,718),743)),((((600,1007),(668,803)),(701,1066)),(769,789))),(((524,548),((550,759),(552,(((((562,598),(634,795)),637),622),((613,737),((641,656),(808,1072))))))),(((((540,771),617),(619,692)),((((563,799),(((576,675),659),757)),((623,643),(630,1002))),(((589,1064),(596,700)),(785,1067)))),(632,1069)))),(((((((535,(((((566,582),575),(601,(618,1003))),594),574)),607),629),((615,649),((655,735),689))),(691,696)),960),(557,((588,(595,(747,1071))),604)))),(((((((536,783),((580,761),745)),(546,697)),832),(((586,591),592),650)),608),(((((543,664),(((590,635),779),612)),776),(((547,(549,597)),(555,680)),559)),671))),681),(((((((532,665),((((541,698),690),620),777)),((533,(651,1004)),628)),962),((((534,605),686),((538,603),(542,545))),(578,(687,688)))),((((561,648),571),((581,616),(638,812))),((587,676),695))),((572,599),963))),530),(670,694)),((567,(627,767)),639))),569),625),673))),(((((((303,(809,834)),725),(711,816)),819),732),(794,815)),(713,715))))),(((((899,(900,939)),(((((((903,907),918),908),917),910),904),906)),(((912,924),922),921)),913),((((((901,909),931),((((914,937),933),((925,((926,940),928)),929)),(927,938))),(((911,932),919),(920,923))),((902,905),((915,934),(930,(935,936))))),916))),((((851,857),(858,885)),(((852,(((887,892),889),888)),((865,872),895)),((((853,((((((((854,860),877),(863,875)),883),((855,((870,871),878)),873)),(856,868)),(866,874)),859)),((876,881),884)),(861,864)),880))),879)),898),890),(((((862,867),882),869),((894,896),897)),(891,893)),886);
 183: 1 -740895.3125 -739953.0785 (((((((((((((0,((1,3),2)),(((((8,945),944),(23,42)),(((((31,34),38),((40,46),43)),33),((41,45),1073))),12)),21),(((14,29),(16,36)),((26,35),28))),((19,37),44)),((25,((27,32),30)),39)),((((4,((7,11),15)),(((5,9),(20,22)),((6,13),(10,18)))),24),17)),47),((((((48,((177,178),(((((234,979),238),235),(237,239)),236))),(164,(165,233))),171),(((((49,(((71,77),(((86,988),105),(117,947))),88)),((((((((((51,(((((68,950),106),(104,953)),(85,981)),((127,982),952))),(((52,949),((128,(954,983)),141)),92)),((107,(120,1060)),955)),1059),((67,984),951)),(58,59)),((111,137),(130,(135,146)))),((83,(89,126)),1061)),(((((((55,987),((145,986),(153,291))),((((((56,100),148),65),122),114),((75,150),((80,93),113)))),((63,133),156)),((101,142),985)),(97,131)),((((61,118),124),((103,149),116)),((66,82),119)))),109)),60),(((((((((50,(96,147)),(53,70)),(74,140)),(((((((57,946),139),79),(91,948)),125),(84,138)),(((62,121),69),((98,(143,151)),(99,115))))),90),(72,298)),((64,123),(78,136))),(54,(((((87,1063),1062),112),95),((108,132),161)))),(((((73,155),(110,157)),152),((129,154),(159,163))),((((81,980),134),(94,102)),162)))),76)),((((168,169),284),(((((((((((((((176,301),442),(290,((315,430),369))),(274,(((((((282,(394,(1083,1084))),423),((((304,(976,1079)),377),366),1015)),(306,1014)),383),((402,405),1023)),(((((293,740),456),444),((370,412),(374,(438,978)))),338)))),(333,396)),(((((269,977),446),(((((324,417),(408,1027)),1013),(395,425)),((((367,452),1087),1019),435))),(((309,(320,359)),436),323)),(1018,1020))),(((((318,440),1016),1086),(403,437)),((350,375),361))),432),(((317,453),449),454)),((((((321,336),372),1010),((331,1024),451)),(((360,972),415),1082)),((362,(373,404)),461))),(((((279,300),973),380),381),((325,1078),(((((335,1075),(1026,1080)),347),1077),((((345,(774,(969,971))),(392,406)),(((401,(429,1074)),410),967)),(354,(965,1017))))))),((286,(((((294,1090),((295,1081),296)),439),382),297)),((((((((((((((((288,358),332),368),(316,352)),(334,431)),(((391,((447,(1021,1022)),448)),1012),(420,((441,(974,1089)),459)))),411),460),(355,1088)),1085),(((((314,975),(((((340,(389,424)),356),966),((344,379),413)),(397,457))),390),(365,(968,970))),((393,1025),419))),((322,342),(427,806))),(((308,462),409),(((312,((351,407),1011)),346),((328,((416,964),422)),458)))),421),((299,(349,(((363,(387,1076)),(399,450)),378))),455)),(327,(384,418))))),((311,371),((339,353),443))),((((276,((376,433),434)),((((313,((329,337),414)),((364,398),385)),326),348)),677),(343,428))),(((((((((((179,215),(((((188,201),226),196),189),224)),((((((180,(187,192)),(190,197)),227),(((199,211),209),((202,230),207))),(221,(223,232))),(((218,222),219),229))),((((183,942),217),186),216)),191),((220,941),228)),((198,205),231)),((((181,185),182),((193,194),225)),212)),(((184,195),(((200,208),214),204)),292)),((203,388),(206,((210,213),259)))),(258,((((260,(((261,263),262),265)),330),(264,(267,(400,943)))),((((266,(((280,1091),(1008,1009)),(285,426))),270),(((272,(319,1092)),818),(289,(310,445)))),((268,277),(((271,(278,281)),(275,357)),287)))))))),((172,(((174,283),((175,848),(729,784))),273)),(302,307)))),(((((((((((((((((((((144,1058),765),((994,1030),(1040,1051))),(999,1043)),748),((474,(((959,(1041,1050)),1052),(((989,1044),1028),1057))),780)),(((710,(997,1034)),842),749)),(((((((706,((712,(847,((992,1049),1046))),1056)),991),1035),762),731),((((((802,957),1047),996),(824,1053)),(1029,((1036,1037),1045))),825)),(763,(788,((956,1038),((((993,1042),(1054,1055)),(1031,1048)),1033)))))),((717,(756,787)),(810,998))),(((158,775),790),(513,722))),(((((652,766),(826,958)),(760,827)),(704,837)),672)),((724,(((726,((758,961),(811,(990,1039)))),((742,1032),782)),792)),804)),(741,(768,800))),((833,835),1001)),(705,805)),(((707,(736,772)),820),791)),(720,1000)),386),(((((((((((719,845),738),734),((((727,750),844),(733,843)),(((739,(822,846)),781),840))),(755,(821,831))),((723,(((728,751),752),796)),(((730,836),830),793))),(746,814)),(807,995)),(754,817)),((786,839),813)),((721,801),753))),((((160,(((((((((249,253),773),508),527),838),(((512,519),528),((515,516),(517,518)))),509),((505,506),714)),(521,828))),(((((((166,167),797),(507,(514,(523,708)))),(((250,823),252),(251,829))),(511,564)),850),(((((((170,716),469),242),478),((((240,241),244),(243,(247,248))),((245,496),246))),(479,(1093,1094))),(((((256,482),(484,499)),(((((464,466),((477,485),(490,491))),(((471,472),475),(481,500))),((((((467,493),(492,494)),495),502),((468,476),(489,501))),503)),(((((470,480),522),(488,(497,498))),((473,504),486)),483))),(463,465)),(487,510))))),(173,((254,255),257))),(((((((((((((305,(((560,778),661),(653,1006))),657),((((((539,(674,1068)),593),(583,654)),(666,685)),642),(565,849))),(703,841)),702),(((((341,1070),631),(602,683)),556),609)),((((525,551),640),(((610,770),647),646)),(529,(558,585)))),((606,658),678)),569),(((((((((((((520,553),667),((((((537,(624,660)),679),744),(((577,798),611),1065)),((579,(626,669)),682)),(((554,684),663),((584,614),644)))),((573,699),(633,636))),(((((526,645),1005),((544,570),662)),(621,693)),709)),((531,718),(((568,((668,803),743)),((588,(595,(747,1071))),604)),(((600,1007),(769,789)),(701,1066))))),((((((((535,((((((566,(618,1003)),582),575),601),594),574)),607),(((655,735),689),691)),(615,649)),629),696),(557,960)),((((((543,664),((590,635),779)),612),776),(((547,(549,597)),(555,680)),559)),671))),(((524,548),(((((((536,783),745),(580,761)),(546,697)),832),(((586,591),592),650)),(608,681))),((550,759),(552,((((562,598),(634,795)),637),(((613,737),((641,656),(808,1072))),622)))))),(((((540,771),617),(619,692)),((((563,(630,1002)),((((576,675),659),757),799)),(623,643)),((((589,1064),596),(700,1067)),785))),(632,1069))),((((((532,628),(533,(651,1004))),(((541,698),690),(665,777))),((((534,605),686),((538,603),(542,545))),((578,(687,688)),(620,962)))),((((561,648),571),((581,616),812)),((587,676),695))),(((572,599),963),638))),530),(670,694)),((567,(627,767)),639))),764),625),673))),(((((((303,(809,834)),725),(711,816)),819),732),(794,815)),(713,715))))),(((((899,(900,939)),(((((((903,907),918),908),917),910),904),906)),(((912,924),922),921)),913),((((((901,909),931),((((914,937),933),((925,((926,940),928)),929)),(927,938))),(((911,932),919),(920,923))),((902,905),((915,934),(930,(935,936))))),916))),879),(((851,857),(858,885)),(((852,(((887,892),889),888)),((865,872),895)),((((((853,(866,874)),((876,881),884)),859),((((((854,860),877),(863,875)),883),(((855,878),(870,871)),873)),(856,868))),(861,864)),880)))),((((((862,867),882),869),((894,896),897)),(891,893)),(890,898)),886);
 184: 1 -757113.875 -739916.3262 ((((((((((((0,((1,3),2)),(((((8,945),944),(23,42)),(((((31,34),38),((40,46),43)),33),((41,45),1073))),12)),21),((14,29),((16,36),(26,35)))),(((19,37),44),((25,((27,32),30)),39))),28),((((((4,((7,11),15)),(((5,9),(20,22)),13)),(10,18)),6),24),17)),47),(((((48,((177,178),(((((234,979),238),235),236),(237,239)))),(164,(165,233))),171),(((49,(((71,77),((88,117),947)),((86,988),105))),(((((((((51,(((((68,950),106),(104,953)),(85,981)),((127,982),952))),(((52,949),((128,(954,983)),141)),92)),((107,(120,1060)),955)),1059),((67,984),951)),(58,59)),((111,137),(130,(135,146)))),(((60,126),(83,1061)),89)),(((((((55,987),((145,986),(153,291))),(((((56,100),148),122),65),(((75,150),((80,93),113)),114))),((63,133),156)),((101,142),985)),((97,131),109)),((((61,118),124),((103,149),116)),((66,82),119))))),(((((((((((((50,(96,147)),(53,70)),(57,946)),(90,138)),((84,125),((91,948),139))),(69,98)),(79,(99,115))),((74,140),(143,151))),((62,121),(((87,1063),1062),112))),54),((64,123),(78,136))),(((72,132),((76,95),161)),(108,298))),(((((73,155),(110,157)),152),((129,154),(159,163))),((((81,980),134),162),(94,102)))))),(((((((((((((((((((((144,1058),765),((994,1030),(1040,1051))),(999,1043)),748),((474,(((959,(1041,1050)),1052),(((989,1044),1028),1057))),780)),(((710,(997,1034)),842),749)),(((((((706,((712,(847,((992,1049),1046))),1056)),991),1035),762),731),((((((802,957),1047),996),(824,1053)),(1029,((1036,1037),1045))),825)),(763,(788,((956,1038),((((993,1042),(1054,1055)),(1031,1048)),1033)))))),((((717,787),756),810),998)),((((158,775),790),(513,722)),(((((652,766),(826,958)),(760,827)),(704,837)),672))),((705,805),((833,835),1001))),804),((724,741),((((726,((758,961),(811,(990,1039)))),((742,1032),782)),792),(768,800)))),(((707,(736,772)),820),791)),(720,1000)),386),(((((((((((719,845),738),734),((((727,750),844),(733,843)),(((739,(822,846)),781),840))),(755,(821,831))),((723,(((728,751),752),796)),(((730,836),830),793))),(746,814)),817),754),(807,995)),((786,839),813))),((721,801),753)),(((((((160,509),((((((249,253),773),508),527),838),(((512,519),528),((515,516),(517,518))))),((505,506),714)),(521,828)),(((((((166,167),797),((250,252),823)),((251,829),(507,(514,(523,708))))),(511,564)),850),(((((((170,716),469),242),478),((((240,241),244),((245,496),246)),(243,(247,248)))),(479,(1093,1094))),(((((256,482),(484,499)),(((((((464,466),((477,485),500)),(490,491)),(((((470,480),522),(488,(497,498))),((473,504),486)),((471,472),475))),503),(((((467,((492,494),493)),495),502),((468,(489,501)),476)),481)),483)),(463,465)),(487,510))))),(173,((254,255),257))),(((((((((((305,(((560,778),661),(653,1006))),657),(((((((341,1070),631),(602,683)),556),841),609),703)),((((((539,(674,1068)),593),(583,654)),(666,685)),642),(565,849))),702),((((525,551),640),((610,(647,770)),646)),(529,(558,585)))),((606,658),678)),((((((((((((((((520,553),667),(((((((537,(624,660)),744),(579,679)),(((577,798),611),1065)),682),(626,669)),(((554,684),663),((584,614),644)))),((573,699),(633,636))),568),(((((526,645),1005),((544,570),662)),621),(693,709))),(((531,718),743),((((600,1007),(668,803)),(701,1066)),(769,789)))),(((524,548),((550,759),(552,(((((562,598),(634,795)),637),622),((613,737),((641,656),(808,1072))))))),(((((540,771),617),(619,692)),((((563,799),(((576,675),757),659)),((623,643),(630,1002))),((((589,596),1064),(700,1067)),785))),(632,1069)))),((((((((535,(((((566,575),582),(618,1003)),594),(574,601))),607),((615,649),((655,735),689))),629),(691,696)),(588,(595,(747,1071)))),(557,960)),(((((543,664),(((590,635),779),612)),776),(((547,(549,597)),(555,680)),559)),671))),((((((536,783),((580,761),745)),(546,697)),832),(((586,591),592),650)),608)),604),681),((((530,((541,698),690)),777),620),((((((532,628),((533,(651,1004)),665)),962),((((534,605),(686,688)),((538,603),(542,545))),(578,687))),((((561,648),571),((581,616),(638,812))),((587,676),695))),((572,599),963)))),(670,694)),((567,(627,767)),639)),569)),764),625),673))),(((((((303,(809,834)),725),(711,816)),819),732),(794,815)),(713,715))),(((((168,169),284),((((((((((((179,215),(((((188,201),226),196),189),224)),191),(((218,222),219),229)),(((((180,(187,192)),(190,197)),227),((((199,211),209),207),(202,230))),(221,(223,232)))),((((183,942),217),186),216)),((220,941),228)),((198,205),231)),(((181,185),(((193,194),212),225)),182)),(((184,195),(((200,208),214),204)),292)),((203,388),(206,((210,213),259)))),((258,(((260,(((261,263),262),265)),330),((((266,(((280,1091),(1008,1009)),(285,426))),270),(((272,(319,1092)),818),(289,(310,445)))),((268,277),(((271,(278,281)),(275,357)),287))))),(264,(267,(400,943)))))),((((((((((176,301),442),(290,((315,430),369))),(274,((((((((282,(394,(1083,1084))),423),((((304,(976,1079)),377),366),1015)),(306,1014)),383),((402,405),1023)),338),(((((293,740),456),(374,(438,978))),(370,412)),444)))),((((((((269,977),446),(((((324,417),(408,1027)),1013),(395,425)),((((367,452),1087),1019),435))),(((309,(320,359)),436),323)),(1018,1020)),((((318,440),1016),1086),(403,437))),432),(333,396))),((350,375),361)),(((((((279,300),973),381),380),((325,1078),(((((335,1075),(1026,1080)),347),1077),((((345,(774,(969,971))),(392,406)),(((401,(429,1074)),410),967)),(354,(965,1017)))))),((((((321,336),372),1010),((331,1024),451)),(((360,972),415),1082)),((362,(373,404)),461))),(((317,453),449),454))),((311,371),((339,353),443))),(((((286,(((((294,1090),297),((295,296),1081)),439),382)),((((((((((((288,358),332),368),(316,352)),(334,431)),((391,(420,((441,(974,1089)),459))),(((447,(1021,1022)),448),1012))),411),(460,1088)),355),((((((314,975),(((((340,(389,424)),356),966),(397,457)),((344,379),413))),390),(365,(968,970))),((393,1025),419)),1085)),(322,(342,(427,806)))),327)),((299,(349,((((363,(387,1076)),399),450),378))),455)),(((308,(409,462)),(((312,((351,407),1011)),346),((328,((416,964),422)),458))),(384,418))),421)),((((276,((376,433),434)),((((313,((329,337),414)),((364,398),385)),326),348)),677),(343,428)))),((172,(((174,283),((175,848),(729,784))),273)),(302,307)))))),(((((899,(900,939)),(((((((903,907),918),908),917),910),904),906)),(((912,924),922),921)),913),((((((901,909),931),((((914,937),933),((925,((926,940),928)),929)),(927,938))),(((911,932),919),(920,923))),((902,905),((915,934),(930,(935,936))))),916))),((((851,857),(858,885)),(((852,(((887,892),889),888)),((865,872),895)),((((((853,(866,874)),859),((((((854,860),877),(863,875)),883),(((855,878),(870,871)),873)),(856,868))),((876,881),884)),(861,864)),880))),879)),((((((862,867),882),869),((894,896),897)),(891,893)),(890,898)),886);
 185: 1 -694113.75 -739924.7119 (((((((((((((((((((0,((1,3),2)),(((((8,945),944),(23,42)),(12,((((31,34),38),((40,46),43)),33))),((41,45),1073))),28),(((14,29),((16,36),(26,35))),21)),((19,37),44)),((25,((27,32),30)),39)),((((((4,(7,(11,15))),(((5,9),(20,22)),13)),(10,18)),6),17),24)),47),((168,169),284)),((((((((((((((176,301),442),(290,((315,430),369))),274),(333,396)),(((((((282,(394,(1083,1084))),423),((((304,(976,1079)),377),366),1015)),(306,1014)),338),(383,((402,405),1023))),((((293,740),456),444),((370,412),(374,(438,978)))))),(((((269,977),446),(((((324,417),(408,1027)),1013),(395,425)),((((367,452),1087),1019),435))),(((309,(320,359)),436),323)),(1018,1020))),((((((318,440),1016),1086),437),403),((350,375),361))),432),(((((((279,300),973),381),380),((325,1078),(((((335,1075),(1026,1080)),347),1077),((((345,(774,(969,971))),(392,406)),(((401,(429,1074)),410),967)),(354,(965,1017)))))),((((((321,336),372),1010),((331,1024),451)),(((360,972),415),1082)),(((362,373),404),461))),(((317,453),449),454))),((311,371),((339,353),443))),((286,(((((294,1090),297),((295,296),1081)),439),382)),(((((((((((((288,358),332),368),(316,352)),(334,431)),(355,1088)),(411,460)),((391,(420,((441,(974,1089)),459))),(((447,(1021,1022)),448),1012))),(((((((314,975),(((((340,(389,424)),356),966),((344,379),413)),(397,457))),390),(365,(968,970))),(393,1025)),(419,1085)),(322,(342,(427,806))))),327),((((312,((351,407),1011)),346),((328,((416,964),422)),458)),421)),((308,(409,462)),(384,418))),((299,(349,((((363,(387,1076)),399),450),378))),455)))),((((276,((376,433),434)),((((313,((329,337),414)),((364,398),385)),326),348)),677),(343,428))),((((((((((((179,215),(((((188,201),226),196),189),224)),191),(((218,222),219),229)),(((((180,(187,192)),(190,197)),227),((((199,211),209),207),(202,230))),(221,(223,232)))),((((183,942),217),186),216)),((220,941),228)),((198,205),231)),((((181,185),(193,194)),(212,225)),182)),(((184,195),(((200,208),214),204)),292)),((203,388),(206,((210,213),259)))),((258,(((260,(((261,263),262),265)),(((((266,(((280,1091),(1008,1009)),(285,426))),270),(289,(310,445))),((272,(319,1092)),818)),((268,277),(((271,(278,281)),(275,357)),287)))),(264,(267,(400,943))))),330)))),((172,(((174,283),((175,848),(729,784))),273)),(302,307))),((((48,((177,178),(((((234,979),238),235),(237,239)),236))),(164,(165,233))),171),((((49,((((71,77),((86,988),105)),(88,117)),947)),(((((((((51,(((((68,950),106),(104,953)),(85,981)),((127,982),952))),(((52,949),((128,(954,983)),141)),92)),((107,(120,1060)),955)),1059),((67,984),951)),(58,59)),((111,137),(130,(135,146)))),((83,(89,126)),1061)),(((((((55,987),((145,986),(153,291))),((((56,100),148),65),(((75,150),((80,93),113)),(114,122)))),((63,133),156)),((101,142),985)),((97,131),109)),((((61,118),124),((103,149),116)),((66,82),119))))),60),((((((((((((((50,(96,147)),(53,70)),(57,946)),(90,138)),((84,125),((91,948),139))),(69,98)),(79,(99,115))),((74,140),(143,151))),(62,121)),(((87,1063),1062),112)),54),(((64,123),(78,136)),298)),((72,(108,132)),((76,95),161))),(((((73,155),(110,157)),152),((129,154),(159,163))),((((81,980),134),(94,102)),162)))))),(((((((((((((((((((144,1058),(765,((994,1030),(1040,1051)))),(999,1043)),748),((474,(((959,(1041,1050)),1052),(((989,1044),1028),1057))),780)),(((710,842),(997,1034)),749)),(((((706,((712,(847,((992,1049),1046))),1056)),((762,1035),991)),731),((((((802,957),1047),996),(824,1053)),(1029,((1036,1037),1045))),825)),(763,(788,((956,1038),((((993,1042),(1054,1055)),1033),(1031,1048))))))),(((717,787),756),(810,998))),804),(513,722)),(((158,775),790),(((((652,766),(826,958)),(760,827)),(704,837)),672))),((705,805),((833,835),1001))),((724,741),((((726,((758,961),(811,(990,1039)))),((742,1032),782)),792),(768,800)))),(((707,(736,772)),820),791)),(720,1000)),386),((((((((((719,738),845),734),((((727,750),844),(733,843)),(((739,(822,846)),781),840))),(755,(821,831))),(((723,(((728,751),752),796)),(((730,836),830),793)),(746,814))),817),754),(807,995)),(((721,801),753),((786,839),813)))),(((((((160,509),(((((249,253),773),(508,527)),838),(((512,519),528),((515,516),(517,518))))),((505,506),714)),(521,828)),(((((((166,167),797),((251,829),(507,(514,(523,708))))),((250,252),823)),(511,564)),850),(((((((170,716),469),242),478),((((240,241),244),(243,(247,248))),((245,496),246))),(479,(1093,1094))),(((((256,482),(484,499)),(((((((464,466),((477,485),500)),(490,491)),(((((470,480),522),(488,(497,498))),((473,504),486)),((471,472),475))),503),((((((467,493),(492,494)),495),502),((468,(489,501)),476)),481)),483)),(463,465)),(487,510))))),(173,((254,255),257))),(((((((((((305,(((560,778),661),(653,1006))),657),(((((((341,1070),(602,683)),631),556),841),609),703)),((((((539,(674,1068)),593),(583,654)),(666,685)),642),(565,849))),702),((((525,551),640),((610,(647,770)),646)),(529,(558,585)))),((606,658),678)),((((((((((((((((520,553),667),((((((537,(624,660)),(579,679)),((((577,611),798),1065),744)),682),(626,669)),(((554,684),663),((584,614),644)))),((573,699),(633,636))),568),(((((526,645),((544,570),662)),1005),621),(693,709))),(((531,718),743),((((600,1007),(668,803)),(701,1066)),(769,789)))),(((524,548),((550,759),(552,((((562,598),((634,795),637)),622),((613,737),((641,656),(808,1072))))))),((((((((540,771),1067),785),((589,1064),(596,700))),(((563,799),(((576,675),757),659)),((623,643),(630,1002)))),(619,692)),617),(632,1069)))),(((((((535,((((566,575),582),(601,(618,1003))),(574,594))),607),629),((615,649),((655,735),689))),(691,696)),(557,960)),(((((543,664),(((590,635),779),612)),776),(((547,(549,597)),(555,680)),559)),671))),((588,(595,(747,1071))),604)),681),((((((536,745),((580,761),783)),(546,697)),832),(((586,591),592),650)),608)),((((530,((541,698),690)),777),620),((((((532,665),(((533,651),1004),628)),962),(578,(687,688))),((((534,605),686),((538,603),(542,545))),((572,599),963))),((((561,648),571),((581,616),(638,812))),((587,676),695))))),(670,694)),((567,(627,767)),639)),569)),764),625),673))),((((((((303,(809,834)),725),(711,816)),819),732),(794,815)),715),713))),(((((899,(900,939)),(((((((903,907),918),908),917),910),904),906)),(((912,924),922),921)),913),((((((901,909),931),((((914,937),933),((925,((926,940),928)),929)),(927,938))),(((911,932),919),(920,923))),916),((902,905),((915,934),(930,(935,936))))))),879),(((((853,(((((((854,860),877),(863,875)),883),(((855,878),(870,871)),873)),(856,868)),859)),(866,874)),((876,881),884)),880),(861,864))),((851,(858,885)),857)),((852,((865,872),895)),(((887,892),889),888))),((((((862,867),882),869),((894,896),897)),(891,893)),(890,898)),886);
 186: 1 -777229.875 -739893.356 ((((((((((((((0,((1,3),2)),(((((8,945),944),(23,42)),(((((31,34),38),((40,46),43)),33),((41,45),1073))),12)),(21,28)),(14,29)),((16,36),(26,35))),((19,37),44)),((25,((27,32),30)),39)),((((((4,((7,11),15)),(((5,9),(20,22)),13)),(10,18)),6),17),24)),47),(((((48,((177,178),(((((234,979),238),235),(237,239)),236))),(164,(165,233))),171),(((((((((((((((((((((144,1058),765),((994,1030),(1040,1051))),(999,1043)),748),((474,(((959,(1041,1050)),1052),(((989,1044),1028),1057))),780)),(((710,(997,1034)),842),749)),(((((((706,((712,(847,((992,1049),1046))),1056)),991),1035),762),731),((((((802,957),1047),996),(824,1053)),(1029,((1036,1037),1045))),825)),(763,(788,((956,1038),((((993,1042),(1054,1055)),(1031,1048)),1033)))))),((((717,787),756),810),998)),(513,722)),((((652,672),704),837),((760,827),(766,(826,958))))),((158,775),790)),(((724,(((726,((758,961),(811,(990,1039)))),((742,1032),782)),792)),(741,(768,800))),804)),((705,805),((833,835),1001))),(((707,(736,772)),820),791)),(720,1000)),386),((((((((((((719,845),738),734),((((727,750),844),(733,843)),(((739,(822,846)),781),840))),(755,(821,831))),((723,(((728,751),752),796)),(((730,836),830),793))),(746,814)),817),754),(807,995)),((786,839),813)),((721,801),753))),(((((((160,509),((((((249,253),773),508),527),838),(((512,519),528),((515,516),(517,518))))),((505,506),714)),(521,828)),((((((((166,167),797),((250,823),252)),(507,(514,(523,708)))),(251,829)),(564,850)),(((((((170,716),469),242),478),((((240,241),244),(243,(247,248))),((245,496),246))),(479,(1093,1094))),(((((256,482),(484,499)),((((464,466),((477,485),(490,491))),((((((467,(494,495)),(492,493)),502),((468,476),(489,501))),503),(((471,472),475),(481,500)))),(((((470,480),522),(488,(497,498))),((473,504),486)),483))),(463,465)),(487,510)))),511)),(173,((254,255),257))),(((((((((((((305,(((560,778),661),(653,1006))),657),((((((539,(674,1068)),593),(583,654)),(666,685)),642),(565,849))),(703,841)),702),(((((341,1070),631),(602,683)),556),609)),((606,658),678)),((((525,551),640),((610,(647,770)),646)),(529,(558,585)))),569),((((((((((((((((520,553),667),(((((((537,(624,660)),744),(579,679)),(((577,798),611),1065)),682),(626,669)),(((554,684),663),((584,614),644)))),(573,699)),(568,(633,636))),((((526,645),1005),((544,570),662)),(621,(693,709)))),((531,718),743)),((((((((535,((((566,582),575),(((594,1003),618),601)),574)),607),629),((615,649),((655,735),689))),(691,696)),(557,960)),((((((543,664),((590,635),779)),612),776),(((547,(549,597)),(555,680)),559)),671)),((((((((536,783),745),(580,761)),(546,697)),832),(((586,591),592),650)),608),((588,(595,(747,1071))),604)))),((((600,1007),(668,803)),(701,1066)),(769,789))),((524,548),((550,759),((552,637),((((562,598),(634,795)),622),((613,737),((641,656),(808,1072)))))))),(((((540,771),617),(619,692)),((((563,(630,1002)),((((576,675),659),757),799)),(623,643)),(((589,(596,1064)),(700,1067)),785))),(632,1069))),681),(((((532,628),((533,(651,1004)),665)),((((534,605),((538,603),(542,545))),(((587,676),695),686)),((((541,698),690),(620,777)),((578,687),688)))),(((572,599),963),962)),(((561,648),571),((581,616),(638,812))))),530),(670,694)),((567,(627,767)),639))),764),625),673))),((((((((303,(809,834)),725),(711,816)),819),732),(794,815)),715),713)),((((168,169),284),(((((((((((((176,301),442),(290,((315,430),369))),(333,396)),(274,(((((((282,(394,(1083,1084))),423),((((304,(976,1079)),377),366),1015)),(306,1014)),383),((402,405),1023)),(((((293,740),456),444),((370,412),(374,(438,978)))),338)))),(((((269,977),446),(((((324,417),(408,1027)),1013),(395,425)),((((367,452),1087),1019),435))),(((309,(320,359)),436),323)),(1018,1020))),(((((318,440),1016),1086),(403,437)),((350,375),361))),432),(((((((279,300),973),381),380),((325,1078),(((((335,1075),(1026,1080)),347),1077),((((345,(774,(969,971))),(392,406)),(((401,(429,1074)),410),967)),(354,(965,1017)))))),((((((321,336),372),1010),((331,1024),451)),(((360,972),415),1082)),(((362,373),404),461))),(((317,453),449),454))),((311,371),((339,353),443))),((((286,(((((294,1090),297),((295,296),1081)),439),382)),(((((((((((((288,358),332),368),352),316),(334,431)),(((391,((447,(1021,1022)),448)),1012),(420,((441,(974,1089)),459)))),411),460),(355,1088)),(((((((314,975),(((((340,(389,424)),356),966),((344,379),413)),(397,457))),390),(365,(968,970))),(393,1025)),419),1085)),(322,(342,(427,806)))),327)),((299,(349,((((363,(387,1076)),399),450),378))),455)),(((308,(409,462)),(((312,((351,407),1011)),346),((328,((416,964),422)),458))),((384,418),421)))),((((276,((376,433),434)),((((313,((329,337),414)),((364,398),385)),326),348)),677),(343,428))),(((((((((((((179,215),(((((188,201),226),196),189),224)),191),(((218,222),219),229)),(221,(223,232))),((((180,(187,192)),(190,197)),227),((((199,211),209),207),(202,230)))),((((183,942),217),186),216)),((220,941),228)),((198,205),231)),(((181,185),(((193,194),212),225)),182)),(((184,195),(((200,208),214),204)),292)),((203,388),(206,((210,213),259)))),(258,((((260,(((261,263),262),265)),(((((266,(((280,1091),(1008,1009)),(285,426))),270),(289,(310,445))),((272,(319,1092)),818)),((268,277),(((271,(278,281)),(275,357)),287)))),330),(264,(267,(400,943)))))))),((172,(((174,283),((175,848),(729,784))),273)),(302,307))))),(((((49,(((71,77),((88,117),947)),((86,988),105))),(((((((((51,(((((68,950),106),(104,953)),(85,981)),((127,982),952))),(((52,949),((128,(954,983)),141)),92)),((107,(120,1060)),955)),1059),((58,59),((67,984),951))),((111,137),(130,(135,146)))),((83,(89,126)),1061)),(((((((55,987),((145,986),(153,291))),((((((56,100),148),65),122),114),((75,150),((80,93),113)))),((63,133),156)),((101,142),985)),(97,131)),((((61,118),124),((103,149),116)),((66,82),119)))),109)),60),(((((((((((((50,(96,147)),(53,70)),(57,946)),(90,138)),((84,125),((91,948),139))),(69,98)),(79,(99,115))),((74,140),(143,151))),(54,(62,121))),(((87,1063),1062),112)),((((64,123),(78,136)),298),95)),(72,((108,132),161))),(((((73,155),(110,157)),152),((129,154),(159,163))),((((81,980),134),162),(94,102))))),76))),(((((899,(900,939)),(((((((903,907),918),908),917),910),904),906)),(((912,924),922),921)),913),((((((901,909),931),((((914,937),933),((925,((926,940),928)),929)),(927,938))),(((911,932),919),(920,923))),916),((902,905),((915,934),(930,(935,936))))))),879),(((851,857),(858,885)),(((852,(((887,892),889),888)),((865,872),895)),((((((853,(866,874)),859),((((((854,860),(863,875)),877),883),((855,((870,871),878)),873)),(856,868))),((876,881),884)),(861,864)),880)))),((((((862,867),882),869),((894,896),897)),(891,893)),(890,898)),886);
 187: 1 -734808.4375 -739896.5139 ((((((((((((((0,((1,3),2)),(((((8,945),944),(23,42)),(((((31,34),38),((40,46),43)),33),((41,45),1073))),12)),(21,28)),(14,29)),((16,36),(26,35))),((19,37),44)),((25,((27,32),30)),39)),((((((4,((7,11),15)),(((5,9),(20,22)),13)),(10,18)),6),17),24)),47),((((((48,((177,178),(((((234,979),238),235),(237,239)),236))),(164,(165,233))),171),((((168,169),284),(((((((((((((176,301),442),(290,((315,430),369))),(333,396)),(274,(((((((282,(394,(1083,1084))),423),((((304,(976,1079)),377),366),1015)),(306,1014)),383),((402,405),1023)),(((((293,740),456),444),((370,412),(374,(438,978)))),338)))),(((((269,977),446),(((((324,417),(408,1027)),1013),(395,425)),((((367,452),1087),1019),435))),(((309,(320,359)),436),323)),(1018,1020))),(((((318,440),1016),1086),(403,437)),((350,375),361))),432),(((((((279,300),973),381),380),((325,1078),(((((335,1075),(1026,1080)),347),1077),((((345,(774,(969,971))),(392,406)),(((401,(429,1074)),410),967)),(354,(965,1017)))))),((((((321,336),372),1010),((331,1024),451)),(((360,972),415),1082)),(((362,373),404),461))),(((317,453),449),454))),((311,371),((339,353),443))),((((286,(((((294,1090),297),((295,296),1081)),439),382)),(((((((((((((288,358),332),368),352),316),(334,431)),(((391,((447,(1021,1022)),448)),1012),(420,((441,(974,1089)),459)))),411),460),(355,1088)),(((((((314,975),(((((340,(389,424)),356),966),((344,379),413)),(397,457))),390),(365,(968,970))),(393,1025)),419),1085)),(322,(342,(427,806)))),327)),((299,(349,((((363,(387,1076)),399),450),378))),455)),(((308,(409,462)),(((312,((351,407),1011)),346),((328,((416,964),422)),458))),((384,418),421)))),((((276,((376,433),434)),((((313,((329,337),414)),((364,398),385)),326),348)),677),(343,428))),(((((((((((((179,215),(((((188,201),226),196),189),224)),191),(((218,222),219),229)),(221,(223,232))),((((180,(187,192)),(190,197)),227),((((199,211),209),207),(202,230)))),((((183,942),217),186),216)),((220,941),228)),((198,205),231)),(((181,185),(((193,194),212),225)),182)),(((184,195),(((200,208),214),204)),292)),((203,388),(206,((210,213),259)))),(258,((((260,(((261,263),262),265)),(((((266,(((280,1091),(1008,1009)),(285,426))),270),(289,(310,445))),((272,(319,1092)),818)),((268,277),(((271,(278,281)),(275,357)),287)))),330),(264,(267,(400,943)))))))),((172,(((174,283),((175,848),(729,784))),273)),(302,307)))),((((((((((((((((((((144,1058),765),((994,1030),(1040,1051))),(999,1043)),748),((474,(((959,(1041,1050)),1052),(((989,1044),1028),1057))),780)),(((710,(997,1034)),842),749)),(((((((706,((712,(847,((992,1049),1046))),1056)),991),1035),762),731),((((((802,957),1047),996),(824,1053)),(1029,((1036,1037),1045))),825)),(763,(788,((956,1038),((((993,1042),(1054,1055)),(1031,1048)),1033)))))),((((717,787),756),810),998)),(513,722)),((((652,672),704),837),((760,827),(766,(826,958))))),((158,775),790)),(((724,(((726,((758,961),(811,(990,1039)))),((742,1032),782)),792)),(741,(768,800))),804)),((705,805),((833,835),1001))),(((707,(736,772)),820),791)),(720,1000)),386),((((((((((((719,845),738),734),((((727,750),844),(733,843)),(((739,(822,846)),781),840))),(755,(821,831))),((723,(((728,751),752),796)),(((730,836),830),793))),(746,814)),817),754),(807,995)),((786,839),813)),((721,801),753))),(((((((160,509),((((((249,253),773),508),527),838),(((512,519),528),((515,516),(517,518))))),((505,506),714)),(521,828)),(((((((((166,167),797),((250,823),252)),(507,(514,(523,708)))),(251,829)),564),850),(((((((170,716),469),242),478),((((240,241),244),(243,(247,248))),((245,496),246))),(479,(1093,1094))),(((((256,482),(484,499)),((((((464,466),(477,485)),(490,491)),(((471,472),475),(481,500))),(((((467,(494,495)),(492,493)),502),((468,476),(489,501))),503)),(((((470,480),522),(488,(497,498))),((473,504),486)),483))),(463,465)),(487,510)))),511)),(173,((254,255),257))),((((((((((((305,(((560,778),661),(653,1006))),657),((((((539,(674,1068)),593),(583,654)),(666,685)),642),(565,849))),(703,841)),702),(((((341,1070),631),(602,683)),556),609)),(((((525,551),640),((610,(647,770)),646)),(529,(558,585))),569)),((606,658),678)),((((((((((((((((520,553),667),(((((((537,(624,660)),744),(579,679)),(((577,798),611),1065)),682),(626,669)),(((554,684),663),((584,614),644)))),(573,699)),(568,(633,636))),((((526,645),1005),((544,570),662)),(621,(693,709)))),((531,718),743)),((((((((535,((((566,582),575),(((594,1003),618),601)),574)),607),629),((615,649),((655,735),689))),(691,696)),(557,960)),((((((543,664),((590,635),779)),612),776),(((547,(549,597)),(555,680)),559)),671)),((((((((536,783),745),(580,761)),(546,697)),832),(((586,591),592),650)),608),((588,(595,(747,1071))),604)))),((((600,1007),(668,803)),(701,1066)),(769,789))),((524,548),((550,759),((552,637),((((562,598),(634,795)),622),((613,737),((641,656),(808,1072)))))))),(((((540,771),617),(619,692)),((((563,(630,1002)),((((576,675),659),757),799)),(623,643)),(((589,(596,1064)),(700,1067)),785))),(632,1069))),681),(((((532,628),((533,(651,1004)),665)),((((534,605),((538,603),(542,545))),(((587,676),695),686)),((((541,698),690),(620,777)),((578,687),688)))),(((572,599),963),962)),(((561,648),571),((581,616),(638,812))))),530),(670,694)),((567,(627,767)),639))),764),625),673))),((((((((303,(809,834)),725),(711,816)),819),732),(794,815)),715),713))),(((((49,(((71,77),((88,117),947)),((86,988),105))),(((((((((51,(((((68,950),106),(104,953)),(85,981)),((127,982),952))),(((52,949),((128,(954,983)),141)),92)),((107,(120,1060)),955)),1059),((58,59),((67,984),951))),((111,137),(130,(135,146)))),((83,(89,126)),1061)),(((((((55,987),((145,986),(153,291))),((((((56,100),148),65),122),114),((75,150),((80,93),113)))),((63,133),156)),((101,142),985)),(97,131)),((((61,118),124),((103,149),116)),((66,82),119)))),109)),60),(((((((((((((50,(96,147)),(53,70)),(57,946)),(90,138)),((84,125),((91,948),139))),(69,98)),(79,(99,115))),((74,140),(143,151))),(54,(62,121))),(((87,1063),1062),112)),((((64,123),(78,136)),298),95)),(72,((108,132),161))),(((((73,155),(110,157)),152),((129,154),(159,163))),((((81,980),134),162),(94,102))))),76))),(((((899,(900,939)),(((((((903,907),918),908),917),910),904),906)),(((912,924),922),921)),913),((((((901,909),931),((((914,937),933),((925,((926,940),928)),929)),(927,938))),(((911,932),919),(920,923))),916),((902,905),((915,934),(930,(935,936))))))),879),(((851,857),(858,885)),(((852,(((887,892),889),888)),((865,872),895)),((((((853,(866,874)),859),((((((854,860),(863,875)),877),883),((855,((870,871),878)),873)),(856,868))),((876,881),884)),(861,864)),880)))),((((((862,867),882),869),((894,896),897)),(891,893)),(890,898)),886);
 188: 1 -724743.5 -739891.8304 ((((((((((((0,((1,3),2)),(((((((8,945),944),(23,42)),12),((((31,34),38),((40,46),43)),33)),(41,(45,1073))),(((((14,29),21),((16,36),(26,35))),(((19,37),44),((25,((27,32),30)),39))),28))),((((((4,(7,(11,15))),(((5,9),(20,22)),13)),(10,18)),6),24),17)),47),((((48,((177,178),(((((234,979),238),235),(237,239)),236))),(164,(165,233))),171),((168,169),284))),(((((((((((((176,301),442),(290,((315,430),369))),(333,396)),(274,(((((((282,(394,(1083,1084))),423),((((304,(976,1079)),377),366),1015)),(306,1014)),338),(383,((402,405),1023))),((((293,740),456),444),((370,412),(374,(438,978))))))),(((((269,977),446),(((((324,417),(408,1027)),1013),(395,425)),((((367,452),1087),1019),435))),(((309,(320,359)),436),323)),(1018,1020))),432),((((((318,440),1016),1086),437),403),((350,375),361))),(((((((279,300),973),381),380),((325,1078),(((((335,1075),(1026,1080)),347),1077),((((345,(774,(969,971))),(392,406)),(((401,(429,1074)),410),967)),(354,(965,1017)))))),((((((321,336),372),1010),((331,1024),451)),(((360,972),415),1082)),(((362,373),404),461))),(((317,453),449),454))),((311,371),((339,353),443))),(((((286,(((((294,1090),297),((295,296),1081)),439),382)),((((((((((((288,358),332),368),(316,352)),(334,431)),(((391,((447,(1021,1022)),448)),1012),(420,((441,(974,1089)),459)))),411),460),(355,1088)),(((((((314,975),(((((340,(389,424)),356),966),((344,379),413)),(397,457))),390),(365,(968,970))),(393,1025)),419),1085)),(322,(342,(427,806)))),327)),((299,(349,((((363,(387,1076)),399),450),378))),455)),421),(((308,(409,462)),(((312,((351,407),1011)),346),((328,((416,964),422)),458))),(384,418)))),((((276,((376,433),434)),((((313,((329,337),414)),((364,398),385)),326),348)),677),(343,428))),((((((((((((179,215),(((((188,201),226),196),189),224)),191),(((218,222),219),229)),(((((180,(187,192)),(190,197)),227),((((199,211),209),207),(202,230))),(221,(223,232)))),((((183,942),217),186),216)),((220,941),228)),((198,205),231)),((181,185),((182,225),((193,194),212)))),(((184,195),(((200,208),214),204)),292)),((203,388),(206,((210,213),259)))),(((258,330),((260,(((261,263),262),265)),(((((266,(((280,1091),(1008,1009)),(285,426))),270),(289,(310,445))),((272,(319,1092)),818)),((268,277),(((271,(278,281)),(275,357)),287))))),(264,(267,(400,943))))))),((172,(((174,283),((175,848),(729,784))),273)),(302,307))),(((((((((((((((((((((144,1058),(999,1043)),((994,1030),(1040,1051))),765),748),((((474,((959,(1041,1050)),1052)),1057),(989,(1028,1044))),780)),(((710,(997,1034)),842),749)),(((((((706,((712,(847,((992,1049),1046))),1056)),991),1035),762),731),((((((802,957),1047),996),(824,1053)),(1029,((1036,1037),1045))),825)),(763,(788,((956,1038),((((993,1042),(1054,1055)),(1031,1048)),1033)))))),((717,(756,787)),(810,998))),(513,722)),804),(((158,775),790),(((((652,766),(826,958)),(760,827)),(704,837)),672))),((705,805),((833,835),1001))),((724,741),((((726,((758,961),(811,(990,1039)))),((742,782),1032)),792),(768,800)))),(((707,(736,772)),820),791)),(720,1000)),386),((((((((((719,845),738),734),((((727,750),844),(733,843)),(((739,(822,846)),781),840))),(755,(821,831))),(((723,(((728,751),752),796)),(((730,836),830),793)),(746,814))),817),754),(807,995)),((786,839),813))),((721,801),753)),(((((((160,509),((((((249,253),773),508),527),838),(((512,519),528),((515,516),(517,518))))),((505,506),714)),(521,828)),((((((166,167),797),((((250,823),252),(251,829)),(507,(514,(523,708))))),(511,564)),850),(((((((170,716),469),242),478),((((240,241),244),(243,(247,248))),((245,496),246))),(479,(1093,1094))),(((((256,482),(484,499)),((((((464,466),((477,485),(490,491))),(((471,472),475),500)),503),((((470,480),522),(488,(497,498))),((473,504),486))),(((((((467,493),(492,494)),495),502),((468,(489,501)),476)),481),483))),(463,465)),(487,510))))),(173,((254,255),257))),((((((((((((305,(((560,778),661),(653,1006))),657),609),((((((539,(674,1068)),593),(583,654)),(666,685)),642),(565,849))),((((((341,1070),631),(602,683)),556),841),703)),702),((((525,551),640),((610,(647,770)),646)),(529,(558,585)))),((606,658),678)),(((((((((((((((((520,553),667),(((((((537,(624,660)),744),(579,679)),(((577,798),611),1065)),682),(626,669)),(((554,684),663),((584,614),644)))),((573,699),(633,636))),568),((((526,645),1005),((544,570),662)),(621,(693,709)))),((531,718),743)),((((600,1007),(668,803)),(701,1066)),(769,789))),(((524,548),((550,759),(552,(((((562,598),(634,795)),637),622),((613,737),((641,656),(808,1072))))))),((((((540,771),785),((((563,799),(((576,675),757),659)),((623,643),(630,1002))),(((589,1064),596),(700,1067)))),(619,692)),617),(632,1069)))),(((((((535,((((566,575),582),(601,(618,1003))),(574,594))),607),629),((615,649),((655,735),689))),(691,696)),(557,960)),(((((543,664),(((590,635),779),612)),776),((547,(549,597)),((555,559),680))),671))),((588,(595,(747,1071))),604)),681),((((((536,783),((580,761),745)),(546,697)),832),(((586,591),592),650)),608)),(((((530,541),(690,698)),777),620),(((((((532,628),((533,(651,1004)),962)),665),((578,687),688)),(((534,605),686),((538,603),(542,545)))),((((561,(581,648)),571),(616,(638,812))),((587,676),695))),((572,599),963)))),(670,694)),((567,(627,767)),639)),569)),764),625),673))),((((((((303,(809,834)),725),(711,816)),819),732),(794,815)),715),713))),((((49,(((71,77),(((86,988),105),(117,947))),88)),((((((((51,(((((68,950),106),(104,953)),(85,981)),((127,982),952))),(((52,949),(128,(954,983))),(92,141))),((107,(120,1060)),955)),1059),((58,59),((67,984),951))),((111,137),(130,(135,146)))),((83,(89,126)),1061)),(((((((55,987),((145,986),(153,291))),((((((56,100),148),122),65),114),((75,150),((80,93),113)))),((63,133),156)),((101,142),985)),((97,131),109)),((((61,118),124),((103,149),116)),((66,82),119))))),60),(((((((((((((50,(96,147)),(53,70)),(57,946)),(90,138)),((84,125),((91,948),139))),(69,98)),(79,(99,115))),((74,140),(143,151))),((62,121),(((87,1063),1062),112))),54),((64,123),(78,136))),(((72,108),(((76,95),161),132)),298)),(((((73,155),(110,157)),152),((129,154),(159,163))),((((81,980),134),162),(94,102)))))),(((((899,(900,939)),(((((((903,907),918),908),917),910),904),906)),(((912,924),922),921)),913),((((((901,909),931),((((914,937),933),((925,((926,940),928)),929)),(927,938))),(((911,932),919),(920,923))),((902,905),((915,934),(930,(935,936))))),916))),((((851,857),(858,885)),(((852,(((887,892),889),888)),((865,872),895)),((((((853,(866,874)),859),((((((854,860),877),(863,875)),883),((855,((870,871),878)),873)),(856,868))),((876,881),884)),(861,864)),880))),879)),((((((862,867),882),869),((894,896),897)),(891,893)),(890,898)),886);
```
