## Supplementary material for "Knowledge-guided data mining on the standardized architecture of NRPS: subtypes, novel motifs, and sequence entanglements": The result file of the phylogenetic tree of C domain and E domain by IQ-TREE: C_all_trim_out6_MSA_trim.fasta.ckp (part 3 of 16)

```
 189: 1 -734968 -739884.109 ((((((((((((((((0,((1,3),2)),(((((8,945),944),(23,42)),(12,((((31,34),38),((40,46),43)),33))),(41,(45,1073)))),28),21),(14,29)),((16,36),(26,35))),((19,37),44)),((25,((27,32),30)),39)),((((((4,(7,(11,15))),(((5,9),(20,22)),13)),(10,18)),6),17),24)),47),(((((48,((177,178),(((((234,979),238),235),236),(237,239)))),(164,(165,233))),171),((((49,(((71,77),(((86,988),105),(117,947))),88)),(((((((((((51,(((((68,950),106),(104,953)),(85,981)),((127,982),952))),(((52,949),((128,(954,983)),141)),92)),((107,(120,1060)),955)),1059),((67,984),951)),(58,59)),((111,137),(130,(135,146)))),((83,(89,126)),1061)),((((61,118),124),((103,149),116)),((66,82),119))),((((((55,987),((145,986),(153,291))),((((56,100),148),65),(((75,150),((80,93),113)),(114,122)))),((63,133),156)),(101,142)),((97,131),109))),985)),60),(((((((((((((((50,(96,147)),(53,70)),(57,946)),(90,138)),((84,125),((91,948),139))),(69,98)),(79,(99,115))),((74,140),(143,151))),(62,121)),(((87,1063),1062),112)),54),(((72,298),((108,132),161)),(76,95))),(64,123)),(78,136)),(((((73,155),(110,157)),152),((129,154),(159,163))),((((81,980),134),162),(94,102)))))),(((((((((((((((((((((144,1058),765),((994,1030),(1040,1051))),(999,1043)),748),((((474,((959,(1041,1050)),1052)),1057),(989,(1028,1044))),780)),(((710,(997,1034)),842),749)),(((((((706,((712,(847,((992,1049),1046))),1056)),991),1035),762),731),((((((802,957),1047),996),(824,1053)),(1029,((1036,1037),1045))),825)),(763,(788,((956,1038),((((993,1042),(1054,1055)),(1031,1048)),1033)))))),(((717,787),756),(810,998))),(((513,722),(775,790)),(((((652,766),(826,958)),(760,827)),(704,837)),672))),((705,805),((833,835),1001))),(158,804)),((724,(((726,((758,961),(811,(990,1039)))),((742,1032),782)),792)),(741,(768,800)))),(((707,820),(736,772)),791)),(720,1000)),386),(((((((((((719,845),738),734),((((727,750),844),(733,843)),(((739,(822,846)),781),840))),(755,(821,831))),(((723,((728,752),751)),796),(((730,836),830),793))),(746,814)),817),754),(807,995)),((786,839),813))),((721,801),753)),(((((((160,509),((((((249,253),773),508),527),838),(((512,519),528),((515,516),(517,518))))),((505,506),714)),(521,828)),((((((166,167),797),((((250,823),252),(251,829)),(507,(514,(523,708))))),(511,564)),850),(((((((170,716),469),242),478),((((240,241),244),(243,(247,248))),((245,496),246))),(479,(1093,1094))),(((((256,482),(484,499)),(((((((464,485),((466,477),500)),(490,491)),((471,472),475)),(((((470,480),522),486),(488,(497,498))),(473,504))),503),(((((((467,493),(492,494)),495),502),((468,476),(489,501))),481),483))),(463,465)),(487,510))))),(173,((254,255),257))),(((((((((((305,(((560,778),661),(653,1006))),657),703),(((((((539,(674,1068)),593),(583,654)),(666,685)),642),(565,849)),609)),702),((((((341,1070),631),(602,683)),556),841),(((((525,551),640),((610,(647,770)),646)),558),(529,585)))),((606,658),678)),((((((((((((((((((520,553),667),(((((((537,(624,660)),744),(579,679)),(((577,798),611),1065)),682),(626,669)),(((554,684),663),((584,614),644)))),((573,699),(633,636))),568),(((526,((544,570),662)),(645,1005)),(621,(693,709)))),((531,718),743)),((((600,1007),(668,803)),(701,1066)),(769,789))),(((524,548),((550,759),(552,(((((562,598),(634,795)),637),622),((613,737),((641,656),(808,1072))))))),(((((540,771),(619,692)),((((563,799),(((576,675),757),659)),((623,643),(630,1002))),((((589,596),1064),(700,1067)),785))),617),(632,1069)))),(((((((535,((((566,575),582),(601,(618,1003))),(574,594))),607),629),((615,649),((655,735),689))),(691,696)),(557,960)),(((((543,664),(((590,635),779),612)),776),(((547,(549,597)),(555,680)),559)),671))),((588,(595,(747,1071))),604)),681),((((((536,783),((580,761),745)),(546,697)),832),(((586,591),592),650)),608)),((((((((532,665),962),(((533,651),1004),628)),((578,687),688)),(((534,605),686),((538,603),(542,545)))),((((561,648),571),((581,616),(638,812))),((587,676),695))),((572,599),963)),((((541,698),690),777),620))),530),(670,694)),((567,(627,767)),639)),569)),764),625),673))),((((((((303,(809,834)),725),(711,816)),819),732),(794,815)),715),713)),(((((168,169),284),((((((((((((179,215),(((((188,201),226),196),189),224)),191),(((218,222),219),229)),(((((180,(187,192)),(190,197)),227),((((199,211),209),207),(202,230))),(221,(223,232)))),((((183,942),217),186),216)),((220,941),228)),((198,205),231)),((((181,185),(193,194)),(212,225)),182)),(((184,195),(((200,208),214),204)),292)),(203,((206,388),((210,213),259)))),(((258,330),((260,(((261,263),262),265)),(((((266,((((280,1091),(1008,1009)),285),426)),270),(289,(310,445))),((272,(319,1092)),818)),((268,277),(((271,(278,281)),(275,357)),287))))),(264,(267,(400,943)))))),((((((((((((176,301),442),(290,((315,430),369))),(274,(((((((282,(394,(1083,1084))),423),((((304,(976,1079)),377),366),1015)),(306,1014)),383),((402,405),1023)),(((((293,740),456),444),((370,412),(374,(438,978)))),338)))),(333,396)),((((269,(446,977)),(((((324,417),(408,1027)),1013),(395,425)),((((367,452),1087),1019),435))),(((309,(320,359)),436),323)),(1018,1020))),(((((318,440),1016),1086),(403,437)),((350,375),361))),432),((((((279,300),973),380),381),((325,1078),(((((335,1075),(1026,1080)),347),1077),((((345,(774,(969,971))),(392,406)),(((401,(429,1074)),410),967)),(354,(965,1017)))))),(((317,453),449),(((((((321,336),372),1010),((331,1024),451)),(((360,972),415),1082)),((362,(373,404)),461)),454)))),((311,371),((339,353),443))),(((286,(((((294,1090),297),((295,296),1081)),439),382)),((((((((((((((288,358),(332,368)),(316,352)),(334,431)),((391,(420,((441,(974,1089)),459))),(((447,(1021,1022)),448),1012))),411),460),(355,1088)),1085),((((((314,975),(((((340,(389,424)),356),966),(397,457)),((344,379),413))),390),(365,(968,970))),(393,1025)),419)),((322,342),(427,806))),327),421),((299,(349,((((363,387),1076),(399,450)),378))),455))),(((308,(409,462)),(((312,((351,407),1011)),346),((328,((416,964),422)),458))),(384,418)))),((((276,((376,433),434)),((((313,((329,337),414)),((364,398),385)),326),348)),677),(343,428)))),((172,(((174,283),((175,848),(729,784))),273)),(302,307)))))),(((((899,(900,939)),(((((((903,907),918),908),917),910),904),906)),(((912,924),922),921)),913),((((((901,909),931),((((914,937),933),((925,((926,940),928)),929)),(927,938))),(((911,932),919),(920,923))),916),((902,905),((915,934),(930,(935,936))))))),((((851,857),(858,885)),(((852,(((887,892),889),888)),((865,872),895)),((((((853,(866,874)),859),((((((854,860),877),(863,875)),883),((855,((870,871),878)),873)),(856,868))),((876,881),884)),(861,864)),880))),879)),898),890),(((((862,867),882),869),((894,896),897)),(891,893)),886);
 190: 1 -740496.6875 -739936.5407 (((((((((((0,((1,3),2)),(((((8,945),944),(23,42)),(12,((((31,34),38),((40,46),43)),33))),(41,(45,1073)))),((((14,29),21),(16,36)),((26,35),28))),((19,37),44)),((25,((27,32),30)),39)),((((4,((7,11),15)),((((5,9),(20,22)),13),(6,(10,18)))),24),17)),47),((((((48,((177,178),(((((234,979),238),235),(237,239)),236))),(164,(165,233))),171),(((((49,(((71,77),((88,117),947)),((86,988),105))),((((((((((((51,(((((68,950),106),(104,953)),(85,981)),((127,982),952))),(((52,949),(128,(954,983))),(92,141))),((107,(120,1060)),955)),1059),((67,984),951)),(58,59)),((111,137),(130,(135,146)))),((83,(89,126)),1061)),109),(((((61,118),124),((103,149),116)),((66,82),119)),(97,131))),(((((55,987),((145,986),(153,291))),((((56,100),148),65),(((75,150),((80,93),113)),(114,122)))),((63,133),156)),(101,142))),985)),60),(((((((((((((((50,(96,147)),(53,70)),(57,946)),(90,138)),((84,125),((91,948),139))),(69,98)),(79,(99,115))),((74,140),(143,151))),(62,121)),(((87,1063),1062),112)),54),95),(((64,123),(78,136)),298)),(72,((108,132),161))),(((((73,155),(110,157)),152),((129,154),(159,163))),(((((81,980),134),102),162),94)))),76)),((((168,169),284),(((((((((((((176,301),442),(290,((315,430),369))),274),(333,396)),(((((269,977),446),(((((324,417),(408,1027)),1013),(395,425)),((((367,452),1087),1019),435))),(((309,(320,359)),436),323)),(1018,1020))),(((((((282,(394,(1083,1084))),423),((((304,(976,1079)),377),366),1015)),(306,1014)),338),(383,((402,405),1023))),((((293,740),456),444),((370,412),(374,(438,978)))))),(((((318,440),1016),1086),(403,437)),((350,375),361))),432),(((((((279,300),973),381),380),((325,1078),(((((335,1075),(1026,1080)),347),1077),((((345,(774,(969,971))),(392,406)),(((401,(429,1074)),410),967)),(354,(965,1017)))))),((((((321,336),372),1010),((331,1024),451)),(((360,972),415),1082)),((362,(373,404)),461))),(((317,453),449),454))),(((((276,((376,433),434)),((((313,((329,337),414)),((364,398),385)),326),348)),677),(343,428)),((311,371),((339,353),443)))),(((((286,(((((294,1090),297),((295,296),1081)),439),382)),((((((((((((288,358),332),368),(316,352)),(334,431)),460),(355,1088)),411),(((391,((447,(1021,1022)),448)),1012),(420,((441,(974,1089)),459)))),(((((((314,975),(((((340,(389,424)),356),966),(397,457)),((344,379),413))),390),(365,(968,970))),(393,1025)),419),1085)),(322,(342,(427,806)))),327)),((299,(349,((((363,(387,1076)),399),450),378))),455)),(((308,(409,462)),(((312,((351,407),1011)),346),((328,((416,964),422)),458))),(384,418))),421)),(((((((((((((179,215),(((((188,201),226),196),189),224)),191),(((218,222),219),229)),(221,(223,232))),((((180,(187,192)),(190,197)),227),((((199,211),209),207),(202,230)))),((((183,942),217),186),216)),((220,941),228)),((198,205),231)),(((181,185),(((193,194),212),225)),182)),(((184,195),(((200,208),214),204)),292)),((203,388),(206,((210,213),259)))),((258,(((260,(((261,263),262),265)),(((((266,(((280,1091),(1008,1009)),(285,426))),270),(289,(310,445))),((272,(319,1092)),818)),((268,277),(((271,(278,281)),(275,357)),287)))),(264,(267,(400,943))))),330)))),((172,(((174,283),((175,848),(729,784))),273)),(302,307)))),((((((((((((((((((((144,1058),765),((994,1030),(1040,1051))),(999,1043)),748),((474,(((959,(1041,1050)),1052),(((989,1044),1028),1057))),780)),(((710,(997,1034)),842),749)),(((((706,((712,(847,((992,1049),1046))),1056)),((762,1035),991)),731),((((802,957),1047),(((824,1053),(1029,((1036,1037),1045))),996)),825)),(763,(788,((956,1038),((((993,1042),(1054,1055)),(1031,1048)),1033)))))),(((717,787),756),(810,998))),(513,722)),(((((652,766),(826,958)),(760,827)),(704,837)),672)),((705,805),((833,835),1001))),((158,775),((((707,(736,772)),820),791),790))),((724,(((726,((758,961),(811,(990,1039)))),((742,1032),782)),792)),(741,(768,800)))),804),(720,1000)),386),(((((((((((719,845),738),734),((((727,750),844),(733,843)),(((739,(822,846)),781),840))),(755,(821,831))),(((723,(((728,751),752),796)),(((730,836),830),793)),(746,814))),817),754),(807,995)),((786,839),813)),((721,801),753))),(((((((160,509),((((((249,253),773),508),527),838),(((512,519),528),((515,516),(517,518))))),((505,506),714)),(521,828)),(((((((166,167),((250,823),252)),((251,829),(507,(514,(523,708))))),797),(511,564)),850),(((((((170,716),469),242),478),((((240,241),244),(243,(247,248))),((245,496),246))),(479,(1093,1094))),(((((256,482),(484,499)),((((((464,466),((477,485),500)),(490,491)),(((((470,480),522),(488,(497,498))),((473,504),486)),((471,472),475))),503),(((((((467,493),(492,494)),495),502),((468,476),(489,501))),481),483))),(463,465)),(487,510))))),(173,((254,255),257))),((((((((((((305,(((560,778),661),(653,1006))),657),703),((((((539,(674,1068)),593),(583,654)),(666,685)),642),(565,849))),((((((341,1070),631),(602,683)),556),841),609)),702),((((525,551),640),((610,(647,770)),646)),(529,(558,585)))),((606,658),678)),(((((((((((((((((((520,667),553),682),((((537,(624,660)),744),(579,679)),(((577,798),611),1065))),(626,669)),(((554,684),663),((584,614),644))),(573,699)),(568,(633,636))),((((526,645),1005),((544,570),662)),(621,(693,709)))),((531,718),743)),((((524,548),((550,759),(552,((((562,598),(634,795)),637),((613,737),((622,808),((641,656),1072))))))),((600,1007),(((668,803),(769,789)),(701,1066)))),((((((((540,771),1067),785),((589,1064),(596,700))),(((563,799),(((576,675),757),659)),((623,643),(630,1002)))),(619,692)),617),(632,1069)))),(((((((535,((((566,575),582),(601,(618,1003))),(574,594))),607),629),((615,649),((655,735),689))),(691,696)),(557,960)),(((((543,664),(((590,635),779),612)),776),(((547,(549,597)),(555,680)),559)),671))),((588,(595,(747,1071))),604)),681),((((((536,783),((580,761),745)),(546,697)),832),(((586,591),592),650)),608)),((((530,((541,698),690)),777),620),(((((((532,665),688),((533,651),1004)),(628,962)),(578,687)),((((534,605),686),((538,603),(542,545))),((572,599),963))),((((561,648),571),((581,616),(638,812))),((587,676),695))))),(670,694)),((567,(627,767)),639)),569)),764),625),673))),((((((((303,(809,834)),725),(711,816)),819),732),(794,815)),715),713)))),(((((899,(900,939)),(((((((903,907),918),908),917),910),904),906)),(((912,924),922),921)),913),((((((901,909),931),((((914,937),933),((925,((926,940),928)),929)),(927,938))),(((911,932),919),(920,923))),((902,905),((915,934),(930,(935,936))))),916))),(((851,857),(858,885)),(((852,((865,872),895)),(((887,892),889),888)),(((((853,((((((((854,860),877),(863,875)),883),(((855,878),(870,871)),873)),(856,868)),(866,874)),859)),((876,881),884)),(861,864)),880),879)))),((((((862,867),882),869),((894,896),897)),(891,893)),(890,898)),886);
 191: 1 -735517.25 -739920.0248 ((((((((((((((((0,((1,3),2)),(((((8,945),944),(23,42)),(12,((((31,34),38),((40,46),43)),33))),(41,(45,1073)))),28),21),(14,29)),((16,36),(26,35))),((19,37),44)),((25,((27,32),30)),39)),((((((4,(7,(11,15))),(((5,9),(20,22)),13)),(10,18)),6),17),24)),47),(((((48,((177,178),(((((234,979),238),235),(237,239)),236))),(164,(165,233))),171),((((49,((((71,77),((88,117),947)),(86,988)),105)),(((((((((((51,(((((68,950),106),(104,953)),(85,981)),((127,982),952))),(((52,949),((128,(954,983)),141)),92)),((107,(120,1060)),955)),1059),((67,984),951)),(58,59)),((111,137),(130,(135,146)))),(((83,1061),126),89)),((((61,118),124),((103,149),116)),((66,82),119))),(((((((55,987),((145,986),(153,291))),((((56,100),148),65),(((75,150),((80,93),113)),(114,122)))),((63,133),156)),(101,142)),(109,131)),97)),985)),60),(((((((((((((((50,(96,147)),(53,70)),(57,946)),(90,138)),((84,125),((91,948),139))),(69,98)),(79,(99,115))),((74,140),(143,151))),(62,121)),(((87,1063),1062),112)),54),(((72,298),((108,132),161)),(76,95))),(64,123)),(78,136)),(((((73,155),(110,157)),152),((129,154),(159,163))),(((((81,980),134),102),162),94))))),(((((((((((((((((((((144,1058),765),((994,1030),(1040,1051))),(999,1043)),748),((((474,((959,(1041,1050)),1052)),1057),(989,(1028,1044))),780)),(((710,(997,1034)),842),749)),(((((((706,((712,(847,((992,1049),1046))),1056)),991),1035),762),731),((((((802,957),1047),996),(824,1053)),(1029,((1036,1037),1045))),825)),(763,(788,((956,1038),((((993,1042),(1054,1055)),(1031,1048)),1033)))))),((((717,787),756),810),998)),(513,722)),(((((((652,766),(826,958)),(760,827)),704),837),672),(775,790))),((705,805),((833,835),1001))),(158,804)),((724,(((726,((758,961),(811,(990,1039)))),((742,1032),782)),792)),(741,(768,800)))),(((707,(736,772)),820),791)),(720,1000)),386),(((((((((719,845),738),734),((((727,750),844),((733,843),(((739,(822,846)),781),840))),((755,821),831))),((((723,(((728,751),752),796)),(((730,836),830),793)),(746,814)),817)),754),(807,995)),((786,839),813)),((721,801),753))),(((((((160,509),((((((249,253),773),508),527),838),(((512,519),528),((515,516),(517,518))))),((505,506),714)),(521,828)),((((((166,167),797),((((250,823),252),(251,829)),(507,(514,(523,708))))),(511,564)),850),(((((((170,716),469),242),478),((((240,241),244),(243,(247,248))),((245,496),246))),(479,(1093,1094))),(((((256,482),(484,499)),(((((((464,466),(490,491)),(477,485)),(((471,472),475),500)),((((470,480),522),(488,(497,498))),((473,504),486))),(((((((467,493),(492,494)),495),502),((468,476),(489,501))),481),483)),503)),(463,465)),(487,510))))),(173,((254,255),257))),((((((((((((305,(((560,778),661),(653,1006))),657),703),(((((((539,(674,1068)),593),(583,654)),(666,685)),642),(565,849)),609)),(((((341,1070),631),(602,683)),556),841)),(569,702)),((((525,551),640),((610,(647,770)),646)),(529,(558,585)))),(((606,(670,694)),658),678)),((((((((((((((((520,553),667),(((((((537,(624,660)),744),(579,679)),(((577,798),611),1065)),682),(626,669)),(((554,684),663),((584,614),644)))),(573,699)),(568,(633,636))),((((526,645),1005),((544,570),662)),(621,(693,709)))),((531,718),743)),((((600,1007),(668,803)),(701,1066)),(769,789))),(((524,548),((550,759),(552,(((((562,598),(634,795)),637),622),((613,737),((641,656),(808,1072))))))),((((((540,771),785),(((563,799),((((576,675),757),((623,643),(630,1002))),659)),(((589,1064),596),(700,1067)))),(619,692)),617),(632,1069)))),(((((((535,(((((566,575),582),(601,(618,1003))),594),574)),607),629),((615,649),((655,735),689))),(691,696)),(557,960)),((((((543,664),((590,635),779)),612),776),(((547,(549,597)),(555,680)),559)),671))),((588,(595,(747,1071))),604)),681),((((((536,783),((580,761),745)),(546,697)),832),(((586,591),592),650)),608)),((((((((532,665),962),(((533,651),1004),628)),((578,687),688)),(((534,605),686),((538,603),(542,545)))),(((561,571),(((581,812),616),(638,648))),((587,676),695))),((572,599),963)),((((541,698),690),777),620))),530),((567,(627,767)),639))),764),625),673))),((((((((303,(809,834)),725),(711,816)),819),732),(794,815)),715),713)),(((((168,169),284),((((((((((((179,215),(((((188,201),226),196),189),224)),191),(((218,222),219),229)),(((((180,(187,192)),(190,197)),227),((((199,211),209),207),(202,230))),(221,(223,232)))),((((183,942),217),186),216)),((220,941),228)),((198,205),231)),((((181,185),(193,194)),(212,225)),182)),(((184,195),(((200,208),214),204)),292)),((203,388),(206,((210,213),259)))),(((258,330),((260,(((261,263),262),265)),(((((266,(((280,1091),(1008,1009)),(285,426))),270),(289,(310,445))),((272,(319,1092)),818)),((268,277),(((271,(278,281)),(275,357)),287))))),(264,(267,(400,943)))))),(((((((((((((176,301),442),(290,((315,430),369))),(274,((((282,(394,(1083,1084))),((((((304,(976,1079)),377),366),1015),423),(306,1014))),(338,(383,((402,405),1023)))),((((293,740),456),444),((370,412),(374,(438,978))))))),(333,396)),(((((269,977),446),(((((324,417),(408,1027)),1013),(395,425)),((((367,452),1087),1019),435))),(((309,(320,359)),436),323)),(1018,1020))),(((((318,440),1016),1086),437),(((350,375),403),361))),432),((((317,453),449),454),(((((((321,336),372),1010),((331,1024),451)),(((360,972),415),1082)),(((362,373),404),461)),((325,1078),(((((335,1075),(1026,1080)),347),1077),(((((345,(774,(969,971))),967),(392,406)),((401,(429,1074)),410)),(354,(965,1017)))))))),((((279,300),973),380),381)),((((286,(((((294,1090),297),((295,296),1081)),439),382)),(((((((((((288,358),332),368),(316,352)),(334,431)),((391,(420,((441,(974,1089)),459))),((447,(1021,1022)),448))),(411,1012)),460),(355,1088)),((((((314,975),(((((340,(389,424)),356),966),(397,457)),((344,379),413))),390),(365,(968,970))),((393,1025),419)),((322,(342,(427,806))),1085))),327)),((299,(349,((((363,(387,1076)),399),450),378))),455)),((((308,462),409),(((312,((351,407),1011)),346),((328,((416,964),422)),458))),((384,418),421)))),((311,371),((339,353),443))),((((276,((376,433),434)),((((313,((329,337),414)),((364,398),385)),326),348)),677),(343,428)))),((172,(((174,283),((175,848),(729,784))),273)),(302,307)))))),(((((899,(900,939)),(((((((903,907),918),908),917),910),904),906)),(((912,924),922),921)),913),((((((901,909),931),((((914,937),933),((925,((926,940),928)),929)),(927,938))),(((911,932),919),(920,923))),((902,905),((915,934),(930,(935,936))))),916))),((((851,857),(858,885)),(((852,(((887,892),889),888)),((865,872),895)),((((((853,(866,874)),859),((876,881),884)),((((((854,860),877),(863,875)),883),(((855,878),(870,871)),873)),(856,868))),(861,864)),880))),879)),898),890),(((((862,867),882),869),((894,896),897)),(891,893)),886);
 192: 1 -752982.375 -739916.0031 (((((((((0,((1,3),2)),(((((((8,945),944),(23,42)),12),((((31,34),38),((40,46),43)),33)),(41,(45,1073))),(((((14,29),21),((16,36),(26,35))),(((19,37),44),((25,((27,32),30)),39))),28))),((((((4,((7,11),15)),(((5,9),(20,22)),13)),(10,18)),6),24),17)),47),(((((48,((177,178),(((((234,979),238),235),236),(237,239)))),(164,(165,233))),171),((((49,(((71,77),(((86,988),105),(117,947))),88)),(((((((((51,(((((68,950),106),(104,953)),(85,981)),((127,982),952))),(((52,949),((128,(954,983)),141)),92)),((107,(120,1060)),955)),1059),((67,984),951)),(58,59)),((111,137),(130,(135,146)))),((83,(89,126)),1061)),(((((((55,987),((145,986),(153,291))),((((((56,100),148),122),65),114),((75,150),((80,93),113)))),((63,133),156)),((101,142),985)),((97,131),109)),((((61,118),124),((103,149),116)),((66,82),119))))),60),(((((((((((((((50,(96,147)),(53,70)),(57,946)),(90,138)),((84,125),((91,948),139))),(69,98)),(79,(99,115))),((74,140),(143,151))),(62,121)),(((87,1063),1062),112)),54),(((72,(108,132)),((76,95),161)),298)),(64,123)),(78,136)),(((((73,155),(110,157)),152),((129,154),(159,163))),((((81,980),134),162),(94,102)))))),((((((((((((((((((((((144,1058),(999,1043)),((994,1030),(1040,1051))),765),748),((474,(((959,(1041,1050)),1052),(((989,1044),1028),1057))),780)),(((710,(997,1034)),842),749)),(((((((706,((712,(847,((992,1049),1046))),1056)),991),1035),762),731),((((((802,957),1047),996),(824,1053)),(1029,((1036,1037),1045))),825)),(763,(788,((956,1038),((((993,1042),(1054,1055)),(1031,1048)),1033)))))),(((717,787),756),(810,998))),(((158,775),790),(513,722))),((((652,766),(826,958)),(760,827)),((672,837),704))),((705,805),((833,835),1001))),804),((724,792),(741,(768,800)))),((726,((758,961),(811,(990,1039)))),((742,1032),782))),(720,1000)),(((707,(736,772)),820),791)),386),(((((((((((719,845),738),734),((((727,750),844),(733,843)),(((739,(822,846)),781),840))),(755,(821,831))),(((723,(((728,751),752),796)),(((730,836),830),793)),(746,814))),817),754),(807,995)),((786,839),813)),((721,801),753))),((((((160,(((((((249,253),773),508),527),838),(((512,519),528),((515,516),(517,518)))),509)),((505,506),714)),(521,828)),((((((166,167),797),((((250,823),252),(251,829)),(507,(514,(523,708))))),(511,564)),850),(((((((170,716),469),242),478),((((240,241),244),(243,(247,248))),((245,496),246))),(479,(1093,1094))),(((((256,482),(484,499)),((((((464,466),((477,485),500)),((471,472),475)),((490,491),503)),((((470,480),522),(488,(497,498))),((473,504),486))),(((((((467,493),(492,494)),495),502),((468,476),(489,501))),481),483))),(463,465)),(487,510))))),(173,((254,255),257))),((((((((((((305,(((560,778),661),(653,1006))),657),(((((((539,(674,1068)),593),(583,654)),(666,685)),642),(565,849)),609)),((((((341,1070),631),(602,683)),556),841),703)),702),((((525,551),640),((610,(647,770)),646)),(529,(558,585)))),((606,658),678)),569),(((((((((((((((520,553),667),(((((((537,(624,660)),744),(579,679)),(((577,798),611),1065)),682),(626,669)),(((554,684),663),((584,614),644)))),(573,699)),(568,(633,636))),(((526,((544,570),662)),(645,1005)),(621,(693,709)))),((531,718),743)),((((600,1007),(668,803)),(701,1066)),(769,789))),(((524,548),((550,759),(552,((((562,598),(634,795)),637),(((613,737),((641,656),(808,1072))),622))))),((((((540,771),785),((((563,(630,1002)),((((576,675),757),659),799)),(623,643)),(((589,1064),596),(700,1067)))),(619,692)),617),(632,1069)))),(((((((535,((((566,575),582),(601,(618,1003))),(574,594))),607),629),((615,649),((655,735),689))),(691,696)),(557,960)),(((((543,664),(((590,635),779),612)),776),((547,(549,597)),((555,559),680))),671))),(((588,595),681),(604,(747,1071)))),((((((536,783),((580,761),745)),(546,697)),832),(((586,591),592),650)),608)),((((530,((541,698),690)),777),620),(((((((532,628),((533,(651,1004)),665)),962),((578,687),688)),(((534,605),686),((538,603),(542,545)))),((((561,648),571),((581,616),(638,812))),((587,676),695))),((572,599),963)))),(670,694)),((567,639),(627,767)))),764),625),673))),((((((((303,(809,834)),725),(711,816)),819),732),(713,794)),815),715)),((((168,169),284),(((((((((((((176,301),442),(290,((315,430),369))),(274,(((((((282,(394,(1083,1084))),423),((((304,(976,1079)),377),366),1015)),(306,1014)),383),((402,405),1023)),(((((293,740),456),444),((370,412),(374,(438,978)))),338)))),(333,396)),(((((269,977),446),(((((324,417),(408,1027)),1013),(395,425)),((((367,452),1087),1019),435))),(((309,(320,359)),436),323)),(1018,1020))),(((((318,440),1016),1086),(403,437)),((350,375),361))),432),(((((((279,300),973),381),380),((325,1078),(((((335,1075),(1026,1080)),347),1077),((((345,(774,(969,971))),(392,406)),(((401,(429,1074)),410),967)),(354,(965,1017)))))),((((((321,336),372),1010),((331,1024),451)),(((360,972),415),1082)),(((362,373),404),461))),(((317,453),449),454))),((311,371),((339,353),443))),(((((286,(((((294,1090),297),((295,296),1081)),439),382)),((((((((((288,358),(332,368)),(316,352)),(334,431)),391),((420,((441,(974,1089)),459)),((447,(1021,1022)),448))),(411,1012)),((355,1088),460)),((((((((314,975),(((((340,(389,424)),966),(397,457)),356),((344,379),413))),390),(365,(968,970))),(393,1025)),419),1085),(322,(342,(427,806))))),327)),((299,(349,((((363,(387,1076)),399),450),378))),455)),421),(((308,(409,462)),(((312,((351,407),1011)),346),((328,((416,964),422)),458))),(384,418)))),((((276,((376,433),434)),((((313,((329,337),414)),((364,398),385)),326),348)),677),(343,428))),(((((((((((((179,215),(((((188,201),226),196),189),224)),191),((((183,942),217),186),(((218,222),219),229))),((((180,(187,192)),(190,197)),227),((((199,211),209),207),(202,230)))),(216,(221,(223,232)))),((220,941),228)),((198,205),231)),(((181,185),(((193,194),212),225)),182)),(((184,195),(((200,208),214),204)),292)),((203,388),(206,((210,213),259)))),330),(258,(((260,(((261,263),262),265)),(((((266,(((280,1091),(1008,1009)),(285,426))),270),(289,(310,445))),((272,(319,1092)),818)),((268,277),(((271,(278,281)),(275,357)),287)))),(264,(267,(400,943)))))))),((172,(((174,283),((175,848),(729,784))),273)),(302,307)))))),(((((899,(900,939)),(((((((903,907),918),908),917),910),904),906)),(((912,924),922),921)),913),((((((901,909),931),((((914,937),933),((925,((926,940),928)),929)),(927,938))),(((911,932),919),(920,923))),((902,905),((915,934),(930,(935,936))))),916))),879),(((851,857),(858,885)),(((852,(((887,892),889),888)),((865,872),895)),((((((853,(866,874)),859),((((((854,860),877),(863,875)),883),(((855,878),(870,871)),873)),(856,868))),((876,881),884)),(861,864)),880)))),((((((862,867),882),869),((894,896),897)),(891,893)),(890,898)),886);
 193: 1 -752666.0625 -739910.5672 (((((((((((((((0,((1,3),2)),(((((8,945),944),(23,42)),(12,((((31,34),38),((40,46),43)),33))),(41,(45,1073)))),28),(((14,29),21),((16,36),(26,35)))),((19,37),44)),((25,((27,32),30)),39)),((((4,((7,11),15)),((((5,9),(20,22)),13),(6,(10,18)))),24),17)),47),(((((49,(((71,77),(((86,988),105),(117,947))),88)),(((((((((51,(((((68,950),106),(104,953)),(85,981)),((127,982),952))),(((52,949),((128,(954,983)),141)),92)),((107,(120,1060)),955)),1059),((67,984),951)),(58,59)),((111,137),(130,(135,146)))),((83,(89,126)),1061)),(((((((55,987),((145,986),(153,291))),(((((56,100),148),122),65),(((75,150),((80,93),113)),114))),((63,133),156)),((101,142),985)),((97,131),109)),((((61,118),124),((103,149),116)),((66,82),119))))),60),((((((((((((((50,(96,147)),(53,70)),(57,946)),((90,138),139)),(84,125)),(91,948)),(69,98)),(79,(99,115))),((74,140),(143,151))),(54,(62,121))),(((87,1063),1062),112)),(((64,123),(78,136)),298)),((((((73,155),(110,157)),152),((129,154),(159,163))),((((81,980),134),162),(94,102))),95)),(72,((108,132),161)))),76)),((((48,((177,178),(((((234,979),238),235),(237,239)),236))),(164,(165,233))),171),(((((((((((((((((((((144,1058),(999,1043)),((994,1030),(1040,1051))),765),748),((((474,(959,(1041,1050))),(((989,1044),1028),1057)),1052),780)),(((710,(997,1034)),842),749)),(((((706,((712,(847,((992,1049),1046))),1056)),((762,1035),991)),731),((((802,957),1047),(((824,1053),(1029,((1036,1037),1045))),996)),825)),(763,(788,((956,1038),((((993,1042),(1054,1055)),(1031,1048)),1033)))))),((717,(756,787)),(810,998))),(((158,775),790),(513,722))),((((652,672),704),837),((760,827),(766,(826,958))))),((705,805),((833,835),1001))),((((707,(736,772)),820),791),(741,(768,800)))),(724,(((726,((758,961),(811,(990,1039)))),((742,1032),782)),792))),804),(720,1000)),386),((((((((((((((719,845),738),734),(((739,(822,846)),781),840)),(733,843)),((727,750),844)),(755,(821,831))),((723,(((728,751),752),796)),(((730,836),830),793))),(746,814)),817),754),(807,995)),((786,839),813)),((721,801),753))),(((((((160,509),((((((249,253),773),508),527),838),(((512,519),528),((515,516),(517,518))))),((505,506),714)),(521,828)),((((((166,167),797),((((250,823),252),(251,829)),(507,(514,(523,708))))),(511,564)),850),(((((((170,716),469),242),478),((((240,241),244),(243,(247,248))),((245,496),246))),(479,(1093,1094))),(((((256,482),(484,499)),(((((464,466),((477,485),(490,491))),(((471,475),472),(481,500))),(((((467,(494,495)),(492,493)),502),((468,476),(489,501))),503)),(((((470,480),522),(488,(497,498))),((473,504),486)),483))),(463,465)),(487,510))))),(173,((254,255),257))),(((((((((((((305,(((560,778),661),(653,1006))),657),((((((539,(674,1068)),593),(583,654)),(666,685)),642),(565,849))),(703,841)),702),(((((341,1070),631),(602,683)),556),609)),((606,658),678)),((((525,551),640),(((610,770),647),646)),(529,(558,585)))),569),((((((((((((((((520,553),667),(((((((537,(624,660)),744),(579,679)),(((577,798),611),1065)),682),(626,669)),(((554,684),663),((584,614),644)))),(573,699)),(568,(633,636))),((((526,645),1005),((544,570),662)),(621,(693,709)))),((531,718),743)),((((((((535,((((((566,575),(582,618)),1003),601),594),574)),607),629),((615,649),((655,735),689))),(691,696)),(557,960)),(((((543,664),(((590,635),779),612)),776),(((547,(549,597)),(555,680)),559)),671)),((((((((536,783),745),(580,761)),(546,697)),832),(((586,591),592),650)),608),((588,(595,(747,1071))),604)))),((((600,1007),(668,803)),(701,1066)),(769,789))),(548,((550,759),(552,((((562,598),(634,795)),637),(((613,737),((641,656),(808,1072))),622)))))),((524,1069),((((540,771),(619,692)),((((563,799),(((576,675),757),659)),((623,643),(630,1002))),((((589,596),1064),(700,1067)),785))),617))),681),632),(((((532,628),(((533,651),1004),665)),(((((534,605),686),((538,603),(542,545))),((587,676),695)),((((541,698),690),(620,777)),((578,687),688)))),(((572,599),963),962)),(((561,648),571),((581,616),(638,812))))),530),(((567,639),(627,767)),(670,694)))),764),625),673))),((((((((303,(809,834)),725),(711,816)),819),732),(794,815)),715),713)),((((168,169),284),(((((((((((((176,301),442),(290,((315,430),369))),(274,(((((((282,(394,(1083,1084))),423),((((304,(976,1079)),377),366),1015)),(306,1014)),383),((402,405),1023)),(((((293,740),456),444),((370,412),(374,(438,978)))),338)))),(333,396)),((((269,(446,977)),(((((324,417),(408,1027)),1013),(395,425)),((((367,452),1087),1019),435))),(((309,(320,359)),436),323)),(1018,1020))),(((((318,440),1016),1086),(403,437)),((350,375),361))),432),(((((((279,300),973),381),380),((325,1078),(((((335,1075),(1026,1080)),347),1077),(((((345,(774,(969,971))),967),(392,406)),((401,(429,1074)),410)),(354,(965,1017)))))),((((((321,336),372),1010),((331,1024),451)),(((360,972),415),1082)),(((362,373),404),461))),(((317,453),449),454))),((311,371),((339,353),443))),(((((286,(((((294,1090),297),((295,296),1081)),439),382)),(((((((((((((288,358),332),368),(316,352)),(334,431)),(((391,((447,(1021,1022)),448)),1012),(420,((441,(974,1089)),459)))),(355,1088)),460),411),1085),((((((314,975),(((((340,(389,424)),356),966),(397,457)),((344,379),413))),390),(365,(968,970))),(393,1025)),419)),(322,(342,(427,806)))),327)),((299,(349,((((363,(387,1076)),399),450),378))),455)),421),(((308,(409,462)),(((312,((351,407),1011)),346),((328,((416,964),422)),458))),(384,418)))),((((276,((376,433),434)),((((313,((329,337),414)),((364,398),385)),326),348)),677),(343,428))),(((((((((((((179,215),(((((188,201),226),196),189),224)),191),(((218,222),219),229)),(221,(223,232))),((((180,(187,192)),(190,197)),227),((((199,211),209),207),(202,230)))),((((183,942),217),186),216)),((220,941),228)),((198,205),231)),((((181,185),(193,194)),(212,225)),182)),(((184,195),(((200,208),214),204)),292)),((203,388),(206,((210,213),259)))),((258,(((260,(((261,263),262),265)),(((((266,(((280,1091),(1008,1009)),(285,426))),270),(289,(310,445))),((272,(319,1092)),818)),((268,277),(((271,(278,281)),(275,357)),287)))),(264,(267,(400,943))))),330)))),((172,(((174,283),((175,848),(729,784))),273)),(302,307)))))),(((((899,(900,939)),(((((((903,907),918),908),917),910),904),906)),(((912,924),922),921)),913),((((((901,909),931),((((914,937),933),((925,((926,940),928)),929)),(927,938))),(((911,932),919),(920,923))),((902,905),((915,934),(930,(935,936))))),916))),((((851,857),(858,885)),(((852,(((887,892),889),888)),((865,872),895)),((((((853,(866,874)),859),((((((854,860),877),(863,875)),883),((855,((870,871),878)),873)),(856,868))),((876,881),884)),(861,864)),880))),879)),898),890),(((((862,867),882),869),((894,896),897)),(891,893)),886);
 194: 1 -763758.25 -739923.7937 ((((((((((((((0,((1,3),2)),((((((8,945),944),(23,42)),12),((((31,34),38),((40,46),43)),33)),(41,(45,1073)))),(((14,29),((16,36),(26,35))),21)),28),((19,37),44)),((25,((27,32),30)),39)),((((((4,(7,(11,15))),(((5,9),(20,22)),13)),(10,18)),6),17),24)),47),((((((48,((177,178),(((((234,979),238),235),(237,239)),236))),(164,(165,233))),171),((((49,(((71,77),(((86,988),105),(117,947))),88)),(((((((((51,(((((68,950),106),(104,953)),(85,981)),((127,982),952))),(((52,949),(128,(954,983))),(92,141))),((107,(120,1060)),955)),1059),((67,984),951)),(58,59)),((111,137),(130,(135,146)))),((83,1061),(89,126))),((((((((55,987),((145,986),(153,291))),(((((56,100),148),65),122),(((75,150),((80,93),113)),114))),((63,133),156)),((101,142),985)),(109,131)),97),((((61,118),124),((103,149),116)),((66,82),119))))),60),(((((((((((((50,(96,147)),(53,70)),(57,946)),(90,138)),((84,125),((91,948),139))),(69,98)),(79,(99,115))),((74,140),(143,151))),((62,121),(((87,1063),1062),112))),54),(((64,123),(78,136)),298)),(((72,108),132),((76,95),161))),(((((73,155),(110,157)),((129,154),(159,163))),152),((((81,980),134),162),(94,102)))))),((((168,169),284),((((((((((((((176,301),442),(290,((315,430),369))),(333,396)),(274,(((((((282,(394,(1083,1084))),423),((((304,(976,1079)),377),366),1015)),(306,1014)),338),(383,((402,405),1023))),((((293,740),456),444),((370,412),(374,(438,978))))))),(((((269,977),446),(((((324,417),(408,1027)),1013),(395,425)),((((367,452),1087),1019),435))),(((309,(320,359)),436),323)),(1018,1020))),432),((((318,440),1016),1086),(403,437))),((350,375),361)),(((((((279,300),973),381),380),((325,1078),(((((335,1075),(1026,1080)),347),1077),((((345,(774,(969,971))),(392,406)),(((401,(429,1074)),410),967)),(354,(965,1017)))))),((((((321,336),372),1010),((331,1024),451)),(((360,972),415),1082)),(((362,373),404),461))),(((317,453),449),454))),((311,371),((339,353),443))),((((286,(((((294,1090),297),((295,296),1081)),439),382)),(((((((((((288,358),(332,368)),(316,352)),(334,431)),((391,(420,((441,(974,1089)),459))),(((447,(1021,1022)),448),1012))),411),460),(355,1088)),((((((314,975),(((((340,(389,424)),356),966),(397,457)),((344,379),413))),390),(365,(968,970))),((393,1025),419)),1085)),((322,342),(427,806))),327)),(((((308,462),409),(((312,((351,407),1011)),346),((328,((416,964),422)),458))),421),(384,418))),((299,(349,((((363,(387,1076)),399),450),378))),455))),((((276,((376,433),434)),((((313,((329,337),414)),((364,398),385)),326),348)),677),(343,428))),(((((((((((((179,215),(((((188,201),226),196),189),224)),191),(((218,222),219),229)),(221,(223,232))),((((180,(187,192)),(190,197)),227),((((199,211),209),207),(202,230)))),((((183,942),217),186),216)),((220,941),228)),((198,205),231)),(((181,185),(((193,194),212),225)),182)),(((184,195),(((200,208),214),204)),292)),(203,((206,388),((210,213),259)))),(258,((((260,(((261,263),262),265)),330),(264,(267,(400,943)))),(((((266,(((280,1091),(1008,1009)),(285,426))),270),(289,(310,445))),((272,(319,1092)),818)),((268,277),(((271,(278,281)),(275,357)),287)))))))),((172,(((174,283),((175,848),(729,784))),273)),(302,307)))),((((((((((((((((((((144,1058),(999,1043)),((994,1030),(1040,1051))),765),748),((((474,((959,(1041,1050)),1052)),1057),(989,(1028,1044))),780)),(((710,(997,1034)),842),749)),(((((((706,((712,(847,((992,1049),1046))),1056)),991),1035),762),731),((((((802,957),1047),996),(824,1053)),(1029,((1036,1037),1045))),825)),(763,(788,((956,1038),((((993,1042),(1054,1055)),(1031,1048)),1033)))))),((((717,787),756),810),998)),(513,722)),((((158,775),672),((((652,766),(826,958)),(760,827)),(704,837))),790)),((705,805),((833,835),1001))),804),((724,(((726,((758,961),(811,(990,1039)))),((742,1032),782)),792)),(741,(768,800)))),(((707,(736,772)),820),791)),(720,1000)),386),(((((((((((719,845),738),734),((((727,750),844),(733,843)),(((739,(822,846)),781),840))),(755,(821,831))),(((723,(((728,751),752),796)),(((730,836),830),793)),(746,814))),817),754),(807,995)),((786,839),813)),((721,801),753))),(((((((160,509),((((((249,253),773),508),527),838),(((512,519),528),((515,516),(517,518))))),((505,506),714)),(521,828)),(((((((166,167),((250,823),252)),((251,829),(507,(514,(523,708))))),797),(511,564)),850),(((((((170,716),469),242),478),((((240,241),244),(243,(247,248))),((245,496),246))),(479,(1093,1094))),(((((256,482),(484,499)),((((((464,466),((477,485),(490,491))),(((471,472),475),500)),(((((((467,493),(492,494)),495),502),((468,476),(489,501))),481),503)),((((470,480),522),(488,(497,498))),((473,504),486))),483)),(463,465)),(487,510))))),(173,((254,255),257))),((((((((((((305,(((560,778),661),(653,1006))),657),703),((((((539,(674,1068)),593),(583,654)),(666,685)),642),(565,849))),((((((341,1070),631),(602,683)),556),841),609)),702),((((525,551),640),((610,(647,770)),646)),(529,(558,585)))),((606,658),678)),(((((((((((((((((520,553),667),(((((((537,(624,660)),744),(579,679)),(((577,798),611),1065)),682),(626,669)),(((554,684),663),((584,614),644)))),((573,699),(633,636))),568),((((526,645),1005),((544,570),662)),(621,(693,709)))),((531,718),743)),((((600,1007),(668,803)),(701,1066)),(769,789))),(((524,548),((550,759),(552,((((562,598),(634,795)),637),(((613,737),((641,656),(808,1072))),622))))),((((((540,771),785),((((563,799),(((576,675),757),((630,1002),659))),(623,643)),(((589,1064),596),(700,1067)))),(619,692)),617),(632,1069)))),(((((((535,((((566,582),575),(618,1003)),((574,601),594))),((615,649),((655,735),689))),(607,691)),629),696),(557,960)),(((((543,664),(((590,635),779),612)),776),((547,(549,597)),((555,559),680))),671))),((588,(595,(747,1071))),604)),681),((((((536,783),((580,761),745)),(546,697)),832),(((586,591),592),650)),608)),((((530,((541,698),690)),777),620),(((((((532,665),(((533,651),1004),628)),962),((578,687),688)),(((534,605),686),((538,603),(542,545)))),(581,616)),((561,571),(((572,599),963),((((587,676),648),695),(638,812))))))),(670,694)),((567,(627,767)),639)),569)),764),625),673))),((((((((303,(809,834)),725),(711,816)),819),732),(794,815)),715),713)))),(((((899,(900,939)),(((((((903,907),918),908),917),910),904),906)),(((912,924),922),921)),913),((((((901,909),931),((((914,937),933),((925,((926,940),928)),929)),(927,938))),(((911,932),919),(920,923))),916),((902,905),((915,934),(930,(935,936))))))),((((851,857),(858,885)),(((852,(((887,892),889),888)),((865,872),895)),((((((853,(866,874)),859),((876,881),884)),((((((854,860),877),(863,875)),883),((855,((870,871),878)),873)),(856,868))),(861,864)),880))),879)),898),890),(((((862,867),882),869),((894,896),897)),(891,893)),886);
 195: 1 -757631.875 -739965.8105 ((((((((((((((((0,((1,3),2)),(((((8,945),944),(23,42)),(12,((((31,34),38),((40,46),43)),33))),(41,(45,1073)))),28),(((14,29),21),((16,36),(26,35)))),((19,37),44)),((25,((27,32),30)),39)),((((4,((7,11),15)),((((5,9),(20,22)),13),(6,(10,18)))),24),17)),47),((((((48,((177,178),(((((234,979),238),235),(237,239)),236))),(164,(165,233))),171),(((((49,(((((71,77),(86,988)),(117,947)),105),88)),(((((((((51,(((((68,950),106),(104,953)),(85,981)),((127,982),952))),(((52,949),(128,(954,983))),(92,141))),((107,(120,1060)),955)),1059),((67,984),951)),(58,59)),((111,137),(130,(135,146)))),(((83,126),89),1061)),(((((((55,987),((145,986),(153,291))),((((56,100),148),65),(((75,150),((80,93),113)),(114,122)))),((63,133),156)),(101,(142,985))),((97,131),109)),(((((61,118),124),116),((103,149),119)),(66,82))))),60),((((((((((((((50,(96,147)),(53,70)),90),69),(((((57,946),139),(91,948)),125),(79,(84,138)))),(99,115)),98),((74,140),(143,151))),(62,121)),((((87,1063),1062),112),95)),54),((64,123),(78,136))),((72,298),((108,132),161))),(((((73,155),(110,157)),152),((129,154),(159,163))),(((((81,980),134),102),162),94)))),76)),(((((168,169),284),((((((((((((179,215),(((((188,201),226),196),189),224)),((((183,942),217),186),191)),(((218,222),219),229)),((((180,(187,192)),(190,197)),227),((((199,211),209),207),(202,230)))),(216,(221,(223,232)))),((220,941),228)),((198,205),231)),((((181,185),(193,194)),(212,225)),182)),(((184,195),(((200,208),214),204)),292)),((203,388),(206,((210,213),259)))),((258,(((260,(((261,263),262),265)),330),(((((266,(((280,1091),(1008,1009)),(285,426))),270),(289,(310,445))),((272,(319,1092)),818)),((268,277),(((271,(278,281)),(275,357)),287))))),(264,(267,(400,943)))))),(((((((((((((176,301),442),(290,((315,430),369))),(274,(((((((282,(394,(1083,1084))),423),(((((304,1079),976),377),366),1015)),(306,1014)),383),((402,405),1023)),((((293,(456,740)),444),(((370,412),374),(438,978))),338)))),(((((269,(446,977)),(((((324,417),(408,1027)),1013),(395,425)),((((367,452),1087),1019),435))),(((309,(320,359)),436),323)),(1018,1020)),(333,396))),(((((318,440),1016),1086),(403,437)),((350,375),361))),432),(((317,453),449),454)),((((((321,336),372),1010),((331,1024),451)),(((360,972),415),1082)),(((362,373),404),461))),(((((279,300),973),380),381),((325,1078),(((((335,1075),(1026,1080)),347),1077),(((((345,(774,(969,971))),967),(392,406)),((401,(429,1074)),410)),(354,(965,1017))))))),(((286,(((((294,1090),297),((295,296),1081)),439),382)),(327,(384,418))),(((((((((((((((288,358),332),368),(316,352)),(334,431)),1088),((355,((447,(1021,1022)),448)),460)),(411,1012)),((391,420),((441,(974,1089)),459))),1085),(((((314,975),(((((340,(389,424)),356),966),(397,457)),((344,379),413))),390),(365,(968,970))),((393,1025),419))),((322,342),(427,806))),(((308,462),409),(((312,((351,407),1011)),346),((328,((416,964),422)),458)))),421),((299,(349,(((363,(387,1076)),(399,450)),378))),455)))),((311,371),((339,353),443))),((((276,((376,433),434)),((((313,((329,337),414)),((364,398),385)),326),348)),677),(343,428)))),((172,(((174,283),((175,848),(729,784))),273)),(302,307)))),(((((((((((((((((((144,1058),765),((994,1030),(1040,1051))),(999,1043)),748),((474,(((959,(1041,1050)),1052),(((989,1044),1028),1057))),780)),(((710,842),(997,1034)),749)),(((((706,((712,(847,((992,1049),1046))),1056)),((762,1035),991)),731),((((((802,957),1047),996),(824,1053)),(1029,((1036,1037),1045))),825)),(763,(788,((956,1038),((((993,1042),(1054,1055)),(1031,1048)),1033)))))),(((717,787),756),(810,998))),((((158,775),790),(513,722)),(((((652,766),(826,958)),(760,827)),(704,837)),672))),((705,805),((833,835),1001))),804),((724,(((726,((758,961),(811,(990,1039)))),((742,1032),782)),792)),(741,(768,800)))),(((707,(736,772)),820),791)),(720,1000)),386),((((((((((((((719,845),738),734),(((739,(822,846)),781),840)),(733,843)),((727,750),844)),(755,(821,831))),((723,(((728,751),752),796)),(((730,836),830),793))),(746,814)),817),754),(807,995)),((786,839),813)),((721,801),753))),(((((((160,509),((((((249,253),773),508),527),838),(((512,519),528),((515,516),(517,518))))),((505,506),714)),(521,828)),((((((166,167),797),((((250,823),252),(251,829)),(507,(514,(523,708))))),(511,564)),850),(((((((170,716),469),242),478),((((240,241),244),(243,(247,248))),((245,496),246))),(479,(1093,1094))),(((((256,482),(484,499)),((((((464,466),(490,491)),((477,485),500)),((471,472),475)),(((((470,480),522),(488,(497,498))),((473,504),486)),483)),(((((((467,493),(492,494)),495),502),((468,(489,501)),476)),481),503))),(463,465)),(487,510))))),(173,((254,255),257))),(((((((((((((305,(((560,778),661),(653,1006))),657),(703,841)),((((((539,(674,1068)),593),(583,654)),(666,685)),642),(565,849))),702),(((((341,1070),631),(602,683)),556),609)),((((525,551),640),(((610,770),647),646)),(529,(558,585)))),((606,658),678)),569),((((((((((((((((((520,553),667),(((((((537,(624,660)),744),(579,679)),(((577,798),611),1065)),682),(626,669)),(((554,684),663),((584,614),644)))),((573,699),(633,636))),568),(((((526,645),621),1005),(((544,570),662),693)),709)),((531,718),743)),((588,(595,(747,1071))),604)),((600,1007),(((668,803),(701,1066)),(769,789)))),(((((((535,((((((566,575),(582,618)),1003),601),594),574)),607),629),((615,649),((655,735),689))),(691,696)),(557,960)),((((((543,664),((590,635),779)),612),776),(((547,(549,597)),(555,680)),559)),671))),(((((540,771),617),(619,692)),((((563,799),(((576,675),757),659)),((623,643),(630,1002))),((((589,596),1064),(700,1067)),785))),(632,1069))),(548,((550,759),((552,637),((((562,598),(634,795)),622),((613,(808,1072)),((641,656),737))))))),(524,((((((536,783),((580,761),745)),832),(546,697)),(((586,591),592),650)),608))),681),(((((((532,628),665),(((533,651),1004),962)),(((534,605),((538,603),(542,545))),(578,(687,688)))),((((561,648),571),((581,616),(638,812))),(((587,676),686),695))),((572,599),963)),(((541,698),690),(620,777)))),530),(670,694)),((567,(627,767)),639))),764),625),673))),(((((((303,(809,834)),725),(711,816)),819),732),(794,815)),(713,715))))),(((((899,(900,939)),(((((((903,907),918),908),917),910),904),906)),(((912,924),922),921)),913),(((((901,909),931),((((911,932),919),(920,923)),((((914,937),933),((925,((926,940),928)),929)),(927,938)))),(((902,905),915),((930,(935,936)),934))),916))),879),880),(((853,((((((((854,860),877),(863,875)),883),(((855,878),(870,871)),873)),(856,868)),(866,874)),859)),((876,881),884)),(861,864))),((851,857),(858,885))),((852,((865,872),895)),(((887,892),889),888))),((((((862,867),882),869),((894,896),897)),(891,893)),(890,898)),886);
 196: 1 -789393.125 -739961.7736 ((((((((((((0,((1,3),2)),(((((8,945),944),(23,42)),(((((31,34),38),((40,46),43)),33),((41,45),1073))),12)),((((14,29),21),(16,36)),((26,35),28))),((19,37),44)),((25,((27,32),30)),39)),((((((4,(7,(11,15))),(10,18)),(6,13)),((5,9),(20,22))),17),24)),47),(((((48,((177,178),(((((234,979),238),235),(237,239)),236))),(164,(165,233))),171),((((((((((((((((((((((144,1058),(999,1043)),((994,1030),(1040,1051))),765),748),((474,(((959,(1041,1050)),1052),(((989,1044),1028),1057))),780)),((710,(842,(997,1034))),749)),(((((((706,((712,(847,((992,1049),1046))),1056)),991),1035),762),731),((((((802,957),1047),996),(824,1053)),(1029,((1036,1037),1045))),825)),(763,(788,((956,1038),((((993,1042),(1054,1055)),(1031,1048)),1033)))))),(((717,787),756),(810,998))),(((158,775),790),(513,722))),(((((652,766),(826,958)),(760,827)),(704,837)),672)),((724,(((726,((758,961),(811,(990,1039)))),((742,1032),782)),792)),804)),(741,(768,800))),((833,835),1001)),(705,805)),(((707,(736,772)),820),791)),(720,1000)),386),(((((((((((719,845),738),734),((((727,750),844),(733,843)),(((739,(822,846)),781),840))),(755,(821,831))),(((723,(((728,751),752),796)),(((730,836),830),793)),(746,814))),817),754),(807,995)),((786,839),813)),((721,801),753))),(((((((160,509),((((((249,253),773),508),527),838),(((512,519),528),((515,516),(517,518))))),((505,506),714)),(521,828)),((((((166,167),797),((((250,823),252),(251,829)),(507,(514,(523,708))))),(511,564)),850),(((((((170,716),469),242),478),((((240,241),244),(243,(247,248))),((245,496),246))),(479,(1093,1094))),(((((256,482),(484,499)),(((((464,466),((477,485),(490,491))),(((471,472),475),(481,500))),((((((467,493),(492,494)),495),502),((468,(489,501)),476)),503)),(((((470,480),522),(488,(497,498))),((473,504),486)),483))),(463,465)),(487,510))))),(173,((254,255),257))),((((((((((((305,(((560,778),661),(653,1006))),657),(703,841)),((((((539,(674,1068)),593),(583,654)),(666,685)),642),(565,849))),702),(((((341,1070),631),(602,683)),556),609)),((((525,551),640),((610,(647,770)),646)),(529,(558,585)))),((606,658),678)),(((((((((((((((520,553),667),((((((537,(624,660)),744),679),(((577,798),611),1065)),((579,(626,669)),682)),(644,663))),((554,684),(584,614))),((573,699),(633,636))),((531,718),((((568,743),(668,803)),((588,(595,(747,1071))),604)),(((600,1007),(769,789)),(701,1066))))),(((((526,645),1005),((544,570),662)),(621,693)),709)),(((524,548),((((((536,783),((580,761),745)),832),(546,697)),(((586,591),592),650)),608)),681)),((((((540,771),(619,692)),((((563,(630,1002)),((((576,675),659),757),799)),(623,643)),(589,(((596,1064),785),(700,1067))))),617),(632,1069)),((550,759),(552,((((562,598),(634,795)),637),(((613,737),((641,656),(808,1072))),622)))))),(((((((535,(((((566,575),582),(601,(618,1003))),594),574)),607),629),((615,649),(((655,735),689),691))),696),(557,960)),(((((543,664),(((590,635),779),612)),776),(((547,(549,597)),(555,680)),559)),671))),(((((((532,628),(((533,651),1004),(665,777))),(((541,698),690),((587,676),695))),(((534,605),686),((538,603),(542,545)))),((578,(687,688)),(620,962))),(((561,648),(571,812)),((581,616),638))),((572,599),963))),530),(670,694)),((567,(627,767)),639)),764)),569),625),673))),(((((((303,(809,834)),725),(711,816)),819),732),(794,815)),(713,715))),((((168,169),284),(((((((((((((((176,301),442),(290,((315,430),369))),(274,(((((((282,(394,(1083,1084))),423),((((304,(976,1079)),377),366),1015)),(306,1014)),383),((402,405),1023)),(((((293,740),456),444),((370,412),(374,(438,978)))),338)))),(333,396)),(((((269,977),446),(((((324,417),(408,1027)),1013),(395,425)),((((367,452),1087),1019),435))),(((309,(320,359)),436),323)),(1018,1020))),(((((318,440),1016),1086),(403,437)),((350,375),361))),432),(((317,453),449),454)),((((((321,336),372),1010),((331,1024),451)),(((360,972),415),1082)),(((362,373),404),461))),(((((279,300),973),380),381),((325,1078),(((((335,1075),(1026,1080)),347),1077),((((345,(774,(969,971))),(392,406)),(((401,(429,1074)),410),967)),(354,(965,1017))))))),((286,(((((294,1090),((295,296),1081)),439),382),297)),((((((((((((((((288,358),332),368),(316,352)),(334,431)),(((391,((447,(1021,1022)),448)),1012),(420,((441,(974,1089)),459)))),411),460),(355,1088)),1085),(((((314,975),((((((340,(389,424)),413),966),356),(344,379)),(397,457))),390),(365,(968,970))),((393,1025),419))),((322,342),(427,806))),(((308,462),409),(((312,((351,407),1011)),346),((328,((416,964),422)),458)))),421),((299,(349,((((363,(387,1076)),399),450),378))),455)),(327,(384,418))))),((311,371),((339,353),443))),((((276,((376,433),434)),((((313,((329,337),414)),((364,398),385)),326),348)),677),(343,428))),(((((((((((179,215),(((((188,201),226),196),189),224)),(((218,222),219),229)),(((((180,(187,192)),(190,197)),227),((((199,211),209),207),(202,230))),(221,(223,232)))),(191,((198,205),231))),((((183,942),217),186),216)),((220,941),228)),(((181,185),(((193,194),212),225)),182)),(((184,195),(((200,208),214),204)),292)),((203,388),(206,((210,213),259)))),(258,((((260,(((261,263),262),265)),((((266,(((280,1091),(1008,1009)),(285,426))),270),(((272,(319,1092)),818),(289,(310,445)))),((268,277),(((271,(278,281)),(275,357)),287)))),(264,(267,(400,943)))),330))))),((172,(((174,283),((175,848),(729,784))),273)),(302,307))))),(((((49,(((71,77),(((86,988),105),(117,947))),88)),(((((((((51,(((((68,950),106),(104,953)),(85,981)),((127,982),952))),(((52,949),((128,(954,983)),141)),92)),((107,(120,1060)),955)),1059),((58,59),((67,984),951))),((111,137),(130,(135,146)))),((83,(89,126)),1061)),(((((((55,987),((145,986),(153,291))),((((((56,100),148),65),122),114),((75,150),((80,93),113)))),((63,133),156)),((101,142),985)),(97,131)),((((61,118),124),((103,149),116)),((66,82),119)))),109)),60),(((((((((50,(96,147)),(53,70)),(74,140)),(((((((57,946),139),79),(91,948)),125),(84,138)),(((62,121),69),((98,(143,151)),(99,115))))),90),(72,298)),(54,((64,123),(78,136)))),(((((87,1063),1062),112),95),((108,132),161))),(((((73,155),(110,157)),((129,154),(159,163))),152),((((81,980),134),(94,102)),162)))),76))),(((((899,(900,939)),(((((((903,907),918),908),917),910),904),906)),(((912,924),922),921)),913),((((((901,909),931),((((914,937),933),((925,((926,940),928)),929)),(927,938))),(((911,932),919),(920,923))),916),((902,905),((915,934),(930,(935,936))))))),879),(((851,857),(858,885)),(((852,(((887,892),889),888)),((865,872),895)),((((((853,(866,874)),859),((876,881),884)),((((((854,860),877),(863,875)),883),((855,((870,871),878)),873)),(856,868))),(861,864)),880)))),((((((862,867),882),869),((894,896),897)),(891,893)),(890,898)),886);
 197: 1 -714118.25 -739918.5894 (((((((((((((((((0,((1,3),2)),(((((8,945),944),(23,42)),(12,((((31,34),38),((40,46),43)),33))),(41,(45,1073)))),28),21),(14,29)),((16,36),(26,35))),((19,37),44)),((25,((27,32),30)),39)),((((((4,(7,(11,15))),(((5,9),(20,22)),13)),(10,18)),6),17),24)),47),(((((48,((177,178),(((((234,979),238),235),(237,239)),236))),(164,(165,233))),171),((((49,(((71,77),((88,117),947)),((86,988),105))),(((((((((((51,(((((68,950),106),(104,953)),(85,981)),((127,982),952))),(92,141)),(128,(954,983))),(52,949)),((107,(120,1060)),955)),1059),((58,59),((67,984),951))),((111,137),(130,(135,146)))),(((83,1061),126),89)),(((((((55,987),((145,986),(153,291))),((((((56,100),148),65),122),114),((75,150),((80,93),113)))),((63,133),156)),((101,142),985)),(97,131)),(((((61,118),124),116),(103,149)),((66,82),119)))),109)),60),(((((((((((((((50,(96,147)),(53,70)),(57,946)),(90,138)),((84,125),((91,948),139))),(69,98)),(79,(99,115))),(62,121)),(74,140)),(143,151)),(((87,1063),1062),112)),54),(((64,123),(78,136)),298)),((72,(108,132)),((76,95),161))),(((((73,155),(110,157)),152),((129,154),(159,163))),((((81,980),134),162),(94,102)))))),(((((((((((((((((((((144,1058),765),((994,1030),(1040,1051))),(999,1043)),748),((((474,((959,(1041,1050)),1052)),1057),(989,(1028,1044))),780)),(((710,(997,1034)),842),749)),(((((((706,((712,(847,((992,1049),1046))),1056)),991),1035),762),731),((((((802,957),1047),996),(824,1053)),(1029,((1036,1037),1045))),825)),(763,(788,((956,1038),((((993,1042),(1054,1055)),(1031,1048)),1033)))))),(((717,787),756),(810,998))),((((158,775),790),(513,722)),(((((652,766),(826,958)),(760,827)),(704,837)),672))),((705,805),((833,835),1001))),(((726,((758,961),(811,(990,1039)))),((742,1032),782)),804)),((724,792),(741,(768,800)))),(((707,(736,772)),820),791)),(720,1000)),386),(((((((((((719,845),738),734),((((727,750),844),(733,843)),(((739,(822,846)),781),840))),(755,(821,831))),((723,(((728,751),752),796)),(((730,836),830),793))),(746,814)),817),754),(807,995)),((786,839),813))),((721,801),753)),(((((((160,509),((((((249,253),773),508),527),838),(((512,519),528),((515,516),(517,518))))),((505,506),714)),(521,828)),((((((166,167),797),((((250,823),252),(251,829)),(507,(514,(523,708))))),(511,564)),850),(((((((170,716),469),242),478),((((240,241),244),(243,(247,248))),((245,496),246))),(479,(1093,1094))),(((((256,482),(484,499)),((((((464,466),(490,491)),503),(((((470,480),522),(488,(497,498))),((473,504),486)),((471,472),475))),((477,485),500)),(((((((467,493),(492,494)),495),502),((468,476),(489,501))),481),483))),(463,465)),(487,510))))),(173,((254,255),257))),(((((((((((305,(653,1006)),((560,778),661)),657),703),((((((539,(674,1068)),593),(583,654)),(666,685)),642),(565,849))),((((((341,1070),631),(602,683)),556),841),609)),(569,702)),((((525,551),640),((610,(647,770)),646)),(529,(558,585)))),(606,(658,678))),(((((((((((((((((520,553),667),(((((((537,(624,660)),744),(579,679)),((577,(611,798)),1065)),682),(626,669)),(((554,684),663),((584,614),644)))),((573,699),(633,636))),568),((((526,645),1005),((544,570),662)),(621,(693,709)))),((531,718),743)),((((600,1007),(668,803)),(701,1066)),(769,789))),(((524,548),((550,759),(552,(((((562,598),(634,795)),637),622),((613,737),((641,656),(808,1072))))))),((((((((540,771),1067),785),((589,1064),(596,700))),(((563,799),(((576,675),659),757)),((623,643),(630,1002)))),(619,692)),617),(632,1069)))),(((((((535,(((((566,575),582),(601,(618,1003))),594),574)),607),629),((615,649),((655,735),689))),(691,696)),(557,960)),((((((543,664),((590,635),779)),612),776),(((547,(549,597)),(555,680)),559)),671))),((588,(595,(747,1071))),604)),681),((((((536,783),((580,761),745)),(546,697)),832),(((586,591),592),650)),608)),((((530,((541,698),690)),777),620),((((((532,665),(((533,651),1004),628)),962),(578,(687,688))),((((534,605),686),((538,603),(542,545))),((572,599),963))),((((561,648),571),((581,616),(587,(638,812)))),(676,695))))),(670,694)),((567,(627,767)),639)),(625,764))),673))),((((((((303,(809,834)),725),(711,816)),819),732),(794,815)),715),713)),((((168,169),284),((((((((((((176,301),442),(290,((315,430),369))),(274,(((((((282,(394,(1083,1084))),423),((((304,(976,1079)),377),366),1015)),(306,1014)),383),((402,405),1023)),(((((293,740),456),444),((370,412),(374,(438,978)))),338)))),(((((269,(446,977)),(((((324,408),(1013,1027)),417),(395,425)),((((367,452),1087),1019),435))),(((309,(320,359)),436),323)),(1018,1020)),(333,396))),432),(((((318,440),1016),1086),(403,437)),((350,375),361))),((((((279,300),973),380),381),(((((((321,336),372),1010),((331,1024),451)),(((360,972),415),1082)),(((362,373),404),461)),((325,1078),(((((335,1075),(1026,1080)),347),1077),((((345,(774,(969,971))),(392,406)),(((401,(429,1074)),410),967)),(354,(965,1017))))))),(((317,453),449),454))),((311,371),((339,353),443))),(((((286,(((((294,1090),297),((295,296),1081)),439),382)),((((((((((((288,358),332),368),(316,352)),(334,431)),460),(355,1088)),411),((391,(420,((441,(974,1089)),459))),(((447,(1021,1022)),448),1012))),(((((((314,975),(((((340,(389,424)),356),966),(397,457)),((344,379),413))),390),(365,(968,970))),(393,1025)),419),1085)),(322,(342,(427,806)))),327)),((299,(349,(((((363,387),1076),399),450),378))),455)),421),((((308,409),462),(((312,((351,407),1011)),346),(((328,422),(416,964)),458))),(384,418)))),((((276,((376,433),434)),((((313,((329,337),414)),((364,398),385)),326),348)),677),(343,428))),((((((((((((179,215),(((((188,201),226),196),189),224)),((((183,942),217),186),191)),(((218,222),219),229)),(((((180,(187,192)),(190,197)),227),((((199,211),209),207),(202,230))),(216,(221,(223,232))))),((220,941),228)),((198,205),231)),((((181,185),(193,194)),(212,225)),182)),(((184,195),(((200,208),214),204)),292)),((203,388),(206,((210,213),259)))),330),(258,(((260,(((261,263),262),265)),(((((266,(((280,1091),(1008,1009)),(285,426))),270),(289,(310,445))),((272,(319,1092)),818)),((268,277),(((271,(278,281)),(275,357)),287)))),(264,(267,(400,943)))))))),((172,(((174,283),((175,848),(729,784))),273)),(302,307)))))),(((((899,(900,939)),(((((((903,907),918),908),917),910),904),906)),(((912,924),922),921)),913),((((((901,909),931),((((914,937),933),((925,((926,940),928)),929)),(927,938))),(((911,932),919),(920,923))),916),((902,905),((915,934),(930,(935,936))))))),((851,857),(858,885))),879),((((((853,(866,874)),859),((((((854,860),877),(863,875)),883),(((855,878),(870,871)),873)),(856,868))),((876,881),884)),(861,864)),880)),((852,((865,872),895)),(((887,892),889),888))),((((((862,867),882),869),((894,896),897)),(891,893)),(890,898)),886);
 198: 1 -703401.9375 -739895.4363 (((((((((((((((0,((1,3),2)),(((((8,945),944),(23,42)),(12,((((31,34),38),((40,46),43)),33))),(41,(45,1073)))),28),21),((14,29),((16,36),(26,35)))),((19,37),44)),((25,((27,32),30)),39)),((((4,((7,11),15)),(((5,9),(20,22)),((6,13),(10,18)))),17),24)),47),((((((48,((177,178),(((((234,979),238),235),(237,239)),236))),(164,(165,233))),171),(((((49,(((71,77),(((86,988),105),(117,947))),88)),(((((((((51,(((((68,950),106),(104,953)),(85,981)),((127,982),952))),(((52,949),(128,(954,983))),(92,141))),((107,(120,1060)),955)),1059),((67,984),951)),(58,59)),((111,137),(130,(135,146)))),((83,(89,126)),1061)),(((((((55,987),((145,986),(153,291))),((((((56,100),148),65),122),114),((75,150),((80,93),113)))),((63,133),156)),((101,142),985)),((97,131),109)),((((61,118),124),((103,149),116)),((66,82),119))))),60),((((((((((((((50,(96,147)),(53,70)),(57,946)),(90,138)),((84,125),((91,948),139))),(69,98)),(79,(99,115))),((74,140),(143,151))),(62,121)),(((87,1063),1062),112)),54),((((((73,155),(110,157)),152),((129,154),(159,163))),((((81,980),134),162),(94,102))),95)),(((64,123),(78,136)),298)),(72,((108,132),161)))),76)),((((168,169),284),((((((((((((((176,301),442),(290,((315,430),369))),(274,(((((((282,(394,(1083,1084))),423),((((304,(976,1079)),377),366),1015)),(306,1014)),383),((402,405),1023)),(((((293,740),456),444),((370,412),(374,(438,978)))),338)))),(333,396)),(((((269,977),446),(((((324,417),(408,1027)),1013),(395,425)),((((367,452),1087),1019),435))),(((309,(320,359)),436),323)),(1018,1020))),(((((318,440),1016),1086),(403,437)),((350,375),361))),432),(((317,453),449),(((((((321,336),372),1010),((331,1024),451)),(((360,972),415),1082)),((362,(373,404)),461)),454))),(((((279,300),973),380),381),((325,1078),(((((335,1075),(1026,1080)),347),1077),((((345,(774,(969,971))),(392,406)),(((401,(429,1074)),410),967)),(354,(965,1017))))))),((286,(((((294,1090),297),((295,296),1081)),439),382)),((((((((((((((((288,358),332),368),(316,352)),(334,431)),(((391,((447,(1021,1022)),448)),1012),(420,((441,(974,1089)),459)))),(355,1088)),460),411),1085),((((((314,975),(((((340,(389,424)),356),966),(397,457)),((344,379),413))),390),(365,(968,970))),(393,1025)),419)),((322,342),(427,806))),(((308,462),409),(((312,((351,407),1011)),346),((328,((416,964),422)),458)))),421),((299,(349,(((363,(387,1076)),(399,450)),378))),455)),(327,(384,418))))),((311,371),((339,353),443))),((((276,((376,433),434)),((((313,((329,337),414)),((364,398),385)),326),348)),677),(343,428))),((((((((((((179,215),(((((188,201),226),196),189),224)),191),(((218,222),219),229)),(((((180,(187,192)),(190,197)),227),((((199,211),209),207),(202,230))),(221,(223,232)))),((((183,942),217),186),216)),((220,941),228)),((198,205),231)),(((181,185),(((193,194),212),225)),182)),(((184,195),(((200,208),214),204)),292)),((203,388),(206,((210,213),259)))),(258,((((260,(((261,263),262),265)),(((((266,(((280,1091),(1008,1009)),(285,426))),270),(289,(310,445))),((272,(319,1092)),818)),((268,277),(((271,(278,281)),(275,357)),287)))),330),(264,(267,(400,943)))))))),((172,(((174,283),((175,848),(729,784))),273)),(302,307)))),((((((((((((((((((((144,1058),765),((994,1030),(1040,1051))),(999,1043)),748),((((474,((959,(1041,1050)),1052)),1057),((989,1044),1028)),780)),(((710,(997,1034)),842),749)),(((((((706,((712,(847,((992,1049),1046))),1056)),991),1035),762),731),((((((802,957),1047),996),(824,1053)),(1029,((1036,1037),1045))),825)),(763,(788,((956,1038),((((993,1042),(1054,1055)),(1031,1048)),1033)))))),((((717,787),756),810),998)),(513,722)),(((158,775),790),((((652,672),704),837),((760,827),(766,(826,958)))))),((705,805),((833,835),1001))),(((726,((758,961),(811,(990,1039)))),((742,1032),782)),804)),((724,792),(741,(768,800)))),(((707,(736,772)),820),791)),(720,1000)),386),(((((((((((719,845),738),734),((((727,750),844),(733,843)),(((739,(822,846)),781),840))),(755,(821,831))),(((723,(((728,751),752),796)),(((730,836),830),793)),(746,814))),817),754),(807,995)),((786,839),813)),((721,801),753))),(((((((160,509),((((((249,253),773),508),527),838),(((512,519),528),((515,516),(517,518))))),((505,506),714)),(521,828)),(((((((166,167),((250,823),252)),((251,829),(507,(514,(523,708))))),797),(511,564)),850),(((((((170,716),469),242),478),((((240,241),244),(243,(247,248))),((245,496),246))),(479,(1093,1094))),(((((256,482),(484,499)),(((((464,466),((477,485),(490,491))),((((((467,(494,495)),(492,493)),502),((468,476),(489,501))),481),(((471,472),475),500))),503),(((((470,480),522),(488,(497,498))),((473,504),486)),483))),(463,465)),(487,510))))),(173,((254,255),257))),(((((((((((((305,(((560,778),661),(653,1006))),657),((((((539,(674,1068)),593),(583,654)),(666,685)),642),(565,849))),(703,841)),702),((((525,551),640),((610,(647,770)),646)),(529,(558,585)))),(((606,658),678),609)),((((341,1070),631),(602,683)),556)),569),(((((((((((((((((520,553),667),663),(((537,(624,660)),(((((577,798),611),1065),((579,679),744)),682)),(626,669))),((554,684),((584,614),644))),(573,699)),(568,(633,636))),(((526,((544,570),662)),(645,1005)),(621,(693,709)))),((531,718),743)),((((((((535,((((((566,575),(582,618)),1003),601),594),574)),607),629),((615,649),((655,735),689))),(691,696)),(557,960)),(((((543,664),(((590,635),779),612)),776),(((547,(549,597)),(555,680)),559)),671)),((((((((536,783),((580,761),745)),(546,697)),832),608),((586,591),592)),650),((588,(595,(747,1071))),604)))),((((600,1007),(668,803)),(701,1066)),(769,789))),((524,548),((550,759),(552,((((562,598),(634,795)),637),(((613,737),((641,656),(808,1072))),622)))))),(((((540,771),617),(619,692)),((((563,799),(((576,675),757),659)),((623,643),(630,1002))),((((589,596),1064),(700,1067)),785))),(632,1069))),681),((((((532,665),(((533,651),1004),628)),962),((((534,605),((538,603),(542,545))),(((587,676),695),686)),((((541,698),690),(620,777)),((578,687),688)))),(((561,648),571),((581,616),(638,812)))),((572,599),963))),530),(((567,639),(627,767)),(670,694)))),764),625),673))),(((((((303,(809,834)),725),(711,816)),819),732),(794,815)),(713,715))))),(((((899,(900,939)),(((((((903,907),918),908),917),910),904),906)),(((912,924),922),921)),913),((((((901,909),931),((((914,937),933),((925,((926,940),928)),929)),(927,938))),(((911,932),919),(920,923))),((902,905),((915,934),(930,(935,936))))),916))),((((851,857),(858,885)),(((852,(((887,892),889),888)),((865,872),895)),((((((853,(866,874)),859),((((((854,860),877),(863,875)),883),((855,((870,871),878)),873)),(856,868))),((876,881),884)),(861,864)),880))),879)),898),890),(((((862,867),882),869),((894,896),897)),(891,893)),886);
 199: 1 -783790.25 -739917.5319 (((((((((((((((0,((1,3),2)),(((((8,945),944),(23,42)),(12,((((31,34),38),((40,46),43)),33))),(41,(45,1073)))),28),(((14,29),21),((16,36),(26,35)))),((19,37),44)),((25,((27,32),30)),39)),((((4,((7,11),15)),((((5,9),(20,22)),13),(6,(10,18)))),24),17)),47),((((((48,((177,178),(((((234,979),238),235),(237,239)),236))),(164,(165,233))),171),((((49,(((71,77),(((86,988),105),(117,947))),88)),(((((((((((51,(((((68,950),106),(104,953)),(85,981)),((127,982),952))),(((52,949),((128,(954,983)),141)),92)),((107,(120,1060)),955)),1059),((67,984),951)),(58,59)),((111,137),(130,(135,146)))),((83,(89,126)),1061)),((((61,118),124),((103,149),116)),((66,82),119))),((((((55,987),((145,986),(153,291))),(((((56,100),148),122),65),(((75,150),((80,93),113)),114))),((63,133),156)),(101,142)),((97,131),109))),985)),60),(((((((((((((50,(96,147)),(53,70)),138),(57,946)),((84,125),((91,948),139))),90),(69,98)),99),79),((((54,(62,121)),115),(((87,1063),1062),112)),((74,140),(143,151)))),((64,123),(78,136))),((72,((108,132),161)),298)),((((((73,155),(110,157)),152),((129,154),(159,163))),((((81,980),134),162),(94,102))),(76,95))))),((((168,169),284),((((((((((((((176,301),442),(290,((315,430),369))),(333,396)),(274,(((((((282,(394,(1083,1084))),423),((((304,(976,1079)),377),366),1015)),(306,1014)),338),(383,((402,405),1023))),((((293,740),456),444),((370,412),(374,(438,978))))))),(((((269,977),446),(((((324,417),(408,1027)),1013),(395,425)),((((367,452),1087),1019),435))),(((309,(320,359)),436),323)),(1018,1020))),432),((((((318,440),1016),1086),437),403),((350,375),361))),(((((279,300),973),381),380),((325,1078),(((((335,1075),(1026,1080)),347),1077),((((345,(774,(969,971))),(392,406)),(((401,(429,1074)),410),967)),(354,(965,1017))))))),(((317,453),449),(((((((321,336),372),1010),((331,1024),451)),(((360,972),415),1082)),(((362,373),404),461)),454))),((311,371),((339,353),443))),(((((286,(((((294,1090),297),((295,296),1081)),439),382)),((((((((((((288,358),332),368),(316,352)),(334,431)),((391,(420,((441,(974,1089)),459))),(((447,(1021,1022)),448),1012))),411),460),(355,1088)),(((((((314,975),(((((340,(389,424)),356),966),((344,379),413)),(397,457))),390),(365,(968,970))),(393,1025)),419),1085)),(322,(342,(427,806)))),327)),((299,(349,((((363,(387,1076)),399),450),378))),455)),421),(((308,(409,462)),(((312,((351,407),1011)),346),((328,((416,964),422)),458))),(384,418)))),((((276,((376,433),434)),((((313,((329,337),414)),((364,398),385)),326),348)),677),(343,428))),(((((((((((((179,215),(((((188,201),226),196),189),224)),191),(((218,222),219),229)),(221,(223,232))),((((180,(187,192)),(190,197)),227),((((199,211),209),207),(202,230)))),((((183,942),217),186),216)),((220,941),228)),((198,205),231)),(((181,185),(((193,194),212),225)),182)),(((184,195),(((200,208),214),204)),292)),((203,388),(206,((210,213),259)))),(258,((((260,(((261,263),262),265)),(((((266,(((280,1091),(1008,1009)),(285,426))),270),(289,(310,445))),((272,(319,1092)),818)),((268,277),(((271,(278,281)),(275,357)),287)))),330),(264,(267,(400,943)))))))),((172,(((174,283),((175,848),(729,784))),273)),(302,307)))),(((((((((((((((((((144,1058),(999,1043)),((994,1030),(1040,1051))),765),748),((((474,((959,(1041,1050)),1052)),1057),(989,(1028,1044))),780)),(((710,(997,1034)),842),749)),(((((706,((712,(847,((992,1049),1046))),1056)),((762,1035),991)),731),((((((802,957),1047),996),(824,1053)),(1029,((1036,1037),1045))),825)),(763,(788,((956,1038),((((993,1042),(1054,1055)),(1031,1048)),1033)))))),(((717,787),756),(810,998))),804),((((158,775),790),(513,722)),(((((652,766),(826,958)),(760,827)),(704,837)),672))),((705,805),((833,835),1001))),((724,(((726,((758,961),(811,(990,1039)))),((742,1032),782)),792)),(741,(768,800)))),(((707,(736,772)),820),791)),(720,1000)),386),((((((((((((719,845),738),734),((((727,750),844),(733,843)),(((739,(822,846)),781),840))),(755,(821,831))),((723,(((728,751),752),796)),(((730,836),830),793))),(746,814)),817),754),(807,995)),((786,839),813)),((721,801),753))),(((((((160,509),((((((249,253),773),508),527),838),(((512,519),528),((515,516),(517,518))))),((505,506),714)),(521,828)),((((((166,167),797),((((250,823),252),(251,829)),(507,(514,(523,708))))),(511,564)),850),(((((((170,716),469),242),478),((((240,241),244),(243,(247,248))),((245,496),246))),(479,(1093,1094))),(((((256,482),(484,499)),(((((464,466),((477,485),(490,491))),(((471,472),475),500)),(((((((467,493),(492,494)),495),502),((468,476),(489,501))),481),503)),(((((470,480),522),(488,(497,498))),((473,504),486)),483))),(463,465)),(487,510))))),(173,((254,255),257))),(((((((((((((305,(((560,778),661),(653,1006))),657),703),((((((539,(674,1068)),593),(583,654)),(666,685)),642),(565,849))),((((((341,1070),631),(602,683)),556),841),609)),702),((((525,551),640),((610,(647,770)),646)),(529,(558,585)))),((606,658),678)),569),((((((((((((((((520,667),((554,684),((584,614),644))),((((((537,(624,660)),744),(579,679)),(((577,798),611),1065)),((553,626),682)),(663,669))),((573,699),(633,636))),568),(((((526,645),1005),((544,570),662)),621),(693,709))),((531,718),743)),((((600,1007),(668,803)),(701,1066)),(769,789))),(((524,548),((550,759),(552,(((((562,598),(634,795)),637),622),((613,737),((641,656),(808,1072))))))),(((((540,771),617),(619,692)),((((563,(630,1002)),((576,675),757)),(623,643)),(((((589,1064),596),(700,1067)),785),(659,799)))),(632,1069)))),((((((((535,(((((566,582),575),(601,(618,1003))),594),574)),607),((655,735),689)),(615,649)),629),(691,696)),960),(557,((588,(595,(747,1071))),604)))),(((((((536,783),((580,761),745)),(546,697)),832),((586,591),592)),(608,650)),(((((543,664),(((590,635),779),612)),776),(((547,(549,597)),(555,680)),559)),671))),681),(((((532,665),((((541,698),690),620),777)),(((533,651),1004),628)),(((((534,605),686),(578,(687,688))),(((538,603),(542,545)),((572,599),963))),962)),((((561,648),571),((581,812),(616,638))),((587,676),695)))),530),(670,694)),((567,(627,767)),639))),764),625),673))),((((((((303,(809,834)),725),(711,816)),819),732),(794,815)),715),713)))),(((((899,(900,939)),(((((((903,907),918),908),917),910),904),906)),(((912,924),922),921)),913),((((((901,909),931),((((914,937),933),((925,((926,940),928)),929)),(927,938))),(((911,932),919),(920,923))),916),((902,905),((915,934),(930,(935,936))))))),879),((((((853,(866,874)),859),((((((854,860),877),(863,875)),883),((855,((870,871),878)),873)),(856,868))),((876,881),884)),(861,864)),880)),((851,857),(858,885))),((852,((865,872),895)),(((887,892),889),888))),((((((862,867),882),869),((894,896),897)),(891,893)),(890,898)),886);
 200: 1 -787219.5625 -739881.0126 (((((((((((((0,((1,3),2)),(((((8,945),944),(23,42)),(12,((((31,34),38),((40,46),43)),33))),(41,(45,1073)))),28),(((14,29),21),((16,36),(26,35)))),((19,37),44)),((25,((27,32),30)),39)),((((4,((7,11),15)),((((5,9),(20,22)),13),(6,(10,18)))),24),17)),47),((((((48,((177,178),(((((234,979),238),235),(237,239)),236))),(164,(165,233))),171),(((((49,((((71,77),((88,117),947)),(86,988)),105)),(((((((((51,(((((68,950),106),(104,953)),(85,981)),((127,982),952))),(((52,949),((128,(954,983)),141)),92)),((107,(120,1060)),955)),1059),((67,984),951)),(58,59)),((111,137),(130,(135,146)))),((83,(89,126)),1061)),(((((((55,987),((145,986),(153,291))),((((((56,100),148),65),122),114),((75,150),((80,93),113)))),((63,133),156)),((101,142),985)),((97,131),109)),((((61,118),124),((103,149),116)),((66,82),119))))),60),(((((((((((((50,(96,147)),(53,70)),(57,946)),(90,138)),((84,125),((91,948),139))),(69,98)),(79,(99,115))),((74,140),(143,151))),(54,(62,121))),(((87,1063),1062),112)),((((64,123),(78,136)),298),95)),(72,((108,132),161))),(((((73,155),(110,157)),152),((129,154),(159,163))),((((81,980),134),162),(94,102))))),76)),((((168,169),284),(((((((((((((176,301),442),(290,((315,430),369))),(274,(((((((282,(394,(1083,1084))),423),((((304,(976,1079)),377),366),1015)),(306,1014)),383),((402,405),1023)),(((((293,740),456),444),((370,412),(374,(438,978)))),338)))),(333,396)),(((((269,977),446),(((((324,417),(408,1027)),1013),(395,425)),((((367,452),1087),1019),435))),(((309,(320,359)),436),323)),(1018,1020))),(((((318,440),1016),1086),(403,437)),((350,375),361))),432),(((((((279,300),973),381),380),((325,1078),(((((335,1075),(1026,1080)),347),1077),((((345,(774,(969,971))),(392,406)),(((401,(429,1074)),410),967)),(354,(965,1017)))))),((((((321,336),372),1010),((331,1024),451)),(((360,972),415),1082)),(((362,373),404),461))),(((317,453),449),454))),((311,371),((339,353),443))),(((((286,(((((294,1090),297),((295,296),1081)),439),382)),(((((((((((((288,358),332),368),(316,352)),(334,431)),(((391,((447,(1021,1022)),448)),1012),(420,((441,(974,1089)),459)))),(355,1088)),460),411),1085),(((((314,975),(((((340,(389,424)),356),966),((344,379),413)),(397,457))),390),(365,(968,970))),((393,1025),419))),(322,(342,(427,806)))),327)),((299,(349,((((363,(387,1076)),399),450),378))),455)),((308,(409,462)),(((312,((351,407),1011)),346),((328,((416,964),422)),458)))),((384,418),421))),((((276,((376,433),434)),((((313,((329,337),414)),((364,398),385)),326),348)),677),(343,428))),(((((((((((((179,215),(((((188,201),226),196),189),224)),191),(((218,222),219),229)),(221,(223,232))),((((180,(187,192)),(190,197)),227),((((199,211),209),207),(202,230)))),((((183,942),217),186),216)),((220,941),228)),((198,205),231)),(((181,185),(((193,194),212),225)),182)),(((184,195),(((200,208),214),204)),292)),((203,388),(206,((210,213),259)))),((258,(((260,(((261,263),262),265)),(((((266,(((280,1091),(1008,1009)),(285,426))),270),(289,(310,445))),((272,(319,1092)),818)),((268,277),(((271,(278,281)),(275,357)),287)))),(264,(267,(400,943))))),330)))),((172,(((174,283),((175,848),(729,784))),273)),(302,307)))),(((((((((((((((((((144,1058),765),((994,1030),(1040,1051))),(999,1043)),748),((((474,(959,(1041,1050))),(((989,1044),1028),1057)),1052),780)),(((710,(997,1034)),842),749)),(((((((706,((712,(847,((992,1049),1046))),1056)),991),1035),762),731),((((((802,957),1047),996),(824,1053)),(1029,((1036,1037),1045))),825)),(763,(788,((956,1038),((((993,1042),(1054,1055)),(1031,1048)),1033)))))),(((717,787),756),(810,998))),(513,722)),(((158,775),790),((((652,672),704),837),((760,827),(766,(826,958)))))),((705,805),((833,835),1001))),((((707,(736,772)),820),791),((724,(((726,((758,961),(811,(990,1039)))),((742,1032),782)),792)),(741,(768,800))))),804),(720,1000)),386),((((((((((((719,845),738),734),((((727,750),844),(733,843)),(((739,(822,846)),781),840))),(755,(821,831))),((723,(((728,751),752),796)),(((730,836),830),793))),817),(746,814)),754),(807,995)),((786,839),813)),((721,801),753))),(((((((160,509),(((((249,253),773),(508,527)),838),(((512,519),528),((515,516),(517,518))))),((505,506),714)),(521,828)),((((((166,167),797),((((250,823),252),(251,829)),(507,(514,(523,708))))),(511,564)),850),(((((((170,716),469),242),478),((((240,241),244),(243,(247,248))),((245,496),246))),(479,(1093,1094))),(((((256,482),(484,499)),(((((464,466),((477,485),(490,491))),(((471,472),475),(481,500))),(((((467,(494,495)),(492,493)),502),((468,476),(489,501))),503)),(((((470,480),522),(488,(497,498))),((473,504),486)),483))),(463,465)),(487,510))))),(173,((254,255),257))),(((((((((((((305,(((560,778),661),(653,1006))),657),((((((539,(674,1068)),593),(583,654)),(666,685)),642),(565,849))),(703,841)),702),(((((341,1070),631),(602,683)),556),609)),((606,658),678)),((((525,551),640),(((610,770),647),646)),(529,(558,585)))),569),(((((((((((((((520,553),667),(((((((537,(624,660)),744),(579,679)),(((577,798),611),1065)),682),(626,669)),(((554,684),663),((584,614),644)))),(573,699)),(568,(633,636))),((((526,645),1005),((544,570),662)),(621,(693,709)))),((531,718),743)),((((((((535,((((((566,601),(582,618)),575),1003),594),574)),607),629),((615,649),((655,735),689))),(691,696)),(557,960)),((((((543,664),((590,635),779)),612),776),(((547,(549,597)),(555,680)),559)),671)),((((((((536,783),745),(580,761)),(546,697)),832),(((586,591),592),650)),608),((588,(595,(747,1071))),604)))),((((600,1007),(668,803)),(701,1066)),(769,789))),((524,548),((550,759),((552,637),((((562,598),(634,795)),622),((613,737),((641,656),(808,1072)))))))),(((((540,771),617),(619,692)),((((563,(630,1002)),((((576,675),757),659),799)),(623,643)),(((589,(596,1064)),(700,1067)),785))),(632,1069))),681),(((((532,628),(((533,651),1004),665)),((((534,605),((538,603),(542,545))),(((587,676),695),686)),((((541,698),690),(620,777)),((578,687),688)))),(((572,599),963),962)),(((561,648),571),((581,616),(638,812))))),530),(((567,639),(627,767)),(670,694)))),764),625),673))),((((((((303,(809,834)),725),(711,816)),819),(794,815)),732),715),713)))),(((((899,(900,939)),(((((((903,907),918),908),917),910),904),906)),(((912,924),922),921)),913),((((((901,909),931),((((914,937),933),((925,((926,940),928)),929)),(927,938))),(((911,932),919),(920,923))),916),((902,905),((915,934),(930,(935,936))))))),879),(((851,857),(858,885)),(((852,(((887,892),889),888)),((865,872),895)),((((((853,(866,874)),859),((876,881),884)),((((((854,860),877),(863,875)),883),((855,((870,871),878)),873)),(856,868))),(861,864)),880)))),((((((862,867),882),869),((894,896),897)),(891,893)),(890,898)),886);
 201: 1 -740800 -739893.2511 ((((((((((((((((0,((1,3),2)),(((((8,945),944),(23,42)),(12,((((31,34),38),((40,46),43)),33))),(41,(45,1073)))),28),21),(14,29)),((16,36),(26,35))),((19,37),44)),((25,((27,32),30)),39)),((((4,(7,(11,15))),((((5,9),(20,22)),13),(6,(10,18)))),17),24)),47),((((((48,((177,178),(((((234,979),238),235),(237,239)),236))),(164,(165,233))),171),(((((49,((((71,77),((88,117),947)),(86,988)),105)),((((((((51,(((((68,950),106),(104,953)),(85,981)),((127,982),952))),((107,(120,1060)),955)),(((52,949),((128,(954,983)),141)),92)),1059),((58,59),((67,984),951))),((111,137),(130,(135,146)))),((83,(89,126)),1061)),(((((((55,987),((145,986),(153,291))),((((((56,100),148),65),122),114),((75,150),((80,93),113)))),((63,133),156)),((101,142),985)),((97,131),109)),((((61,118),124),((103,149),116)),((66,82),119))))),60),((((((((((((((50,(96,147)),(53,70)),(57,946)),(90,138)),((84,125),((91,948),139))),(69,98)),(79,(99,115))),((74,140),(143,151))),(62,121)),(((87,1063),1062),112)),54),((((((73,155),(110,157)),((129,154),(159,163))),152),((((81,980),134),(94,102)),162)),95)),(((64,123),(78,136)),298)),(72,((108,132),161)))),76)),(((((168,169),284),(((((((((((((176,301),442),(290,((315,430),369))),396),(274,(((((((282,(394,(1083,1084))),423),((((304,(976,1079)),377),366),1015)),(306,1014)),383),((402,405),1023)),(((((293,740),456),444),((370,412),(374,(438,978)))),338)))),333),(((((269,977),446),(((((324,417),(408,1027)),1013),(395,425)),((((367,452),1087),1019),435))),((309,((320,359),436)),323)),(1018,1020))),((((((318,440),1016),1086),437),403),((350,375),361))),432),((((((279,300),973),381),380),((325,1078),(((((335,1075),(1026,1080)),347),1077),((((345,(774,(969,971))),(392,406)),(((401,(429,1074)),410),967)),(354,(965,1017)))))),(((317,453),449),(((((((321,336),372),1010),((331,1024),451)),(((360,972),415),1082)),(((362,373),404),461)),454)))),((311,371),((339,353),443))),(((((286,(((((294,1090),297),((295,296),1081)),439),382)),((((((((((((288,358),332),368),(316,352)),(334,431)),((391,(420,((441,(974,1089)),459))),(((447,(1021,1022)),448),1012))),411),460),(355,1088)),(((((((314,975),(((((340,(389,424)),356),966),(397,457)),((344,379),413))),390),(365,(968,970))),(393,1025)),419),1085)),(322,(342,(427,806)))),327)),((299,(349,((((363,(387,1076)),399),450),378))),455)),421),((((308,462),409),(((312,((351,407),1011)),346),((328,((416,964),422)),458))),(384,418)))),((((276,((376,433),434)),((((313,((329,337),414)),((364,398),385)),326),348)),677),(343,428)))),(((((((((((((179,215),(((((188,201),226),196),189),224)),191),(((218,222),219),229)),(221,(223,232))),((((180,(187,192)),(190,197)),227),((((199,211),209),207),(202,230)))),((((183,942),217),186),216)),((220,941),228)),((198,205),231)),((((181,185),(193,194)),(212,225)),182)),(((184,195),(((200,208),214),204)),292)),((203,388),(206,((210,213),259)))),(((258,330),((260,(((261,263),262),265)),(((((266,(((280,1091),(1008,1009)),(285,426))),270),(289,(310,445))),((272,(319,1092)),818)),((268,277),(((271,(278,281)),(275,357)),287))))),(264,(267,(400,943)))))),((172,(((174,283),((175,848),(729,784))),273)),(302,307)))),((((((((((((((((((((144,1058),(999,1043)),((994,1030),(1040,1051))),765),748),((((802,957),1047),(((824,1053),(1029,((1036,1037),1045))),996)),825)),((474,(((959,(1041,1050)),1052),(((989,1044),1028),1057))),780)),(((710,(997,1034)),842),749)),((((706,((712,(847,((992,1049),1046))),1056)),((762,1035),991)),731),(763,(788,((956,1038),((((993,1042),(1054,1055)),(1031,1048)),1033)))))),((((717,787),756),810),998)),(((158,775),790),(513,722))),((((652,672),704),837),((760,827),(766,(826,958))))),((705,805),((833,835),1001))),(((724,(((726,((758,961),(811,(990,1039)))),((742,1032),782)),792)),804),(741,(768,800)))),(((707,(736,772)),820),791)),(720,1000)),386),(((((((((((719,845),738),734),((((727,750),844),(733,843)),(((739,(822,846)),781),840))),(755,(821,831))),(((723,(((728,751),752),796)),(((730,836),830),793)),(746,814))),817),754),(807,995)),((786,839),813)),((721,801),753))),(((((((160,509),((((((249,253),773),508),527),838),(((512,519),528),((515,516),(517,518))))),((505,506),714)),(521,828)),((((((166,167),797),((((250,823),252),(251,829)),(507,(514,(523,708))))),(511,564)),850),(((((((170,716),469),242),478),((((240,241),244),(243,(247,248))),((245,496),246))),(479,(1093,1094))),(((((256,482),(484,499)),((((((464,466),((477,485),(490,491))),((((((467,(494,495)),(492,493)),502),((468,476),(489,501))),481),(((471,472),475),500))),503),((((470,480),522),(488,(497,498))),((473,504),486))),483)),(463,465)),(487,510))))),(173,((254,255),257))),(((((((((((((305,(((560,778),661),(653,1006))),657),(703,841)),((((((539,(674,1068)),593),(583,654)),(666,685)),642),(565,849))),702),(((((341,1070),631),(602,683)),556),609)),((((525,551),640),((610,(647,770)),646)),(529,(558,585)))),((606,658),678)),569),(((((((((((((((((520,553),667),(((((((537,(624,660)),744),(579,679)),(((577,798),611),1065)),682),(626,669)),(((554,684),663),((584,614),644)))),((573,699),(633,636))),568),((((526,645),1005),((544,570),662)),(621,(693,709)))),((531,718),743)),((588,(595,(747,1071))),604)),((((600,1007),(668,803)),(701,1066)),(769,789))),((((((((535,((((((566,575),(582,618)),1003),601),594),574)),607),629),((615,649),((655,735),689))),(691,696)),(557,960)),(((((543,664),(((590,635),779),612)),776),(((547,(549,597)),(555,680)),559)),671)),(((((540,771),617),(619,692)),((((563,(630,1002)),((((576,675),757),659),799)),(623,643)),((((589,1064),596),(700,1067)),785))),(632,1069)))),681),((524,548),(((((((536,783),(580,761)),745),(546,697)),832),(((586,591),592),650)),608))),((550,759),(552,((((562,598),(634,795)),637),(((613,737),((641,656),(808,1072))),622))))),((((((532,665),(((533,651),1004),628)),((((534,(542,545)),((538,603),605)),(((587,676),695),686)),((((541,698),690),(620,777)),((578,687),688)))),962),(((561,648),571),((581,616),(638,812)))),((572,599),963))),530),(670,694)),((567,639),(627,767)))),764),625),673))),((((((((303,(809,834)),725),(711,816)),819),732),(794,815)),715),713)))),(((((899,(900,939)),(((((((903,907),918),908),917),910),904),906)),(((912,924),921),922)),913),(((((901,909),931),((((911,932),919),(920,923)),((((914,937),933),((925,((926,940),928)),929)),(927,938)))),((902,905),((915,934),(930,(935,936))))),916))),((((851,857),(858,885)),(((852,(((887,892),889),888)),((865,872),895)),((((853,((((((((854,860),877),(863,875)),883),(((855,878),(870,871)),873)),(856,868)),(866,874)),859)),((876,881),884)),(861,864)),880))),879)),898),890),(((((862,867),882),869),((894,896),897)),(891,893)),886);
 202: 1 -754100.875 -739918.3093 (((((((((((((0,((1,3),2)),(((((8,945),944),(23,42)),(12,((((31,34),38),((40,46),43)),33))),(41,(45,1073)))),28),(((14,29),21),((16,36),(26,35)))),((19,37),44)),((25,((27,32),30)),39)),((((4,((7,11),15)),((((5,9),(20,22)),13),(6,(10,18)))),24),17)),47),((((((48,((177,178),(((((234,979),238),235),(237,239)),236))),(164,(165,233))),171),(((((49,(((71,77),((88,117),947)),((86,988),105))),(((((((((51,(((((68,950),106),(104,953)),(85,981)),((127,982),952))),(((52,949),((128,(954,983)),141)),92)),((107,(120,1060)),955)),1059),((67,984),951)),(58,59)),((111,137),(130,(135,146)))),(((83,126),89),1061)),(((((((55,987),((145,986),(153,291))),(((((56,100),148),122),65),(((75,150),((80,93),113)),114))),((63,133),156)),((101,142),985)),((97,131),109)),((((61,118),124),((103,149),116)),((66,82),119))))),60),((((((((((((((50,(96,147)),(53,70)),(57,946)),(90,138)),((84,125),((91,948),139))),(69,98)),(79,(99,115))),((74,140),(143,151))),(54,(62,121))),(((87,1063),1062),112)),298),(((64,123),(78,136)),95)),(((((73,155),(110,157)),152),((129,154),(159,163))),((((81,980),134),(94,102)),162))),(72,((108,132),161)))),76)),((((168,169),284),(((((((((((((176,301),442),(290,((315,430),369))),(333,396)),(274,(((((((282,(394,(1083,1084))),423),((((304,(976,1079)),377),366),1015)),(306,1014)),338),(383,((402,405),1023))),((((293,740),456),444),((370,412),(374,(438,978))))))),(((((269,977),446),(((((324,417),(408,1027)),1013),(395,425)),((((367,452),1087),1019),435))),(((309,(320,359)),436),323)),(1018,1020))),(((((318,440),1016),1086),(403,437)),((350,375),361))),432),(((((((279,300),973),381),380),((325,1078),(((((335,1075),(1026,1080)),347),1077),((((345,(774,(969,971))),(392,406)),(((401,(429,1074)),410),967)),(354,(965,1017)))))),((((((321,336),372),1010),((331,1024),451)),(((360,972),415),1082)),(((362,373),404),461))),(((317,453),449),454))),((311,371),((339,353),443))),((((286,(((((294,1090),297),((295,296),1081)),439),382)),((((((((((((288,358),332),368),(316,352)),(334,431)),((391,(420,((441,(974,1089)),459))),((447,(1021,1022)),448))),(411,1012)),460),(355,1088)),((((((314,975),(((((340,(389,424)),356),966),(397,457)),((344,379),413))),390),(365,(968,970))),((393,1025),419)),1085)),(322,(342,(427,806)))),327)),((299,(349,((((363,(387,1076)),399),450),378))),455)),(((308,(409,462)),(((312,((351,407),1011)),346),((328,((416,964),422)),458))),((384,418),421)))),((((276,((376,433),434)),((((313,((329,337),414)),((364,398),385)),326),348)),677),(343,428))),(((((((((((179,215),(((((188,201),226),196),189),224)),191),(((218,222),219),229)),(((((180,(187,192)),(190,197)),227),((((199,211),209),207),(202,230))),(((((183,942),217),186),216),(221,(223,232))))),((220,941),228)),((198,205),231)),((((181,185),182),(212,225)),(193,194))),(((184,195),(((200,208),214),204)),292)),((203,388),(206,((210,213),259)))),(258,((((260,(((261,263),262),265)),((((266,(((280,1091),(1008,1009)),(285,426))),270),(((272,(319,1092)),818),(289,(310,445)))),((268,277),(((271,(278,281)),(275,357)),287)))),330),(264,(267,(400,943)))))))),((172,(((174,283),((175,848),(729,784))),273)),(302,307)))),(((((((((((((((((((((144,1058),(999,1043)),((994,1030),(1040,1051))),765),748),((((474,(959,(1041,1050))),(((989,1044),1028),1057)),1052),780)),((((((802,957),1047),(824,1053)),996),(1029,((1036,1037),1045))),825)),(763,(788,((956,1038),((((993,1042),(1054,1055)),(1031,1048)),1033))))),(((((706,((712,(847,((992,1049),1046))),1056)),991),1035),762),731)),(((710,(997,1034)),842),749)),((((717,787),756),810),998)),(513,722)),(((158,775),790),((((652,672),704),837),((760,827),(766,(826,958)))))),((705,805),((833,835),1001))),((720,1000),804)),((724,(((726,((758,961),(811,(990,1039)))),((742,1032),782)),792)),(741,(768,800)))),(((707,(736,772)),820),791)),386),(((((((((((719,845),738),734),((((727,750),844),(733,843)),(((739,(822,846)),781),840))),(755,(821,831))),(((723,(((728,751),752),796)),(((730,836),830),793)),(746,814))),817),754),(807,995)),((786,839),813)),((721,801),753))),(((((((160,509),((((((249,253),773),508),527),838),(((512,519),528),((515,516),(517,518))))),((505,506),714)),(521,828)),(((((((166,167),((250,823),252)),((251,829),(507,(514,(523,708))))),797),(511,564)),850),(((((((170,716),469),242),478),((((240,241),244),(243,(247,248))),((245,496),246))),(479,(1093,1094))),(((((256,482),(484,499)),(((((464,466),((477,485),(490,491))),(((471,472),475),(481,500))),((((((467,494),(492,493)),495),502),((468,(489,501)),476)),503)),(((((470,480),522),(488,(497,498))),((473,504),486)),483))),(463,465)),(487,510))))),(173,((254,255),257))),(((((((((((((305,(((560,778),661),(653,1006))),657),((((((539,(674,1068)),593),(583,654)),(666,685)),642),(565,849))),(703,841)),702),(((((341,1070),631),(602,683)),556),609)),((606,658),678)),((((525,551),640),(((610,770),647),646)),(529,(558,585)))),569),(((((((((((((((520,553),667),(((((((537,(624,660)),744),(579,679)),(((577,798),611),1065)),682),(626,669)),(((554,684),663),((584,614),644)))),(573,699)),(568,(621,(633,636)))),(((((526,645),1005),(544,570)),662),(693,709))),((531,718),743)),(769,789)),(((((((((535,((((((566,601),(582,618)),575),1003),594),574)),607),629),((615,649),((655,735),689))),(691,696)),960),557),((588,(595,(747,1071))),604)),(((((((536,783),((580,761),745)),(546,697)),832),(((586,591),592),650)),608),((((((543,664),((590,635),779)),612),776),(((547,(549,597)),(555,680)),559)),671)))),((524,548),(((550,759),((552,637),((((562,598),(634,795)),622),((613,737),((641,656),(808,1072)))))),(((600,1007),(668,803)),(701,1066))))),(((((540,771),(619,692)),((((563,(630,1002)),((((576,675),659),757),799)),(623,643)),(((589,(596,1064)),(700,1067)),785))),617),(632,1069))),681),(((((532,628),(((533,651),1004),665)),((((534,605),((538,603),(542,545))),(((587,676),695),686)),((((541,698),690),(620,777)),((578,687),688)))),(((572,599),963),962)),(((561,648),571),((581,616),(638,812))))),530),(((567,639),(627,767)),(670,694)))),764),625),673))),(((((((303,(809,834)),725),(711,816)),819),732),(794,815)),(713,715))))),(((((899,(900,939)),(((((((903,907),918),908),917),910),904),906)),(((912,924),922),921)),913),((((((901,909),931),((((914,937),933),((925,((926,940),928)),929)),(927,938))),(((911,932),919),(920,923))),916),((902,905),((915,934),(930,(935,936))))))),879),(((851,857),(858,885)),(((852,(((887,892),889),888)),((865,872),895)),((((((853,(866,874)),859),((((((854,860),877),(863,875)),883),(((855,878),(870,871)),873)),(856,868))),((876,881),884)),(861,864)),880)))),((((((862,867),882),869),((894,896),897)),(891,893)),(890,898)),886);
 203: 1 -742234.375 -739891.3846 ((((((((0,((1,3),2)),((((((8,945),944),(23,42)),(12,((((31,34),38),((40,46),43)),33))),(41,(45,1073))),(((((14,29),21),((16,36),(26,35))),(((19,37),44),((25,((27,32),30)),39))),28))),((((((4,(7,(11,15))),(((5,9),(20,22)),13)),(10,18)),6),24),17)),47),(((((48,((177,178),(((((234,979),238),235),(237,239)),236))),(164,(165,233))),171),((((49,(((71,77),((88,117),947)),((86,988),105))),((((((((51,(((((68,950),106),(104,953)),(85,981)),((127,982),952))),(((52,949),(128,(954,983))),(92,141))),((107,(120,1060)),955)),1059),((58,59),((67,984),951))),((111,137),(130,(135,146)))),((83,(89,126)),1061)),(((((((55,987),((145,986),(153,291))),((((((56,100),148),122),114),((75,150),((80,93),113))),65)),((63,133),156)),((101,142),985)),((97,131),109)),((((61,118),124),((103,149),116)),((66,82),119))))),60),((((((((((((((50,(96,147)),(53,70)),138),90),(57,946)),((84,125),((91,948),139))),(69,98)),(79,(99,115))),((74,140),(143,151))),(54,(62,121))),(((87,1063),1062),112)),(((64,123),(78,136)),298)),(((72,132),((76,95),161)),108)),(((((73,155),(110,157)),152),((129,154),(159,163))),(((((81,980),134),102),162),94))))),(((((((((((((((((((144,1058),(765,((994,1030),(1040,1051)))),(999,1043)),748),((((474,((959,(1041,1050)),1052)),1057),(989,(1028,1044))),780)),(((710,(997,1034)),842),749)),(((((((706,((712,(847,((992,1049),1046))),1056)),991),1035),762),731),((((((802,957),1047),996),(824,1053)),(1029,((1036,1037),1045))),825)),(763,(788,((956,1038),((((993,1042),(1054,1055)),(1031,1048)),1033)))))),(((717,787),756),(810,998))),((((158,775),790),(513,722)),(((((652,766),(826,958)),(760,827)),(704,837)),672))),((705,805),((833,835),1001))),804),((724,741),((((726,((758,961),(811,(990,1039)))),((742,1032),782)),792),(768,800)))),(((707,(736,772)),820),791)),(720,1000)),386),((((((((((((((719,845),738),734),(((739,(822,846)),781),840)),(733,843)),((727,750),844)),(755,(821,831))),((723,(((728,751),752),796)),(((730,836),830),793))),(746,814)),817),754),(807,995)),((786,839),813)),((721,801),753))),(((((((160,509),((((((249,253),773),508),527),838),(((512,519),528),((515,516),(517,518))))),((505,506),714)),(521,828)),(((((166,167),797),((((250,823),252),(251,829)),(507,(514,(523,708))))),((511,564),850)),(((((((170,716),469),242),478),((((240,241),244),(243,(247,248))),((245,496),246))),(479,(1093,1094))),(((((256,482),(484,499)),(((((((464,466),((477,485),500)),(490,491)),((471,472),475)),((((470,480),522),(488,(497,498))),((473,504),486))),((((((467,((492,494),493)),495),502),((468,476),(489,501))),503),481)),483)),(463,465)),(487,510))))),(173,((254,255),257))),(((((((((((((305,(((560,778),661),(653,1006))),657),703),((((((539,(674,1068)),593),(583,654)),(666,685)),642),(565,849))),((((((341,1070),631),(602,683)),556),841),609)),702),((((525,551),640),((610,(647,770)),646)),(529,(558,585)))),((606,658),678)),569),(((((((((((520,667),(((((((537,(624,660)),744),(579,679)),(((577,798),611),1065)),682),((553,626),669)),(((554,684),663),((584,614),644)))),(573,699)),(568,(633,636))),((((526,645),1005),((544,570),662)),(621,(693,709)))),((((524,548),((550,759),(552,((((562,598),((634,795),637)),622),((613,737),((641,656),(808,1072))))))),((((((((535,((((566,575),582),(601,(618,1003))),(574,594))),607),629),((615,649),((655,735),689))),(691,696)),(557,960)),((((((543,664),((590,635),779)),612),776),(((547,(549,597)),(555,680)),559)),671)),(((((540,771),617),(619,692)),((((563,(630,1002)),((((576,675),757),659),799)),(623,643)),((((589,1064),596),(700,1067)),785))),(632,1069)))),(((531,718),743),((((600,1007),(668,803)),(701,1066)),(769,789))))),((588,(595,(747,1071))),681)),604),((((((536,783),((580,761),745)),(546,697)),832),(((586,591),592),650)),608)),((((530,((541,698),690)),777),620),((((((532,665),(((533,651),1004),628)),962),(578,(687,688))),((((534,605),686),((538,603),(542,545))),((572,599),963))),(((561,571),((581,616),(638,812))),((587,676),(648,695)))))),(((567,639),(627,767)),(670,694)))),764),625),673))),(((((((303,(809,834)),725),(711,816)),819),732),(794,815)),(713,715))),((((168,169),284),(((((((((((((176,301),442),(290,((315,430),369))),(333,396)),(274,(((((((282,(394,(1083,1084))),423),((((304,(976,1079)),377),366),1015)),(306,1014)),338),(383,((402,405),1023))),((((293,740),456),444),((370,412),(374,(438,978))))))),(((((269,977),446),(((((324,417),(408,1027)),1013),(395,425)),((((367,452),1087),1019),435))),(((309,(320,359)),436),323)),(1018,1020))),432),(((((318,440),1016),1086),437),(((350,375),403),361))),(((((((279,300),973),381),380),((325,1078),(((((335,1075),(1026,1080)),347),1077),((((345,(774,(969,971))),(392,406)),(((401,(429,1074)),410),967)),(354,(965,1017)))))),((((((321,336),372),1010),((331,1024),451)),(((360,972),415),1082)),(((362,373),404),461))),(((317,453),449),454))),((311,371),((339,353),443))),(((((286,(((((294,1090),297),((295,296),1081)),439),382)),((((((((((((288,358),332),368),(316,352)),(334,431)),(((391,((447,(1021,1022)),448)),1012),(420,((441,(974,1089)),459)))),(355,1088)),460),411),((((((314,975),(((((340,(389,424)),356),966),((344,379),413)),(397,457))),390),(365,(968,970))),((393,1025),419)),1085)),(322,(342,(427,806)))),327)),((299,(349,((((363,(387,1076)),399),450),378))),455)),421),(((308,(409,462)),(((312,((351,407),1011)),346),((328,((416,964),422)),458))),(384,418)))),((((276,((376,433),434)),((((313,((329,337),414)),((364,398),385)),326),348)),677),(343,428))),((((((((((((((179,215),(((((188,201),226),196),189),224)),191),(((218,222),219),229)),(221,(223,232))),((((180,(187,192)),(190,197)),227),((((199,211),209),207),(202,230)))),((((183,942),217),186),216)),((220,941),228)),((198,205),231)),(((181,185),(((193,194),212),225)),182)),(((184,195),(((200,208),214),204)),292)),((203,388),(206,((210,213),259)))),330),(258,(((260,(((261,263),262),265)),((((266,((((280,1091),(1008,1009)),285),426)),270),(((272,(319,1092)),818),(289,(310,445)))),((268,277),(((271,(278,281)),(275,357)),287)))),(264,(267,(400,943)))))))),((172,(((174,283),((175,848),(729,784))),273)),(302,307)))))),(((((899,(900,939)),(((((((903,907),918),908),917),910),904),906)),(((912,924),922),921)),913),((((((901,909),931),((((914,937),933),((925,((926,940),928)),929)),(927,938))),(((911,932),919),(920,923))),((902,905),((915,934),(930,(935,936))))),916))),((((851,857),(858,885)),(((852,(((887,892),889),888)),((865,872),895)),((((((853,(866,874)),859),((((((854,860),877),(863,875)),883),(((855,878),(870,871)),873)),(856,868))),((876,881),884)),(861,864)),880))),879)),((((((862,867),882),869),((894,896),897)),(891,893)),(890,898)),886);
 204: 2 -701451.5625 -739894.0377 ((((((((((((((((0,((1,3),2)),(((((8,945),944),(12,(23,42))),((((31,34),38),((40,46),43)),33)),(41,(45,1073)))),28),21),(14,29)),((16,36),(26,35))),((19,37),44)),((25,((27,32),30)),39)),((((((4,(7,(11,15))),(((5,9),(20,22)),13)),(10,18)),6),17),24)),47),(((((48,((177,178),(((((234,979),238),235),(237,239)),236))),(164,(165,233))),171),((((49,(((71,77),(((86,988),105),(117,947))),88)),(((((((((((51,(((((68,950),106),(104,953)),(85,981)),((127,982),952))),(((52,949),((128,(954,983)),141)),92)),((107,(120,1060)),955)),1059),((67,984),951)),(58,59)),((111,137),(130,(135,146)))),((83,(89,126)),1061)),((((61,118),124),((103,149),116)),((66,82),119))),((((((55,987),((145,986),(153,291))),((((56,100),148),65),(((75,150),((80,93),113)),(114,122)))),((63,133),156)),(101,142)),((97,131),109))),985)),60),(((((((((((((((50,(96,147)),(53,70)),(57,946)),(90,138)),((84,125),((91,948),139))),(69,98)),(79,(99,115))),((74,140),(143,151))),(62,121)),(((87,1063),1062),112)),54),(((72,298),((108,132),161)),(76,95))),(64,123)),(78,136)),(((((73,155),(110,157)),152),((129,154),(159,163))),(((((81,980),134),102),162),94))))),(((((((((((((((((((((144,1058),(765,((994,1030),(1040,1051)))),(999,1043)),748),((((((802,957),1047),996),(824,1053)),(1029,((1036,1037),1045))),825)),((474,(((959,(1041,1050)),1052),(((989,1044),1028),1057))),780)),(((710,(997,1034)),842),749)),((((((706,((712,(847,((992,1049),1046))),1056)),991),1035),762),731),(763,(788,((956,1038),((((993,1042),(1054,1055)),(1031,1048)),1033)))))),(((717,787),756),(810,998))),(513,722)),(((((((652,766),(826,958)),(760,827)),704),837),672),(775,790))),((705,805),((833,835),1001))),(158,804)),((724,(((726,((758,961),(811,(990,1039)))),((742,1032),782)),792)),(741,(768,800)))),(((707,(736,772)),820),791)),(720,1000)),386),((((((((((719,845),738),734),((((727,750),844),((733,843),(((739,(822,846)),781),840))),((755,821),831))),(((723,(((728,751),752),796)),(((730,836),830),793)),(746,814))),817),754),(807,995)),((786,839),813)),((721,801),753))),(((((((160,509),((((((249,253),773),508),527),838),(((512,519),528),((515,516),(517,518))))),((505,506),714)),(521,828)),((((((166,167),797),((((250,823),252),(251,829)),(507,(514,(523,708))))),(511,564)),850),(((((((170,716),469),242),478),((((240,241),244),(243,(247,248))),((245,496),246))),(479,(1093,1094))),(((((256,482),(484,499)),((((((464,(490,491)),(477,485)),(466,500)),(((((470,480),522),(488,(497,498))),((473,504),486)),((471,472),475))),503),(((((((467,493),(492,494)),495),502),((468,476),(489,501))),481),483))),(463,465)),(487,510))))),(173,((254,255),257))),((((((((((((((305,(((560,778),661),(653,1006))),657),609),((((((539,(674,1068)),593),(583,654)),(666,685)),642),(565,849))),703),702),(((((341,1070),631),(602,683)),556),841)),((((525,551),640),((610,(647,770)),646)),(529,(558,585)))),((606,658),678)),569),((((((((((((((((520,553),667),(((((((537,(624,660)),744),(579,679)),(((577,798),611),1065)),682),(626,669)),(((554,684),663),((584,614),644)))),((573,699),(633,636))),568),(((((526,645),1005),((544,570),662)),621),(693,709))),(((531,718),743),((((600,1007),(668,803)),(701,1066)),(769,789)))),(((524,548),((550,759),(552,(((((562,598),(634,795)),637),622),((613,737),((641,656),(808,1072))))))),(((((((540,771),785),(((589,1064),596),(700,1067))),(((563,799),(((576,675),757),659)),((623,643),(630,1002)))),(619,692)),617),(632,1069)))),(((((((535,(((((566,575),582),(601,(618,1003))),594),574)),607),629),((615,649),((655,735),689))),(691,696)),(557,960)),((((((543,664),((590,635),779)),612),776),((547,(549,597)),((555,559),680))),671))),((588,(595,(747,1071))),604)),681),((((((536,783),((580,761),745)),(546,697)),832),(((586,591),592),650)),608)),((((((((532,665),(((533,651),1004),628)),688),962),(((534,605),((538,603),(542,545))),(578,687))),((((561,648),571),((581,616),(638,812))),(((587,676),686),695))),((572,599),963)),((((541,698),690),777),620))),530),(670,694)),((567,639),(627,767)))),764),625),673))),((((((((303,(809,834)),725),(711,816)),819),732),(794,815)),715),713)),(((((168,169),284),(((((((((((((176,301),442),(290,((315,430),369))),274),(333,396)),(((((269,977),446),(((((324,417),(408,1027)),1013),(395,425)),((((367,452),1087),1019),435))),(((309,(320,359)),436),323)),(1018,1020))),(((((((282,(394,(1083,1084))),423),((((304,(976,1079)),377),366),1015)),(306,1014)),338),(383,((402,405),1023))),((((293,740),456),444),((370,412),(374,(438,978)))))),(((((318,440),1016),1086),(403,437)),((350,375),361))),432),((((317,453),449),454),(((((((321,336),372),1010),((331,1024),451)),(((360,972),415),1082)),(((362,373),404),461)),((325,1078),(((((335,1075),(1026,1080)),347),1077),((((345,(774,(969,971))),(392,406)),(((401,(429,1074)),410),967)),(354,(965,1017)))))))),((((279,300),973),380),381)),(((286,(((((294,1090),297),((295,296),1081)),439),382)),(((((((((((((((288,358),(332,368)),(316,352)),(334,431)),((391,(420,((441,(974,1089)),459))),(((447,(1021,1022)),448),1012))),411),460),(355,1088)),1085),((((((314,975),(((((340,(389,424)),356),966),(397,457)),((344,379),413))),390),(365,(968,970))),(393,1025)),419)),(322,(342,(427,806)))),327),((299,(349,((((363,(387,1076)),399),450),378))),455)),421),(((308,(409,462)),(((312,((351,407),1011)),346),(((328,422),(416,964)),458))),(384,418)))),((311,371),((339,353),443)))),((((276,((376,433),434)),((((313,((329,337),414)),((364,398),385)),326),348)),677),(343,428)))),((((((((((((179,215),(((((188,201),226),196),189),224)),191),(((218,222),219),229)),(((((180,(187,192)),(190,197)),227),((((199,211),209),207),(202,230))),(221,(223,232)))),((((183,942),217),186),216)),((220,941),228)),((198,205),231)),(((181,185),(((193,194),212),225)),182)),(((184,195),(((200,208),214),204)),292)),((203,388),(206,((210,213),259)))),(258,((((260,(((261,263),262),265)),(((((266,(((280,1091),(1008,1009)),(285,426))),270),(289,(310,445))),((272,(319,1092)),818)),((268,277),(((271,(278,281)),(275,357)),287)))),(264,(267,(400,943)))),330)))),((172,(((174,283),((175,848),(729,784))),273)),(302,307)))))),(((((899,(900,939)),(((((((903,907),918),908),917),910),904),906)),(((912,924),922),921)),913),((((((901,909),931),((((914,937),933),((925,((926,940),928)),929)),(927,938))),(((911,932),919),(920,923))),916),((902,905),((915,934),(930,(935,936))))))),((((851,857),(858,885)),(((852,(((887,892),889),888)),((865,872),895)),((((853,((((((((854,860),877),(863,875)),883),(((855,878),(870,871)),873)),(856,868)),(866,874)),859)),((876,881),884)),(861,864)),880))),879)),898),890),(((((862,867),882),869),((894,896),897)),(891,893)),886);
 205: 2 -726487.125 -739950.2493 (((((((((((((((0,((1,3),2)),(((((8,945),944),(23,42)),(12,((((31,34),38),((40,46),43)),33))),((41,45),1073))),28),21),(14,29)),((16,36),(26,35))),((19,37),44)),((25,((27,32),30)),39)),((((4,((7,11),15)),((((5,9),(20,22)),13),(6,(10,18)))),24),17)),47),((((((48,((177,178),((((234,979),238),(237,239)),(235,236)))),(164,(165,233))),171),(((((((49,((((71,77),(88,117)),(86,988)),(105,947))),(((((((((51,(((((68,950),106),(104,953)),(85,981)),((127,982),952))),(((52,949),(128,(954,983))),(92,141))),((107,(120,1060)),955)),1059),((67,984),951)),(58,59)),((111,137),(130,(135,146)))),((83,(89,126)),1061)),(((((((55,987),((145,986),(153,291))),((((56,100),148),(65,122)),(((75,150),((80,93),113)),114))),((63,133),156)),((101,142),985)),((97,131),109)),(((((61,118),124),116),(103,149)),((66,82),119))))),60),(((((73,155),(110,157)),((129,154),(159,163))),152),((((81,980),134),162),(94,102)))),(((((((((((50,(96,147)),(53,70)),(90,138)),(99,115)),(57,946)),((84,125),((91,948),139))),(69,(98,(143,151)))),(74,140)),(79,298)),((54,(62,121)),((((87,1063),1062),112),95))),((64,123),(78,136)))),(72,((108,132),161))),76)),(((((168,169),284),(((((((((((((179,215),(((((188,201),226),196),189),224)),191),(((218,222),219),229)),(221,(223,232))),((((180,(187,192)),(190,197)),227),((((199,211),209),207),(202,230)))),((((183,942),217),186),216)),((220,941),228)),((198,205),231)),(((181,185),(((193,194),212),225)),182)),(((184,195),(((200,208),214),204)),292)),((203,388),(206,((210,213),259)))),(((258,330),((260,(((261,263),262),265)),(((((266,(((280,1091),(1008,1009)),(285,426))),270),(289,(310,445))),((272,(319,1092)),818)),((268,277),(((271,(278,281)),(275,357)),287))))),(264,(267,(400,943)))))),((((((((((((176,301),442),(290,((315,430),369))),(333,396)),(274,((((((282,(394,(1083,1084))),423),306),(((((304,(976,1079)),377),366),1015),1014)),(383,1023)),(((((293,740),456),444),((370,412),(374,(438,978)))),(338,(402,405)))))),(((((269,977),446),(((((324,417),(408,1027)),1013),(395,425)),((((367,452),1087),1019),435))),(((309,(320,359)),436),323)),(1018,1020))),432),((((((318,440),1016),1086),437),403),((350,375),361))),((((((279,300),(381,973)),380),((325,1078),(((((335,1075),(1026,1080)),347),1077),((((345,(774,(969,971))),(392,406)),(((401,(429,1074)),410),967)),(354,(965,1017)))))),((((((321,336),372),1010),((331,1024),451)),(((360,972),415),1082)),(((362,373),404),461))),(((317,453),449),454))),((311,371),((339,353),443))),((((286,(((((294,1090),297),((295,296),1081)),439),382)),((((((((((((288,358),332),368),(316,352)),(334,431)),((391,(420,((441,(974,1089)),459))),(((447,(1021,1022)),448),1012))),411),460),(355,1088)),(393,1025)),((((((314,975),(((((340,(389,424)),356),966),(397,457)),((344,379),413))),390),(365,(968,970))),419),(327,1085))),((322,342),(427,806)))),(((308,(409,462)),(((312,((351,407),1011)),((328,((416,964),422)),458)),346)),((384,418),421))),((299,(349,((((363,(387,1076)),399),450),378))),455))),(((((276,((376,433),434)),((((313,((329,337),414)),((364,398),385)),326),348)),677),343),428))),((172,(((174,283),((175,848),(729,784))),273)),(302,307)))),(((((((((((((((((((((((144,1058),(999,1043)),((994,1030),(1040,1051))),765),748),((474,(((959,(1041,1050)),1052),(((989,1044),1028),1057))),780)),((((((802,957),1047),996),(824,1053)),(1029,((1036,1037),1045))),825)),(763,(788,((956,1038),((((993,1042),(1054,1055)),(1031,1048)),1033))))),(((((706,((712,(847,((992,1049),1046))),1056)),991),1035),762),731)),(((710,(997,1034)),842),749)),(((717,787),756),(810,998))),(((((652,766),(826,958)),(760,827)),(704,837)),672)),((513,722),(775,790))),(158,((724,(((726,((758,961),(811,(990,1039)))),((742,1032),782)),792)),804))),(741,(768,800))),((833,835),1001)),(705,805)),(((707,820),(736,772)),791)),(720,1000)),386),((((((((((719,845),738),734),((((727,750),844),(733,843)),(((739,(822,846)),781),840))),(755,(821,831))),((((723,(((728,751),752),796)),(((730,836),830),793)),(746,814)),817)),754),(807,995)),((786,839),813)),((721,801),753))),(((((((((160,509),((((((249,253),773),508),527),838),(((512,519),528),((515,516),(517,518))))),505),(521,828)),714),506),(((((((166,167),797),(507,(514,(523,708)))),(((250,823),252),(251,829))),(511,564)),850),(((((((170,716),469),242),478),((((240,241),244),(243,(247,248))),((245,496),246))),(479,(1093,1094))),(((((256,482),(484,499)),(((((((464,466),((477,485),500)),(490,491)),((471,472),475)),503),((((470,480),522),(488,(497,498))),((473,504),486))),((((((467,(494,495)),(492,493)),502),((468,476),(489,501))),481),483))),(463,465)),(487,510))))),(173,((254,255),257))),(((((((((((((305,(((560,778),661),(653,1006))),657),(703,841)),((((((539,(674,1068)),593),(583,654)),(666,685)),642),(565,849))),702),(((((341,1070),631),(602,683)),556),609)),((606,658),678)),((((525,551),640),(((610,770),647),646)),(529,(558,585)))),569),((((((((((((((520,667),553),(((((((537,(624,660)),744),(579,679)),(((577,798),611),1065)),682),(626,669)),(((554,684),663),((584,614),644)))),(573,699)),(568,(633,636))),(((526,((544,570),662)),(645,1005)),(621,(693,709)))),((531,718),743)),((((((((535,(((((566,575),582),(601,(618,1003))),594),574)),607),629),((615,649),((655,735),689))),(691,696)),(557,960)),((((((543,664),((590,635),612)),779),776),(((547,(549,597)),(555,680)),559)),671)),((((((((536,783),745),(580,761)),(546,697)),832),(((586,591),592),650)),608),((588,(595,(747,1071))),604)))),((((600,1007),((668,803),681)),(701,1066)),(769,789))),((524,548),((550,759),(552,((((562,598),(634,795)),637),(((613,737),((641,656),(808,1072))),622)))))),(((((540,771),617),(619,692)),(((((563,757),799),(((576,675),(630,1002)),659)),(623,643)),((((589,1064),596),(700,1067)),785))),(632,1069))),((((((532,665),(((533,651),1004),628)),962),(((((534,605),686),((538,603),(542,545))),((587,676),695)),((((541,698),690),(620,777)),((578,687),688)))),(((561,(581,648)),(616,(638,812))),571)),((572,599),963))),530),(((567,639),(627,767)),(670,694)))),764),625),673))),((((((((303,(809,834)),725),(711,816)),819),(794,815)),732),715),713)))),(((((899,(900,939)),(((((((903,907),918),908),917),910),904),906)),(((912,924),922),921)),913),((((((901,909),931),((((914,937),933),((925,((926,940),928)),929)),(927,938))),(((911,932),919),(920,923))),((902,905),((915,934),(930,(935,936))))),916))),879),(((851,857),(858,885)),(((852,(((887,892),889),888)),((865,872),895)),((((((853,(866,874)),859),((876,881),884)),((((((854,860),877),(863,875)),883),((855,((870,871),878)),873)),(856,868))),(861,864)),880)))),((((((862,867),882),869),((894,896),897)),(891,893)),(890,898)),886);
 206: 1 -743101.9375 -739960.9444 (((((((((((((((0,((1,3),2)),(((((8,945),944),(23,42)),(((((31,34),38),((40,46),43)),33),((41,45),1073))),12)),21),(((14,29),(16,36)),((26,35),28))),((19,37),44)),((25,((27,32),30)),39)),(4,(((((((5,9),(20,22)),(10,18)),(6,13)),((7,11),15)),17),24))),47),((((((48,((177,178),(((((234,979),238),235),(237,239)),236))),(164,(165,233))),171),((((((49,88),((71,77),(((86,988),105),(117,947)))),(((((((((51,(((((68,950),106),(104,953)),(85,981)),((127,982),952))),(((52,949),((128,(954,983)),141)),92)),((107,(120,1060)),955)),1059),((58,59),((67,984),951))),((111,137),(130,(135,146)))),((83,(89,126)),1061)),(((((((55,987),((145,986),(153,291))),(((((56,100),148),65),122),(((75,150),((80,93),113)),114))),((63,133),156)),((101,142),985)),(97,131)),((((61,118),124),((103,149),116)),((66,82),119)))),109)),60),(((((((((50,(96,147)),(53,70)),(74,140)),(((((((57,946),139),79),(91,948)),125),(84,138)),(((62,121),69),((98,(143,151)),(99,115))))),90),(72,298)),(54,((64,123),(78,136)))),((((87,1063),(112,1062)),95),((108,132),161))),(((((73,155),(110,157)),152),((129,154),(159,163))),((((81,980),134),(94,102)),162)))),76)),((((168,169),284),((((((((((((((176,301),442),(290,((315,430),369))),(274,(((((((282,(394,(1083,1084))),423),((((304,(976,1079)),377),366),1015)),(306,1014)),383),((402,405),1023)),(((((293,740),456),444),((370,412),(374,(438,978)))),338)))),(333,396)),(((((269,977),446),(((((324,417),(408,1027)),1013),(395,425)),((((367,452),435),1019),1087))),(((309,(320,359)),436),323)),(1018,1020))),(((((318,440),1016),1086),(403,437)),((350,375),361))),432),(((317,453),449),454)),((((((321,336),372),1010),((331,1024),451)),(((360,972),415),1082)),(((362,373),404),461))),(((((279,300),973),380),381),((325,1078),(((((335,1075),(1026,1080)),347),1077),((((345,(774,(969,971))),(392,406)),(((401,(429,1074)),410),967)),(354,(965,1017))))))),(((286,(((((294,1090),((295,1081),296)),439),382),297)),((((((((((((((((288,358),332),368),(316,352)),(334,431)),(((391,((447,(1021,1022)),448)),1012),(420,((441,(974,1089)),459)))),411),460),(355,1088)),1085),(((((314,975),(((((340,(389,424)),356),966),(397,457)),((344,379),413))),390),(365,(968,970))),((393,1025),419))),((322,342),(427,806))),(((308,462),409),(((312,((351,407),1011)),346),((328,((416,964),422)),458)))),421),((299,(349,(((363,(387,1076)),(399,450)),378))),455)),(327,(384,418)))),((311,371),((339,353),443)))),((((276,((376,433),434)),((((313,((329,337),414)),((364,398),385)),326),348)),677),(343,428))),(((((((((((179,215),(((((188,201),226),196),189),224)),(((218,222),219),229)),(((((180,(187,192)),(190,197)),227),((((199,211),209),207),(202,230))),(221,(223,232)))),((((183,942),217),186),216)),(191,((198,205),231))),((220,941),228)),(((181,185),(((193,194),212),225)),182)),(((184,195),(((200,208),214),204)),292)),((203,388),(206,((210,213),259)))),(258,((((260,(((261,263),262),265)),330),(264,(267,(400,943)))),(((((266,(((280,1091),(1008,1009)),(285,426))),270),(289,(310,445))),((272,(319,1092)),818)),((268,277),(((271,(278,281)),(275,357)),287)))))))),((172,(((174,283),((175,848),(729,784))),273)),(302,307)))),(((((((((((((((((((144,1058),765),((994,1030),(1040,1051))),(999,1043)),748),((474,(((959,(1041,1050)),1052),(((989,1044),1028),1057))),780)),(((710,(997,1034)),842),749)),(((((((706,((712,(847,((992,1049),1046))),1056)),991),1035),762),731),((((((802,957),1047),996),(824,1053)),(1029,((1036,1037),1045))),825)),(763,(788,((956,1038),((((993,1042),(1054,1055)),(1031,1048)),1033)))))),(((717,787),756),(810,998))),((((158,775),790),(513,722)),(((((652,766),(826,958)),(760,827)),(704,837)),672))),(((724,(((726,((758,961),(811,(990,1039)))),((742,1032),782)),792)),(741,(768,800))),804)),((833,835),1001)),(705,805)),(((707,(736,772)),820),791)),(720,1000)),386),((((((((((((((719,845),738),734),(((739,(822,846)),781),840)),(733,843)),((727,750),844)),(755,(821,831))),((723,(((728,751),752),796)),(((730,836),830),793))),(746,814)),817),754),(807,995)),((786,839),813)),((721,801),753))),((((((160,(((((((249,253),773),508),527),838),(((512,519),528),((515,516),(517,518)))),509)),((505,506),714)),(521,828)),(((((((166,167),797),(507,(514,(523,708)))),(((250,823),252),(251,829))),(511,564)),850),(((((((170,716),469),242),478),((((240,241),244),(243,(247,248))),((245,496),246))),(479,(1093,1094))),(((((256,482),(484,499)),(((((464,466),((477,485),(490,491))),(((471,472),475),(481,500))),(((((467,(494,495)),(492,493)),502),((468,476),(489,501))),503)),(((((470,480),522),(488,(497,498))),((473,504),486)),483))),(463,465)),(487,510))))),(173,((254,255),257))),(((((((((((((305,(((560,778),661),(653,1006))),657),((((((539,(674,1068)),593),(583,654)),(666,685)),642),(565,849))),(703,841)),702),(((((341,1070),631),(602,683)),556),609)),678),(((((525,551),640),((610,(647,770)),646)),(529,(558,585))),(606,658))),569),((((((((((((520,553),667),((((((537,(624,660)),744),679),(((577,798),611),1065)),((579,(626,669)),682)),(((554,684),663),((584,614),644)))),((573,699),(633,636))),(((((526,645),1005),((544,570),662)),(621,693)),709)),((531,718),(((568,((668,803),743)),((588,(595,(747,1071))),604)),(((600,1007),(769,789)),(701,1066))))),(((524,548),(((((((536,783),745),(580,761)),(546,697)),832),(((586,591),592),650)),(608,681))),((550,759),(552,(((((562,598),(634,795)),637),622),((613,737),((641,656),(808,1072)))))))),(((((540,771),617),(619,692)),((((563,(630,1002)),((((576,675),659),757),799)),(623,643)),((((589,1064),596),(700,1067)),785))),(632,1069))),(((((((535,(((((566,(618,1003)),582),575),601),(574,594))),607),((615,649),(((655,735),689),691))),629),696),(557,960)),((((((543,664),((590,635),779)),612),776),(((547,(549,597)),(555,680)),559)),671))),(((((((532,628),(533,(651,1004))),(((((541,698),690),777),665),((587,676),695))),(((534,605),686),((538,603),(542,545)))),((578,(687,688)),(620,962))),(((561,648),571),((581,812),616))),(((572,599),963),638))),530),(((567,639),(627,767)),(670,694)))),764),625),673))),((((((((303,(809,834)),725),(711,816)),819),732),(794,815)),715),713)))),(((((899,(900,939)),(((((((903,907),918),908),917),910),904),906)),(((912,924),922),921)),913),((((((901,909),931),((((914,937),933),((925,((926,940),928)),929)),(927,938))),(((911,932),919),(920,923))),916),((902,905),((915,934),(930,(935,936))))))),879),((851,857),(858,885))),((((((853,(866,874)),859),((((((854,860),877),(863,875)),883),((855,((870,871),878)),873)),(856,868))),((876,881),884)),(861,864)),880)),((852,((865,872),895)),(((887,892),889),888))),((((((862,867),882),869),((894,896),897)),(891,893)),(890,898)),886);
 207: 1 -765221.25 -739894.2363 (((((((((((((((((0,((1,3),2)),(((((8,945),944),(23,42)),(12,((((31,34),38),((40,46),43)),33))),((41,45),1073))),28),21),(14,29)),((16,36),(26,35))),((19,37),44)),((25,((27,32),30)),39)),((((4,((7,11),15)),((((5,9),(20,22)),13),(6,(10,18)))),24),17)),47),(((((48,((177,178),(((((234,979),238),235),(237,239)),236))),(164,(165,233))),171),((((((((((((((((((((144,1058),(999,1043)),((994,1030),(1040,1051))),765),748),((((474,((959,(1041,1050)),1052)),1057),(989,(1028,1044))),780)),((710,(842,(997,1034))),749)),(((((706,((712,(847,((992,1049),1046))),1056)),((762,1035),991)),731),((((((802,957),1047),996),(824,1053)),(1029,((1036,1037),1045))),825)),(763,(788,((956,1038),((((993,1042),(1054,1055)),(1031,1048)),1033)))))),(((717,787),756),(810,998))),(513,722)),(((158,775),790),((((((652,766),(826,958)),(760,827)),704),837),672))),((705,805),((833,835),1001))),(((724,(((726,((758,961),(811,(990,1039)))),((742,1032),782)),792)),804),(741,(768,800)))),(((707,(736,772)),820),791)),(720,1000)),386),((((((((((((719,845),738),734),((((727,750),844),(733,843)),(((739,(822,846)),781),840))),(755,(821,831))),((723,(((728,751),752),796)),(((730,836),830),793))),(746,814)),817),754),(807,995)),((786,839),813)),((721,801),753))),(((((((160,509),((((((249,253),773),508),527),838),(((512,519),528),((515,516),(517,518))))),((505,506),714)),(521,828)),((((((166,167),797),((((250,823),252),(251,829)),(507,(514,(523,708))))),(511,564)),850),(((((((170,716),469),242),478),((((240,241),244),(243,(247,248))),((245,496),246))),(479,(1093,1094))),(((((256,482),(484,499)),((((((464,466),((477,485),(490,491))),(((471,472),475),500)),(((((470,480),522),(488,(497,498))),((473,504),486)),483)),((((((467,493),(492,494)),495),502),((468,(489,501)),476)),481)),503)),(463,465)),(487,510))))),(173,((254,255),257))),(((((((((((305,(((560,778),661),(653,1006))),657),(((((((341,1070),631),(602,683)),556),841),609),703)),((((((539,(674,1068)),593),(583,654)),(666,685)),642),(565,849))),702),((((525,551),640),((610,(647,770)),646)),(529,(558,585)))),((606,658),678)),(((((((((((((((((520,553),667),(((((((537,(624,660)),744),(579,679)),(((577,798),611),1065)),682),(626,669)),(((554,684),663),(584,(614,644))))),((573,699),(633,636))),568),((((526,645),1005),((544,570),662)),(621,(693,709)))),(((531,718),743),((((600,1007),(668,803)),(701,1066)),(769,789)))),((((((((535,(((((566,575),582),(601,(618,1003))),594),574)),607),629),((615,649),(((655,735),689),691))),696),960),557),((588,(595,(747,1071))),604))),(((524,548),((550,759),(552,((((562,(634,795)),(598,637)),622),((613,737),((641,656),(808,1072))))))),(((((540,771),617),(619,692)),((((563,(630,1002)),((((576,675),757),659),799)),(623,643)),((((589,1064),596),(700,1067)),785))),(632,1069)))),(((((543,664),(((590,635),779),612)),776),((547,(549,597)),((555,559),680))),671)),((((((536,783),((580,761),745)),(546,697)),832),(((586,591),592),650)),608)),681),((((((((532,665),962),(((533,651),1004),628)),((578,687),688)),(((534,605),686),((538,603),(542,545)))),((((561,648),571),((581,616),(638,812))),((587,676),695))),((572,599),963)),((((541,698),690),777),620))),530),(670,694)),((567,(627,767)),639)),569)),764),625),673))),((((((((303,(809,834)),725),(711,816)),819),(794,815)),732),715),713)),((((168,169),284),((((((((((((((176,301),442),(290,((315,430),369))),274),(333,396)),(((((((282,(394,(1083,1084))),423),((((304,(976,1079)),377),366),1015)),(306,1014)),338),(383,((402,405),1023))),((((293,740),456),444),((370,412),(374,(438,978)))))),((((269,(446,977)),(((((324,417),(408,1027)),1013),(395,425)),((((367,452),1087),1019),435))),(((309,(320,359)),436),323)),(1018,1020))),432),((((((318,440),1016),1086),437),403),((350,375),361))),(((((((279,300),973),381),380),((325,1078),(((((335,1075),(1026,1080)),347),1077),((((345,(774,(969,971))),(392,406)),(((401,(429,1074)),410),967)),(354,(965,1017)))))),((((((321,336),372),1010),((331,1024),451)),(((360,972),415),1082)),(((362,373),404),461))),(((317,453),449),454))),((311,371),((339,353),443))),(((((286,(((((294,1090),297),((295,296),1081)),439),382)),((((((((((((288,358),332),368),(316,352)),(334,431)),(((391,((447,(1021,1022)),448)),1012),(420,((441,(974,1089)),459)))),411),460),(355,1088)),(((((((314,975),(((((340,(389,424)),356),966),(397,457)),((344,379),413))),390),(365,(968,970))),(393,1025)),419),1085)),(322,(342,(427,806)))),327)),((299,(349,(((363,(387,1076)),(399,450)),378))),455)),((308,(409,462)),(((312,((351,407),1011)),((328,((416,964),422)),458)),346))),((384,418),421))),((((276,((376,433),434)),((((313,((329,337),414)),((364,398),385)),326),348)),677),(343,428))),((((((((((((179,215),(((((188,201),226),196),189),224)),191),(((218,222),219),229)),(((((180,(187,192)),(190,197)),227),((((199,211),209),207),(202,230))),(221,(223,232)))),((((183,942),217),186),216)),((220,941),228)),((198,205),231)),((181,185),((182,225),((193,194),212)))),(((184,195),(((200,208),214),204)),292)),((203,388),(206,((210,213),259)))),(258,((((260,(((261,263),262),265)),((((266,(((280,1091),(1008,1009)),(285,426))),270),(((272,(319,1092)),818),(289,(310,445)))),((268,277),(((271,(278,281)),(275,357)),287)))),(264,(267,(400,943)))),330))))),((172,(((174,283),((175,848),(729,784))),273)),(302,307))))),((((49,((((71,77),((88,117),947)),(86,988)),105)),(((((((((((51,(((((68,950),106),(104,953)),(85,981)),((127,982),952))),(((52,949),(128,(954,983))),(92,141))),((107,(120,1060)),955)),1059),((67,984),951)),(58,59)),((111,137),(130,(135,146)))),((83,(89,126)),1061)),((((61,118),124),((103,149),116)),((66,82),119))),((((((55,987),((145,986),(153,291))),(((((56,100),148),122),65),(((75,150),((80,93),113)),114))),((63,133),156)),(101,142)),((97,131),109))),985)),60),(((((((((((((((50,(96,147)),(53,70)),(57,946)),((90,138),139)),(84,125)),(91,948)),(69,98)),(79,99)),((74,140),(143,151))),((54,(62,121)),115)),(((87,1063),1062),112)),(((64,123),(78,136)),298)),(72,((108,132),161))),(76,95)),(((((73,155),(110,157)),152),((129,154),(159,163))),((((81,980),134),162),(94,102))))))),(((((899,(900,939)),(((((((903,907),918),908),917),910),904),906)),(((912,924),922),921)),913),((((((901,909),931),((((914,937),933),((925,((926,940),928)),929)),(927,938))),(((911,932),919),(920,923))),916),((902,905),((915,934),(930,(935,936))))))),((851,857),(858,885))),879),(((852,(((887,892),889),888)),((865,872),895)),((((((853,(866,874)),859),((876,881),884)),((((((854,860),877),(863,875)),883),((855,((870,871),878)),873)),(856,868))),(861,864)),880))),(890,898)),(((((862,867),882),869),((894,896),897)),(891,893)),886);
 208: 1 -748663.5 -739913.2529 ((((((0,((1,3),2)),(((((((((4,(7,(11,15))),(((5,9),(20,22)),13)),(10,18)),6),24),17),28),((((14,29),47),21),(((16,36),(26,35)),(((19,37),44),((25,((27,32),30)),39))))),(((((8,945),944),(23,42)),(((((31,34),38),((40,46),43)),33),((41,45),1073))),12))),(((((48,((177,178),(((((234,979),238),235),236),(237,239)))),(164,(165,233))),171),(((49,(((71,77),((88,117),947)),((86,988),105))),(((((((((51,(((((68,950),106),(104,953)),(85,981)),((127,982),952))),(((52,949),((128,(954,983)),141)),92)),((107,(120,1060)),955)),1059),((67,984),951)),(58,59)),((111,137),(130,(135,146)))),(((60,83),(89,126)),1061)),(((((((55,987),((145,986),(153,291))),(((((56,100),148),122),65),(((75,150),((80,93),113)),114))),((63,133),156)),((101,142),985)),((97,131),109)),((((61,118),124),((103,149),116)),((66,82),119))))),((((((((((((((((50,(96,147)),(53,70)),(57,946)),(90,138)),((84,125),((91,948),139))),(69,98)),(79,(99,115))),((74,140),(143,151))),(62,121)),(((87,1063),1062),112)),54),((72,132),((76,95),161))),298),((64,123),(78,136))),108),(((((73,155),(110,157)),152),((129,154),(159,163))),((((81,980),134),162),(94,102)))))),((((((((((((((((((((144,1058),(765,((994,1030),(1040,1051)))),(999,1043)),748),((((474,((959,(1041,1050)),1052)),1057),((989,1044),1028)),780)),(((710,(997,1034)),842),749)),(((((706,((712,(847,((992,1049),1046))),1056)),((762,1035),991)),731),((((((802,957),1047),996),(824,1053)),(1029,((1036,1037),1045))),825)),(763,(788,((956,1038),((((993,1042),(1054,1055)),(1031,1048)),1033)))))),((((717,787),756),810),998)),(513,722)),(((158,775),790),((((((652,766),(826,958)),(760,827)),704),837),672))),((705,805),((833,835),1001))),804),((724,(((726,((758,961),(811,(990,1039)))),((742,1032),782)),792)),(741,(768,800)))),(((707,(736,772)),820),791)),(720,1000)),386),(((((((((((719,845),738),734),((((727,750),844),(733,843)),(((739,(822,846)),781),840))),(755,(821,831))),(((723,(((728,751),752),796)),(((730,836),830),793)),(746,814))),817),754),(807,995)),((786,839),813)),((721,801),753))),((((160,(((((((((249,253),773),508),527),838),(((512,519),528),((515,516),(517,518)))),509),((505,506),714)),(521,828))),((((((166,167),797),((((250,823),252),(251,829)),(507,(514,(523,708))))),(511,564)),850),(((((((170,716),469),242),478),((((240,241),244),(243,(247,248))),((245,496),246))),(479,(1093,1094))),(((((256,482),(484,499)),(((((((464,466),(490,491)),((477,485),500)),((471,472),475)),503),((((470,480),522),(488,(497,498))),((473,504),486))),(((((((467,493),(492,494)),495),502),((468,476),(489,501))),481),483))),(463,465)),(487,510))))),(173,((254,255),257))),(((((((((((305,(((560,778),661),(653,1006))),657),(((((((341,1070),631),(602,683)),556),841),609),703)),((((((539,(674,1068)),593),(583,654)),(666,685)),642),(565,849))),702),((((525,551),640),((610,(647,770)),646)),(529,(558,585)))),((606,658),678)),(((((((((((((((((520,553),667),(((((((537,(624,660)),744),(579,679)),(((577,798),611),1065)),682),(626,669)),(((554,684),663),((584,614),644)))),((573,699),(633,636))),(568,621)),(((526,((544,570),(645,1005))),662),(693,709))),((531,718),743)),((((600,1007),(668,803)),(701,1066)),(769,789))),(((524,548),((550,759),(552,((((562,598),(634,795)),637),(((613,737),((641,656),(808,1072))),622))))),(((((540,771),617),(619,692)),((((563,(630,1002)),((((576,675),757),659),799)),(623,643)),((((589,1064),596),(700,1067)),785))),(632,1069)))),(((((((535,((((566,575),582),(601,(618,1003))),(574,594))),607),629),((615,649),((655,735),689))),(691,696)),(557,960)),(((((543,664),(((590,635),779),612)),776),((547,(549,597)),((555,559),680))),671))),((588,(595,(747,1071))),604)),(((((((536,783),745),(580,761)),(546,697)),832),(((586,591),592),650)),608)),681),((((530,((541,698),690)),777),620),(((((((532,665),962),(((533,651),1004),628)),((578,687),688)),(((534,605),686),((538,603),(542,545)))),((((561,648),571),((581,616),(638,812))),((587,676),695))),((572,599),963)))),(670,694)),((567,(627,767)),639)),569)),764),625),673))),((((((((303,(809,834)),725),(711,816)),819),(794,815)),732),715),713)),((((168,169),284),(((((((((((((((176,301),442),(290,((315,430),369))),(333,396)),(274,(((((((282,(394,(1083,1084))),423),((((304,(976,1079)),377),366),1015)),(306,1014)),383),((402,405),1023)),(((((293,740),456),444),((370,412),(374,(438,978)))),338)))),((((269,(446,977)),(((((324,417),(408,1027)),1013),(395,425)),((((367,452),1087),1019),435))),(((309,(320,359)),436),323)),(1018,1020))),432),((((((318,440),1016),1086),437),403),((350,375),361))),(((317,453),449),454)),(((((279,300),973),381),380),((325,1078),(((((335,1075),(1026,1080)),347),1077),((((345,(774,(969,971))),(392,406)),(((401,(429,1074)),410),967)),(354,(965,1017))))))),(((((((321,336),372),1010),451),(((360,972),415),1082)),(331,1024)),((362,(373,404)),461))),((311,371),((339,353),443))),(((((286,(((((294,1090),297),((295,296),1081)),439),382)),(((((((((((288,358),(332,368)),(316,352)),(334,431)),((411,1012),((447,(1021,1022)),448))),((391,420),((441,(974,1089)),459))),460),(355,1088)),((((((314,975),(((((340,(389,424)),356),966),(397,457)),((344,379),413))),390),(365,(968,970))),(393,1025)),(419,1085))),(322,(342,(427,806)))),327)),((299,(349,((((363,(387,1076)),399),450),378))),455)),421),(((308,(409,462)),(((312,((351,407),1011)),346),((328,((416,964),422)),458))),(384,418)))),((((276,((376,433),434)),((((313,((329,337),414)),((364,398),385)),326),348)),677),(343,428))),(((((((((((((179,215),(((((188,201),226),196),189),224)),191),(((218,222),219),229)),(221,(223,232))),((((180,(187,192)),(190,197)),227),((((199,211),209),207),(202,230)))),((((183,942),217),186),216)),((220,941),228)),((198,205),231)),(((181,185),(((193,194),212),225)),182)),(((184,195),(((200,208),214),204)),292)),((203,388),(206,((210,213),259)))),(((258,330),((260,(((261,263),262),265)),(((((266,(((280,1091),(1008,1009)),(285,426))),270),(289,(310,445))),((272,(319,1092)),818)),((268,277),(((271,(278,281)),(275,357)),287))))),(264,(267,(400,943))))))),((172,(((174,283),((175,848),(729,784))),273)),(302,307)))))),(((((899,(900,939)),(((((((903,907),918),908),917),910),904),906)),(((912,924),922),921)),913),((((((901,909),931),((((914,937),933),((925,((926,940),928)),929)),(927,938))),(((911,932),919),(920,923))),((902,905),((915,934),(930,(935,936))))),916))),((((851,857),(858,885)),(((852,(((887,892),889),888)),((865,872),895)),((((((853,(866,874)),859),((876,881),884)),((((((854,860),877),(863,875)),883),((855,((870,871),878)),873)),(856,868))),(861,864)),880))),879)),((((((862,867),882),869),((894,896),897)),(891,893)),(890,898)),886);
 209: 1 -708539.625 -739904.0342 (((((((((((0,((1,3),2)),(((((8,945),944),(23,42)),(12,((((31,34),38),((40,46),43)),33))),(41,(45,1073)))),(((14,29),21),(((16,36),(26,35)),(((19,37),44),((25,((27,32),30)),39))))),28),((((((4,(7,(11,15))),(((5,9),(20,22)),13)),(10,18)),6),24),17)),47),((((((48,((177,178),(((((234,979),238),235),(237,239)),236))),(164,(165,233))),171),((((49,(((71,77),(((86,988),105),(117,947))),88)),(((((((((51,(((((68,950),106),(104,953)),(85,981)),((127,982),952))),(((52,949),(128,(954,983))),(92,141))),((107,(120,1060)),955)),1059),((67,984),951)),(58,59)),((111,137),(130,(135,146)))),((83,(89,126)),1061)),(((((((55,987),((145,986),(153,291))),((((56,100),148),65),(((75,150),((80,93),113)),(114,122)))),((63,133),156)),((101,142),985)),((97,131),109)),((((61,118),124),((103,149),116)),((66,82),119))))),60),((((((((((((((50,(96,147)),(53,70)),(57,946)),((90,138),139)),(84,125)),(91,948)),(69,98)),(79,(99,115))),((74,140),(143,151))),((62,121),(((87,1063),1062),112))),54),((64,123),(78,136))),(((72,132),((76,95),161)),(108,298))),(((((73,155),(110,157)),152),((129,154),(159,163))),(((((81,980),134),102),162),94))))),(((((168,169),284),(((((((((((((179,215),(((((188,201),226),196),189),224)),191),(((218,222),219),229)),(221,(223,232))),((((180,(187,192)),(190,197)),227),((((199,211),209),207),(202,230)))),((((183,942),217),186),216)),((220,941),228)),((198,205),231)),(((181,185),(((193,194),212),225)),182)),(((184,195),(((200,208),214),204)),292)),((203,388),(206,((210,213),259)))),(((258,330),((260,(((261,263),262),265)),(((((266,(((280,1091),(1008,1009)),(285,426))),270),(289,(310,445))),((272,(319,1092)),818)),((268,277),(((271,(278,281)),(275,357)),287))))),(264,(267,(400,943)))))),((((((((((((((176,301),442),(290,((315,430),369))),(274,(((((((282,(394,(1083,1084))),423),((((304,(976,1079)),377),366),1015)),(306,1014)),338),(383,((402,405),1023))),((((293,740),456),444),((370,412),(374,(438,978))))))),(333,396)),(((((269,977),446),(((((324,417),(408,1027)),1013),(395,425)),((((367,452),1087),1019),435))),(((309,(320,359)),436),323)),(1018,1020))),(((((318,440),1016),1086),(403,437)),((350,375),361))),432),((311,371),((339,353),443))),(((317,453),449),454)),((((((321,336),372),1010),((331,1024),451)),(((360,972),415),1082)),((362,(373,404)),461))),(((((279,300),973),381),380),((325,1078),(((((335,1075),(1026,1080)),347),1077),((((345,(774,(969,971))),(392,406)),(((401,(429,1074)),410),967)),(354,(965,1017))))))),(((((286,(((((294,1090),297),((295,296),1081)),439),382)),((((((((((((288,358),332),368),(316,352)),(334,431)),((391,(420,((441,(974,1089)),459))),(((447,(1021,1022)),448),1012))),411),460),(355,1088)),(((((((314,975),(((((340,(389,424)),356),966),((344,379),413)),(397,457))),390),(365,(968,970))),(393,1025)),419),1085)),(322,(342,(427,806)))),327)),((299,(349,((((363,(387,1076)),399),450),378))),455)),(((308,(409,462)),(((312,((351,407),1011)),((328,((416,964),422)),458)),346)),(384,418))),421)),((((276,((376,433),434)),((((313,((329,337),414)),((364,398),385)),326),348)),677),(343,428)))),((172,(((174,283),((175,848),(729,784))),273)),(302,307)))),((((((((((((((((((((144,1058),(999,1043)),((994,1030),(1040,1051))),765),748),((((474,((959,(1041,1050)),1052)),1057),(989,(1028,1044))),780)),((710,(842,(997,1034))),749)),(((((((706,((712,(847,((992,1049),1046))),1056)),991),1035),762),731),((((((802,957),1047),996),(824,1053)),(1029,((1036,1037),1045))),825)),(763,(788,((956,1038),((((993,1042),(1054,1055)),(1031,1048)),1033)))))),((717,(756,787)),(810,998))),(513,722)),(((158,775),790),((((((652,766),(826,958)),(760,827)),704),837),672))),(804,((833,835),1001))),(705,805)),((724,(((726,((758,961),(811,(990,1039)))),((742,1032),782)),792)),(741,(768,800)))),(((707,820),(736,772)),791)),(720,1000)),386),(((((((((((((719,845),738),734),(((739,(822,846)),781),840)),(733,843)),((727,750),844)),(755,(821,831))),(((723,(((728,751),752),796)),(((730,836),830),793)),(746,814))),817),754),(807,995)),((786,839),813)),((721,801),753))),((((160,(((((((((249,253),773),508),527),838),(((512,519),528),((515,516),(517,518)))),509),((505,506),714)),(521,828))),(((((((166,167),((250,823),252)),((251,829),(507,(514,(523,708))))),797),(511,564)),850),(((((((170,716),469),242),478),((((240,241),244),(243,(247,248))),((245,496),246))),(479,(1093,1094))),(((((256,482),(484,499)),((((((((464,466),(490,491)),(477,485)),(((471,472),475),500)),503),((((470,480),522),(488,(497,498))),((473,504),486))),((((((467,493),(492,494)),495),502),((468,476),(489,501))),481)),483)),(463,465)),(487,510))))),(173,((254,255),257))),((((((((((((305,(((560,778),661),(653,1006))),657),(609,703)),((((((539,(674,1068)),593),(583,654)),(666,685)),642),(565,849))),(((((341,1070),631),(602,683)),556),841)),702),((((525,551),640),((610,(647,770)),646)),(529,(558,585)))),((606,658),678)),(((((((((((((((520,553),667),(((((((537,(624,660)),744),(579,679)),(((577,798),611),1065)),682),(626,669)),(((554,684),663),((584,614),644)))),((573,699),(633,636))),568),(((526,((544,570),662)),(645,1005)),(621,(693,709)))),(((531,718),743),((((600,1007),(668,803)),(701,1066)),(769,789)))),((((524,548),617),((550,759),(552,(((((562,598),(634,795)),637),622),((613,737),((641,656),(808,1072))))))),((((((540,771),785),(((589,1064),596),(700,1067))),(((563,799),(((576,675),757),659)),((623,643),(630,1002)))),(619,692)),(632,1069)))),((((((((535,((((566,575),582),(601,(618,1003))),(574,594))),607),((615,649),(((655,735),689),691))),629),696),(557,960)),(((((543,664),(((590,635),779),612)),776),((547,(549,597)),((555,559),680))),671)),((588,(595,(747,1071))),604))),((((((536,745),((580,761),783)),(546,697)),832),(((586,591),592),650)),608)),681),((((530,((541,698),690)),777),620),(((((((532,628),((533,(651,1004)),665)),962),((578,687),688)),(((534,605),686),((538,603),(542,545)))),((((561,648),571),((581,616),(638,812))),((587,676),695))),((572,599),963)))),(670,694)),((567,(627,767)),639)),569)),764),625),673))),(((((((303,(809,834)),725),(711,816)),819),732),(794,815)),(713,715))))),(((((899,(900,939)),(((((((903,907),918),908),917),910),904),906)),(((912,924),922),921)),913),((((((901,909),931),((((914,937),933),((925,((926,940),928)),929)),(927,938))),(((911,932),919),(920,923))),((902,905),((915,934),(930,(935,936))))),916))),879),(((851,857),(858,885)),(((852,(((887,892),889),888)),((865,872),895)),((((((853,(866,874)),859),((876,881),884)),((((((854,860),877),(863,875)),883),(((855,878),(870,871)),873)),(856,868))),(861,864)),880)))),((((((862,867),882),869),((894,896),897)),(891,893)),(890,898)),886);
 210: 1 -754269.75 -739890.2411 ((((((((((((((((0,((1,3),2)),(((((8,945),944),(23,42)),(12,((((31,34),38),((40,46),43)),33))),(41,(45,1073)))),28),21),(14,29)),((16,36),(26,35))),((19,37),44)),((25,((27,32),30)),39)),((((((4,(7,(11,15))),(((5,9),(20,22)),13)),(10,18)),6),17),24)),47),((((((((48,((177,178),(((((234,979),238),235),(237,239)),236))),(164,(165,233))),171),((168,169),284)),(((((((((((((176,301),442),(290,((315,430),369))),(333,396)),(274,(((((((282,(394,(1083,1084))),423),((((304,(976,1079)),377),366),1015)),(306,1014)),338),(383,((402,405),1023))),((((293,740),456),444),((370,412),(374,(438,978))))))),(((((269,977),446),(((((324,417),(408,1027)),1013),(395,425)),((((367,452),1087),1019),435))),(((309,(320,359)),436),323)),(1018,1020))),432),(((((318,440),1016),1086),(403,437)),((350,375),361))),(((((((279,300),973),381),380),((325,1078),(((((335,1075),(1026,1080)),347),1077),((((345,(774,(969,971))),(392,406)),(((401,(429,1074)),410),967)),(354,(965,1017)))))),((((((321,336),372),1010),((331,1024),451)),(((360,972),415),1082)),(((362,373),404),461))),(((317,453),449),454))),((311,371),((339,353),443))),(((((286,(((((294,297),1090),((295,296),1081)),439),382)),((((((((((((288,358),332),368),(316,352)),(334,431)),460),(355,1088)),411),((391,(420,((441,(974,1089)),459))),(((447,(1021,1022)),448),1012))),(((((((314,975),(((((340,(389,424)),356),966),(397,457)),((344,379),413))),390),(365,(968,970))),(393,1025)),419),1085)),(322,(342,(427,806)))),327)),((299,(349,(((363,(387,1076)),(399,450)),378))),455)),((308,(409,462)),(((312,((351,407),1011)),346),((328,((416,964),422)),458)))),((384,418),421))),(((((276,((376,433),434)),((((313,((329,337),414)),((364,398),385)),326),348)),677),343),428)),((((((((((((179,215),(((((188,201),226),196),189),224)),191),(((218,222),219),229)),(((((180,(187,192)),(190,197)),227),((((199,211),209),207),(202,230))),(221,(223,232)))),((((183,942),217),186),216)),((220,941),228)),((198,205),231)),((((181,185),(193,194)),(182,225)),212)),(((184,195),(((200,208),214),204)),292)),((203,388),(206,((210,213),259)))),((258,(((260,(((261,263),262),265)),(((((266,(((280,1091),(1008,1009)),(285,426))),270),(289,(310,445))),((272,(319,1092)),818)),((268,277),(((271,(278,281)),(275,357)),287)))),(264,(267,(400,943))))),330)))),((172,(((174,283),((175,848),(729,784))),273)),(302,307))),((((((((((((((((((((144,1058),(999,1043)),((994,1030),(1040,1051))),765),748),((((474,((959,(1041,1050)),1052)),1057),((989,1044),1028)),780)),(((710,842),(997,1034)),749)),(((((((706,((712,(847,((992,1049),1046))),1056)),991),1035),762),731),((((((802,957),1047),996),(824,1053)),(1029,((1036,1037),1045))),825)),(763,(788,((956,1038),((((993,1042),(1054,1055)),(1031,1048)),1033)))))),(((717,787),756),(810,998))),(513,722)),804),((((((652,766),(826,958)),(760,827)),(704,837)),672),((705,805),((833,835),1001)))),((158,775),790)),((724,(((726,((758,961),(811,(990,1039)))),((742,1032),782)),792)),(741,(768,800)))),(((707,(736,772)),820),791)),(720,1000)),386),(((((((((((719,845),738),734),((((727,750),844),(733,843)),(((739,(822,846)),781),840))),(755,(821,831))),(((723,(((728,751),752),796)),(((730,836),830),793)),(746,814))),817),754),(807,995)),((786,839),813)),((721,801),753))),((((((((160,509),((((((249,253),773),508),527),838),(((512,519),528),((515,516),(517,518))))),(505,506)),714),(521,828)),((((((166,167),797),((((250,823),252),(251,829)),(507,(514,(523,708))))),(511,564)),850),(((((((170,716),469),242),478),((((240,241),244),(243,(247,248))),((245,496),246))),(479,(1093,1094))),(((((256,482),(484,499)),(((((((464,466),((477,485),500)),(490,491)),((471,472),475)),503),((((470,480),522),(488,(497,498))),((473,504),486))),(((((((467,493),(492,494)),495),502),((468,476),(489,501))),481),483))),(463,465)),(487,510))))),(173,((254,255),257))),(((((((((((((305,(((560,778),661),(653,1006))),657),(609,703)),((((((539,(674,1068)),593),(583,654)),(666,685)),642),(565,849))),702),(((((341,1070),631),(602,683)),556),841)),((((525,551),640),((610,(647,770)),646)),(529,(558,585)))),((606,658),678)),569),((((((((((((((((520,553),667),(((((((537,(624,660)),744),(579,679)),(((577,798),611),1065)),682),(626,669)),(((554,684),663),((584,614),644)))),(573,699)),(568,(633,636))),((((526,645),1005),((544,570),662)),(621,(693,709)))),((531,718),743)),((((600,1007),(668,803)),(701,1066)),(769,789))),(((524,548),((550,759),(552,((((562,598),(634,795)),637),(((613,737),((641,656),(808,1072))),622))))),((((((((540,771),1067),785),((589,1064),(596,700))),(((563,799),(((576,675),757),659)),((623,643),(630,1002)))),(619,692)),617),(632,1069)))),((((((((535,((((566,575),582),(601,(618,1003))),(574,594))),607),629),((615,649),((655,735),689))),(691,696)),(588,(595,(747,1071)))),(557,960)),(((((543,664),(((590,635),779),612)),776),(((547,(549,597)),(555,680)),559)),671))),((((((536,783),((580,761),745)),(546,697)),832),(((586,591),592),650)),608)),604),681),(((530,((541,698),690)),(620,777)),((((((532,665),962),(((533,651),1004),628)),((578,687),688)),((((534,605),686),((538,603),(542,545))),((572,599),963))),((((561,648),571),((581,616),(638,812))),((587,676),695))))),(670,694)),((567,639),(627,767)))),764),625),673))),(((((((303,(809,834)),725),(711,816)),819),732),(794,815)),(713,715)))),((((49,(((71,77),(((86,988),105),(117,947))),88)),(((((((((51,(((((68,950),106),(104,953)),(85,981)),((127,982),952))),(((52,949),(128,(954,983))),(92,141))),((107,(120,1060)),955)),1059),((67,984),951)),(58,59)),((111,137),(130,(135,146)))),(((83,1061),126),89)),((((((((55,987),((145,986),(153,291))),(((((56,100),148),122),(((75,150),((80,93),113)),114)),65)),((63,133),156)),((101,142),985)),(109,131)),97),(((((61,118),124),116),(103,149)),((66,82),119))))),60),((((((((((((((50,(96,147)),(53,70)),(57,946)),(90,138)),((84,125),((91,948),139))),(69,98)),(79,(99,115))),((74,140),(143,151))),(62,121)),(((87,1063),1062),112)),54),(((64,123),(78,136)),298)),((72,(108,132)),((76,95),161))),((((((73,155),(110,157)),(159,163)),152),(129,154)),((((81,980),134),162),(94,102))))))),(((((899,(900,939)),(((((((903,907),918),908),917),910),904),906)),(((912,924),922),921)),913),((((((901,909),931),((((914,937),933),((925,((926,940),928)),929)),(927,938))),(((911,932),919),(920,923))),916),((902,905),((915,934),(930,(935,936))))))),((((851,857),(858,885)),(((852,(((887,892),889),888)),((865,872),895)),((((((853,(866,874)),859),((((((854,860),877),(863,875)),883),(((855,878),(870,871)),873)),(856,868))),((876,881),884)),(861,864)),880))),879)),898),890),(((((862,867),882),869),((894,896),897)),(891,893)),886);
 211: 1 -726925 -739954.1676 (((((((((((((((0,((1,3),2)),(((((8,945),944),(23,42)),(12,((((31,34),38),((40,46),43)),33))),((41,1073),45))),28),21),(14,29)),((16,36),(26,35))),((19,37),44)),((25,((27,32),30)),39)),((((4,((7,11),15)),((((5,9),(20,22)),13),(6,(10,18)))),24),17)),47),(((((48,((177,178),(((((234,979),238),235),(237,239)),236))),(164,(165,233))),171),((((((((((((((((((((144,1058),(999,1043)),((994,1030),(1040,1051))),765),748),(((474,((959,(1041,1050)),1052)),(((989,1044),1028),1057)),780)),((710,(842,(997,1034))),749)),(((((706,((712,(847,((992,1049),1046))),1056)),((762,1035),991)),731),((((((802,957),1047),996),(824,1053)),(1029,((1036,1037),1045))),825)),(763,(788,((956,1038),((((993,1042),(1054,1055)),(1031,1048)),1033)))))),(((717,787),756),(810,998))),(((513,722),(775,790)),(((((((652,766),827),760),(826,958)),704),837),672))),((705,805),((833,835),1001))),(158,804)),((724,(((726,((758,961),(811,(990,1039)))),((742,1032),782)),792)),(741,(768,800)))),(((707,(736,772)),820),791)),(720,1000)),386),(((((((((((719,845),738),734),((((727,750),844),(733,843)),(((739,(822,846)),781),840))),(755,(821,831))),(((723,(((728,751),752),796)),(((730,836),830),793)),(746,814))),817),754),(807,995)),((786,839),813)),((721,801),753))),(((((((160,509),((((((249,253),773),508),527),838),(((512,519),528),((515,516),(517,518))))),((505,506),714)),(521,828)),(((((((166,167),797),((250,823),252)),((251,829),(507,(514,(523,708))))),(511,564)),850),(((((((170,716),469),242),478),((((240,241),244),(243,(247,248))),((245,496),246))),(479,(1093,1094))),(((((256,482),(484,499)),(((((464,466),((477,485),(490,491))),((((((467,((492,494),493)),495),502),((468,(489,501)),476)),481),(((471,472),475),500))),503),((((((470,480),522),486),(488,(497,498))),(473,504)),483))),(487,510)),(463,465))))),(173,((254,255),257))),(((((((((((((305,(((560,778),661),(653,1006))),657),703),(((((((539,(674,1068)),593),(583,654)),(666,685)),642),(565,849)),841)),702),(((((341,1070),631),(602,683)),556),609)),((606,658),678)),((((525,551),640),(((610,770),647),646)),(529,(558,585)))),569),((((((((((((((((((520,667),((584,614),644)),(((((((537,(624,660)),744),(579,679)),(((577,798),611),1065)),682),(626,669)),663)),(554,684)),553),(573,699)),(568,(633,636))),((((526,645),1005),((544,570),662)),(621,(693,709)))),(((531,718),743),((((600,1007),(668,803)),(701,1066)),(769,789)))),((((((((535,(((((566,575),582),(601,(618,1003))),594),574)),607),629),((615,649),((655,735),689))),(691,696)),960),557),((588,(595,(747,1071))),604))),(((((543,664),(((590,635),779),612)),776),(((547,(549,597)),(555,680)),559)),671)),(((524,548),((((((536,745),((580,761),783)),(546,697)),832),(((586,591),592),650)),608)),((550,759),(552,((((562,(634,795)),(598,637)),622),((613,737),((641,656),(808,1072)))))))),(((((540,771),617),(619,692)),(((((563,(630,1002)),((((576,675),757),659),799)),(623,643)),(589,((596,1067),(700,1064)))),785)),(632,1069))),681),(((((((532,665),(((541,698),690),777)),(((533,(651,1004)),628),((587,676),695))),(((534,605),686),((538,603),(542,545)))),((578,(687,688)),(620,962))),(((561,648),571),((581,616),(638,812)))),((572,599),963))),530),(670,694)),((567,(627,767)),639))),764),625),673))),((((((((303,(809,834)),725),(711,816)),819),732),(794,815)),715),713)),((((168,169),284),((((((((((((((((176,301),442),(290,((315,430),369))),396),(274,(((((((282,(394,(1083,1084))),423),((((304,(976,1079)),377),366),1015)),(306,1014)),383),((402,405),1023)),(((((293,740),456),444),((370,412),(374,(438,978)))),338)))),333),((((269,(446,977)),(((((324,417),(408,1027)),1013),(395,425)),((((367,452),1087),1019),435))),(((309,(320,359)),436),323)),(1018,1020))),432),(((((318,440),1016),1086),(403,437)),((350,375),361))),(((317,453),449),454)),((((((321,336),372),1010),((331,1024),451)),(((360,972),415),1082)),(((362,373),404),461))),(((((279,300),973),380),381),((325,1078),(((((335,1075),(1026,1080)),347),1077),((((345,(774,(969,971))),(392,406)),(((401,(429,1074)),410),967)),(354,(965,1017))))))),((((286,(((((294,1090),297),((295,296),1081)),439),382)),((((((((((288,358),(332,368)),(316,352)),(334,431)),((391,(420,((441,(974,1089)),459))),(((447,(1021,1022)),448),1012))),411),460),(355,1088)),((((((314,975),(((((340,(389,424)),356),966),((344,379),413)),(397,457))),390),(365,(968,970))),((393,1025),419)),((322,(342,(427,806))),1085))),327)),((299,(349,((((363,(387,1076)),399),450),378))),455)),((((308,462),409),(((312,((351,407),1011)),346),((328,((416,964),422)),458))),((384,418),421)))),((311,371),((339,353),443))),((((276,((376,433),434)),((((313,((329,337),414)),((364,398),385)),326),348)),677),(343,428))),((((((((((((179,215),(((((188,201),226),196),189),224)),191),(((218,222),219),229)),(((((180,(187,192)),(190,197)),227),((((199,211),209),207),(202,230))),(221,(223,232)))),((((183,942),217),186),216)),((220,941),228)),((198,205),231)),(((181,185),(((193,194),212),225)),182)),(((184,195),(((200,208),214),204)),292)),((203,388),(206,((210,213),259)))),(258,((((260,(((261,263),262),265)),((((((266,426),285),((280,1091),(1008,1009))),270),(((272,(319,1092)),818),(289,(310,445)))),((268,277),(((271,(278,281)),(275,357)),287)))),330),(264,(267,(400,943)))))))),((172,(((174,283),((175,848),(729,784))),273)),(302,307))))),(((((49,(((71,77),(((86,988),105),(117,947))),88)),(((((((((51,(((((68,950),106),(104,953)),(85,981)),((127,982),952))),(((52,949),(128,(954,983))),(92,141))),((107,(120,1060)),955)),1059),((67,984),951)),(58,59)),((111,137),(130,(135,146)))),(((83,126),89),1061)),(((((((55,987),((145,986),(153,291))),(((((56,100),148),122),65),(((75,150),((80,93),113)),114))),((63,133),156)),((101,142),985)),((97,131),109)),((((61,118),124),((103,149),116)),((66,82),119))))),60),(((((((((((((50,(96,147)),(53,70)),138),(57,946)),90),((84,125),((91,948),139))),(69,98)),(79,99)),((74,140),(143,151))),(((54,(62,121)),115),(((87,1063),1062),112))),((64,123),(78,136))),((72,((108,132),161)),298)),((((((73,155),(110,157)),((129,154),(159,163))),152),((((81,980),134),162),(94,102))),95))),76))),(((((899,(900,939)),(((((((903,907),918),908),917),910),904),906)),(((912,924),922),921)),913),((((((901,909),931),((((914,937),933),((925,((926,940),928)),929)),(927,938))),(((911,932),919),(920,923))),916),((902,905),((915,934),(930,(935,936))))))),879),(((851,857),(858,885)),(((852,(((887,892),889),888)),((865,872),895)),((((((853,(866,874)),((((((854,860),877),(863,875)),883),((855,((870,871),878)),873)),(856,868))),859),((876,881),884)),(861,864)),880)))),((((((862,867),882),869),((894,896),897)),(891,893)),(890,898)),886);
 212: 1 -759596.375 -739892.8969 ((((((((((((((0,((1,3),2)),(((((8,945),944),(23,42)),(12,((((31,34),38),((40,46),43)),33))),(41,(45,1073)))),28),(((14,29),21),((16,36),(26,35)))),((19,37),44)),((25,((27,32),30)),39)),((((((4,(7,(11,15))),(((5,9),(20,22)),13)),(10,18)),6),17),24)),47),((((((48,((177,178),(((((234,979),238),235),(237,239)),236))),(164,(165,233))),171),((((49,(((71,77),(((86,988),105),(117,947))),88)),((((((((51,(((((68,950),106),(104,953)),(85,981)),((127,982),952))),(((52,949),(128,(954,983))),(92,141))),((107,(120,1060)),955)),1059),((58,59),((67,984),951))),((111,137),(130,(135,146)))),((83,(89,126)),1061)),(((((((55,987),((145,986),(153,291))),(((((56,100),148),122),65),(((75,150),((80,93),113)),114))),((63,133),156)),((101,142),985)),((97,131),109)),((((61,118),124),((103,149),116)),((66,82),119))))),60),(((((((((((((50,(96,147)),(53,70)),(57,946)),(90,138)),((84,125),((91,948),139))),(69,98)),(79,(99,115))),((74,140),(143,151))),((62,121),(((87,1063),1062),112))),54),(((64,123),(78,136)),298)),((72,108),(((76,95),161),132))),(((((73,155),(110,157)),152),((129,154),(159,163))),((((81,980),134),(94,102)),162))))),((((168,169),284),(((((((((((((176,301),442),(290,((315,430),369))),(333,396)),(274,(((((((282,(394,(1083,1084))),423),((((304,(976,1079)),377),366),1015)),(306,1014)),338),(383,((402,405),1023))),((((293,740),456),444),((370,412),(374,(438,978))))))),(((((269,977),446),(((((324,417),(408,1027)),1013),(395,425)),((((367,452),1087),1019),435))),(((309,(320,359)),436),323)),(1018,1020))),432),((((((318,440),1016),1086),437),403),((350,375),361))),(((((((279,300),973),381),380),((325,1078),(((((335,1075),(1026,1080)),347),1077),((((345,(774,(969,971))),(392,406)),(((401,(429,1074)),410),967)),(354,(965,1017)))))),((((((321,336),372),1010),((331,1024),451)),(((360,972),415),1082)),(((362,373),404),461))),(((317,453),449),454))),((311,371),((339,353),443))),(((((286,(((((294,1090),297),((295,296),1081)),439),382)),(((((((((((288,358),(332,368)),(316,352)),(334,431)),((391,(420,((441,(974,1089)),459))),(((447,(1021,1022)),448),1012))),411),460),(355,1088)),(((((((314,975),(((((340,(389,424)),356),966),((344,379),413)),(397,457))),390),(365,(968,970))),(393,1025)),419),1085)),(322,(342,(427,806)))),327)),((299,(349,((((363,(387,1076)),399),450),378))),455)),421),(((308,(409,462)),(((312,((351,407),1011)),346),((328,((416,964),422)),458))),(384,418)))),((((276,((376,433),434)),((((313,((329,337),414)),((364,398),385)),326),348)),677),(343,428))),(((((((((((((179,215),(((((188,201),226),196),189),224)),191),(((218,222),219),229)),(221,(223,232))),((((180,(187,192)),(190,197)),227),((((199,211),209),207),(202,230)))),((((183,942),217),186),216)),((220,941),228)),((198,205),231)),(((((181,185),182),225),212),(193,194))),(((184,195),(((200,208),214),204)),292)),((203,388),(206,((210,213),259)))),((258,(((260,(((261,263),262),265)),(((((266,(((280,1091),(1008,1009)),(285,426))),270),(289,(310,445))),((272,(319,1092)),818)),((268,277),(((271,(278,281)),(275,357)),287)))),(264,(267,(400,943))))),330)))),((172,(((174,283),((175,848),(729,784))),273)),(302,307)))),((((((((((((((((((((144,1058),(999,1043)),((994,1030),(1040,1051))),765),748),((((474,((959,(1041,1050)),1052)),1057),(989,(1028,1044))),780)),(((710,(997,1034)),842),749)),(((((((706,((712,(847,((992,1049),1046))),1056)),991),1035),762),731),((((802,957),1047),(((824,1053),996),(1029,((1036,1037),1045)))),825)),(763,(788,((956,1038),(((993,1042),(1054,1055)),((1031,1048),1033))))))),((((717,787),756),810),998)),(513,722)),804),(((158,775),790),((((((652,766),827),760),(826,958)),(704,837)),672))),((705,805),((833,835),1001))),((724,(((726,((758,961),(811,(990,1039)))),((742,1032),782)),792)),(741,(768,800)))),(((707,(736,772)),820),791)),(720,1000)),386),(((((((((((719,845),738),734),(((727,750),844),((733,843),(((739,(822,846)),781),840)))),(755,(821,831))),(((723,(((728,751),752),796)),(((730,836),830),793)),(746,814))),817),754),(807,995)),((786,839),813)),((721,801),753))),(((((((160,509),((((((249,253),773),508),527),838),(((512,519),528),((515,516),(517,518))))),((505,506),714)),(521,828)),((((((166,167),797),((((250,823),252),(251,829)),(507,(514,(523,708))))),(511,564)),850),(((((((170,716),469),242),478),((((240,241),244),(243,(247,248))),((245,496),246))),(479,(1093,1094))),(((((256,482),(484,499)),(((((((464,466),(490,491)),((477,485),500)),((471,472),475)),((((470,480),522),(488,(497,498))),((473,504),486))),503),(((((((467,493),(492,494)),495),502),((468,476),(489,501))),481),483))),(463,465)),(487,510))))),(173,((254,255),257))),((((((((((((305,(((560,778),661),(653,1006))),657),703),(((((((539,(674,1068)),593),(583,654)),(666,685)),642),(565,849)),609)),702),(((((341,1070),631),(602,683)),556),841)),((((525,551),640),(((610,770),647),646)),(529,(558,585)))),((606,658),678)),(((((((((((((((((520,553),667),(((((((537,(624,660)),744),(579,679)),(((577,798),611),1065)),682),(626,669)),(((554,684),663),((584,614),644)))),((573,699),(633,636))),568),((((526,645),1005),((544,570),662)),(621,(693,709)))),((531,718),743)),((((600,1007),(668,803)),(701,1066)),(769,789))),(((524,548),((550,759),(552,(((((562,598),(634,795)),637),622),((613,737),((641,656),(808,1072))))))),((((((540,771),785),((((563,(630,1002)),((((576,675),757),659),799)),(623,643)),(((589,1064),596),(700,1067)))),(619,692)),617),(632,1069)))),(((((((535,((((566,575),582),(601,(618,1003))),(574,594))),607),((615,649),(((655,735),689),691))),629),696),(557,960)),(((((543,664),(((590,635),779),612)),776),((547,(549,597)),((555,559),680))),671))),((588,(595,(747,1071))),604)),681),((((((536,745),((580,761),783)),(546,697)),832),(((586,591),592),650)),608)),((((530,((541,698),690)),777),620),(((((((532,665),(((533,651),1004),628)),962),((578,687),688)),(((534,605),686),((538,603),(542,545)))),((((561,648),571),((581,638),(616,812))),((587,676),695))),((572,599),963)))),(670,694)),((567,(627,767)),639)),569)),764),625),673))),(((((((303,(809,834)),725),(711,816)),819),732),(794,815)),(713,715))))),(((((899,(900,939)),(((((((903,907),918),908),917),910),904),906)),(((912,924),922),921)),913),((((((901,909),931),((((914,937),933),((925,((926,940),928)),929)),(927,938))),(((911,932),919),(920,923))),((902,905),((915,934),(930,(935,936))))),916))),((((851,857),(858,885)),(((852,(((887,892),889),888)),((865,872),895)),((((((853,(866,874)),859),((876,881),884)),((((((854,860),877),(863,875)),883),((855,((870,871),878)),873)),(856,868))),(861,864)),880))),879)),898),890),(((((862,867),882),869),((894,896),897)),(891,893)),886);
 213: 1 -676754.5 -739990.2906 ((((((((((((((0,((1,3),2)),(((((8,945),944),(23,42)),(((((31,34),38),((40,46),43)),33),((41,45),1073))),12)),(21,28)),(((16,36),(26,35)),(((19,37),44),((25,((27,32),30)),39)))),(14,29)),(4,(((((5,9),(20,22)),((6,13),(10,18))),(17,24)),((7,11),15)))),47),((((((48,((177,178),(((((234,979),238),235),(237,239)),236))),(164,(165,233))),171),(((((((((49,117),947),((86,988),105)),(71,77)),88),((((((((((51,(((((68,950),106),(104,953)),(85,981)),((127,982),952))),(((52,949),((128,(954,983)),141)),92)),((107,(120,1060)),955)),1059),((67,984),951)),(58,59)),((111,137),(130,(135,146)))),((83,(89,126)),1061)),(((((((55,987),((145,986),(153,291))),((((((56,100),148),122),114),65),((75,150),((80,93),113)))),((63,133),156)),((101,142),985)),(97,131)),((((61,118),124),((103,149),116)),((66,82),119)))),109)),60),(((((((((((((50,(96,147)),(53,70)),(99,115)),(84,138)),(((((57,946),139),79),(91,948)),125)),(90,98)),(74,140)),((62,121),69)),(143,151)),54),((((((73,155),(110,157)),152),((129,154),(159,163))),((((81,980),134),(94,102)),162)),((((87,1063),1062),112),95))),(((64,123),(78,136)),298)),(72,((108,132),161)))),76)),(((((168,169),284),((((((((((((179,215),(((183,942),217),186)),191),(((((188,201),226),196),189),224)),(((218,222),219),229)),(((((180,(187,192)),(190,197)),227),((((199,211),209),207),(202,230))),(216,(221,(223,232))))),((220,941),228)),((198,205),231)),(((181,185),(((193,194),212),225)),182)),(((184,195),(((200,208),214),204)),292)),((203,388),(206,((210,213),259)))),(((258,330),((260,(((261,263),262),265)),(((((266,(((280,1091),(1008,1009)),(285,426))),270),(289,(310,445))),((272,(319,1092)),818)),((268,277),(((271,(278,281)),(275,357)),287))))),(264,(267,(400,943)))))),((((((((((((176,301),442),(290,((315,430),369))),(274,(((((((282,(394,(1083,1084))),423),((((304,(976,1079)),377),366),1015)),(306,1014)),383),((402,405),1023)),(((((293,740),456),444),((370,412),(374,(438,978)))),338)))),((333,396),((350,375),361))),((((((269,977),446),(((((324,417),(408,1027)),1013),(395,425)),((((367,452),1087),1019),435))),(((309,(320,359)),436),323)),(1018,1020)),(((((318,440),1016),1086),437),403))),432),(((317,453),449),454)),((((((321,336),372),1010),((331,1024),451)),(((360,972),415),1082)),(((362,373),404),461))),(((((279,300),973),380),381),((325,1078),(((((335,1075),(1026,1080)),347),1077),((((345,(774,(969,971))),(392,406)),(((401,(429,1074)),410),967)),(354,(965,1017))))))),(((286,(((((294,1090),439),((295,1081),296)),382),297)),((((((((((((((288,358),(332,368)),(316,352)),(334,431)),(((391,((447,(1021,1022)),448)),1012),(420,((441,(974,1089)),459)))),411),(460,1088)),1085),((((((314,975),(((((340,(389,424)),356),966),(397,457)),((344,379),413))),390),(365,(968,970))),((393,1025),419)),355)),((322,342),(427,806))),(((308,462),409),(((312,((351,407),1011)),346),((328,((416,964),422)),458)))),421),((299,(349,((((363,(387,1076)),399),450),378))),455)),(327,(384,418)))),((311,371),((339,353),443)))),((((276,((376,433),434)),((((313,((329,337),414)),((364,398),385)),326),348)),677),(343,428)))),((172,(((174,283),((175,848),(729,784))),273)),(302,307)))),(((((((((((((((((((((144,1058),(999,1043)),((994,1030),(1040,1051))),765),748),((((474,((959,(1041,1050)),1052)),1057),((989,1044),1028)),780)),(((710,(997,1034)),842),749)),(((((((706,((712,(847,((992,1049),1046))),1056)),991),1035),762),731),((((((802,957),1047),(824,1053)),996),(1029,((1036,1037),1045))),825)),(763,(788,((956,1038),((((993,1042),(1054,1055)),(1031,1048)),1033)))))),(((717,787),756),(810,998))),((833,835),1001)),(((((652,766),(826,958)),(760,827)),(704,837)),672)),(((158,775),(((((707,(736,772)),820),791),790),722)),513)),(705,805)),((724,(((726,((758,961),(811,(990,1039)))),((742,1032),782)),792)),(741,(768,800)))),804),(720,1000)),386),((((((((((719,845),738),734),((((727,750),844),(733,843)),(((739,(822,846)),781),840))),(755,(821,831))),((723,(((728,751),752),796)),((((730,836),830),793),746))),817),(754,814)),(807,995)),((786,839),813))),((721,801),753)),((((160,(((((((((249,253),773),508),527),838),(((512,519),528),((515,516),(517,518)))),509),(505,506)),((521,828),714))),((((((166,167),797),((((250,823),252),(251,829)),(514,(523,708)))),(511,564)),(507,850)),(((((((170,716),469),242),478),((((240,241),244),(243,(247,248))),((245,496),246))),(479,(1093,1094))),(((((256,482),(484,499)),((((((464,466),(477,485)),(490,491)),(((471,472),475),(481,500))),(((((467,493),((492,494),502)),495),((468,(489,501)),476)),503)),(((((470,480),522),(488,(497,498))),((473,504),486)),483))),(463,465)),(487,510))))),(173,((254,255),257))),(((((((((((((305,(((560,778),661),(653,1006))),657),(703,841)),(((((((539,(674,1068)),593),(583,654)),(666,685)),642),(565,849)),609)),702),((((341,1070),631),(602,683)),556)),((((525,551),640),((610,(647,770)),646)),(529,(558,585)))),((606,658),678)),569),(((((((((((((((520,553),667),(((((((537,(624,660)),744),679),(((577,798),611),1065)),((579,(626,669)),682)),((554,684),663)),((584,614),644))),((573,699),(633,636))),568),((((526,645),1005),((544,570),662)),(621,(693,709)))),((((((531,718),743),701),((600,1007),1066)),(769,789)),(((588,(595,(747,1071))),604),(668,803)))),((((((((535,(((((566,575),582),(601,(618,1003))),594),574)),607),((615,649),(((655,735),689),691))),629),696),(557,960)),((((((543,664),((590,635),779)),612),776),(((547,(549,597)),(555,680)),559)),671)),(((((540,771),617),(619,692)),((((563,(630,1002)),((((576,675),757),659),799)),(623,643)),((((589,1064),596),(700,1067)),785))),(632,1069)))),((524,548),((((((536,783),((580,761),745)),(546,697)),832),(((586,591),592),650)),608))),((550,759),((552,637),(((((562,598),656),(634,795)),((613,737),((641,1072),808))),622)))),681),(((((((((532,665),(((541,698),690),777)),((((533,651),1004),628),695)),((534,605),((538,603),(542,545)))),((587,676),686)),(620,962)),(578,(687,688))),(((561,(581,648)),571),(616,(638,812)))),((572,599),963))),530),(670,694)),((567,(627,767)),639))),764),625),673))),((((((((303,(809,834)),725),(711,816)),819),732),(794,815)),715),713)))),(((((899,(900,939)),(((((((903,907),918),908),917),910),904),906)),(((912,924),922),921)),913),((((((901,909),931),((((914,937),933),((925,((926,940),928)),929)),(927,938))),(((911,932),919),(920,923))),916),((902,905),((915,934),(930,(935,936))))))),879),((851,857),(858,885))),((((((853,(866,874)),859),((((((854,860),877),(863,875)),883),(((855,878),(870,871)),873)),(856,868))),((876,881),884)),(861,864)),880)),((852,((865,872),895)),(((887,892),889),888))),((((((862,867),882),869),((894,896),897)),(891,893)),(890,898)),886);
 214: 1 -703051.875 -739883.0288 (((((((((((((((0,((1,3),2)),(((((8,945),944),(23,42)),(12,((((31,34),38),((40,46),43)),33))),(41,(45,1073)))),28),21),(14,29)),((16,36),(26,35))),((19,37),44)),((25,((27,32),30)),39)),((((((4,((7,11),15)),(10,18)),(6,13)),((5,9),(20,22))),17),24)),47),(((((48,((177,178),(((((234,979),238),235),(237,239)),236))),(164,(165,233))),171),((((49,(((71,77),(((86,988),105),(117,947))),88)),((((((((51,(((((68,950),106),(104,953)),(85,981)),((127,982),952))),(((52,949),((128,(954,983)),141)),92)),((107,(120,1060)),955)),1059),((58,59),((67,984),951))),((111,137),(130,(135,146)))),((83,1061),(89,126))),((((((((55,987),((145,986),(153,291))),((((((56,100),148),65),122),114),((75,150),((80,93),113)))),((63,133),156)),((101,142),985)),(109,131)),97),((((61,118),124),((103,149),116)),((66,82),119))))),60),(((((((((((((((50,(96,147)),(53,70)),138),(57,946)),90),((84,125),((91,948),139))),(69,98)),(79,(99,115))),((74,140),(143,151))),(62,121)),(((87,1063),1062),112)),54),(((64,123),(78,136)),298)),((72,(108,132)),((76,95),161))),(((((73,155),(110,157)),152),((129,154),(159,163))),((((81,980),134),(94,102)),162))))),(((((((((((((((((((144,1058),(999,1043)),((994,1030),(1040,1051))),765),748),((((474,((959,(1041,1050)),1052)),1057),(989,(1028,1044))),780)),(((710,(997,1034)),842),749)),(((((706,((712,(847,((992,1049),1046))),1056)),((762,1035),991)),731),((((((802,957),1047),996),(824,1053)),(1029,((1036,1037),1045))),825)),(763,(788,((956,1038),((((993,1042),(1054,1055)),(1031,1048)),1033)))))),((((717,787),756),810),998)),((((158,775),790),(513,722)),(((((652,766),(826,958)),(760,827)),(704,837)),672))),((((707,(736,772)),820),791),((724,(((726,((758,961),(811,(990,1039)))),((742,1032),782)),792)),(741,(768,800))))),((705,805),((833,835),1001))),804),(720,1000)),386),((((((((((719,845),738),734),((((727,750),844),(733,843)),(((739,(822,846)),781),840))),(755,(821,831))),((((723,(((728,751),752),796)),(((730,836),830),793)),(746,814)),817)),754),(807,995)),((786,839),813)),((721,801),753))),((((160,((((((((249,253),773),(508,527)),838),(((512,519),528),((515,516),(517,518)))),((521,828),714)),(505,506)),509)),((((((166,167),797),((((250,823),252),(251,829)),(507,(514,(523,708))))),(511,564)),850),(((((((170,716),469),242),478),((((240,241),244),(243,(247,248))),((245,496),246))),(479,(1093,1094))),(((((256,482),(484,499)),((((((464,466),((477,485),500)),(490,491)),(((470,((473,504),486)),((480,522),(488,(497,498)))),((471,472),475))),(((((((467,493),(492,494)),495),502),((468,476),(489,501))),481),503)),483)),(463,465)),(487,510))))),(173,((254,255),257))),((((((((((((305,(((560,778),661),(653,1006))),657),703),((((((539,(674,1068)),593),(583,654)),(666,685)),642),(565,849))),702),((((((341,1070),631),(602,683)),556),841),609)),((((525,551),640),((610,(647,770)),646)),(529,(558,585)))),((606,658),678)),(((((((((((((((((((520,553),667),((554,684),663)),((((((537,(624,660)),744),(579,679)),(((577,798),611),1065)),682),(626,669))),((584,614),644)),((573,699),(633,636))),568),(((526,((544,570),662)),(645,1005)),(621,(693,709)))),((531,718),743)),((((600,1007),(668,803)),(701,1066)),(769,789))),(((524,(632,1069)),(((((((540,771),1067),785),((589,(596,1064)),700)),(((563,799),(((576,675),757),659)),((623,643),(630,1002)))),(619,692)),617)),(548,((550,759),(552,((((562,598),(634,795)),637),(((613,737),((641,656),(808,1072))),622))))))),(((((((535,((((566,575),582),(601,(618,1003))),(574,594))),607),629),((615,649),((655,735),689))),(691,696)),(588,(595,(747,1071)))),(557,960))),(((((((543,664),((590,635),779)),612),776),(((547,(549,597)),(555,680)),559)),671),604)),(((((((536,783),745),(580,761)),(546,697)),832),(((586,591),592),650)),608)),681),((((530,((541,698),690)),777),620),((((((532,665),962),(((533,651),1004),628)),((578,687),688)),((((534,605),686),((538,603),(542,545))),((572,599),963))),((((561,648),571),((581,616),(638,812))),((587,676),695))))),(670,694)),((567,(627,767)),639)),569)),764),625),673))),((((((((303,(809,834)),725),(711,816)),819),732),(794,815)),715),713)),(((((168,169),284),((((((((((((176,301),442),(290,((315,430),369))),(274,(((((((282,(394,(1083,1084))),423),((((304,(976,1079)),377),366),1015)),(306,1014)),338),(383,((402,405),1023))),((((293,740),456),444),((370,412),(374,(438,978))))))),(333,396)),(((((269,977),446),(((((324,417),(408,1027)),1013),(395,425)),((((367,452),1087),1019),435))),(((309,(320,359)),436),323)),(1018,1020))),(((((318,440),1016),1086),(403,437)),((350,375),361))),432),(((((((279,300),973),381),380),((325,1078),(((((335,1075),(1026,1080)),347),1077),((((345,(774,(969,971))),(392,406)),(((401,(429,1074)),410),967)),(354,(965,1017)))))),((((((321,336),372),1010),((331,1024),451)),(((360,972),415),1082)),(((362,373),404),461))),(((317,453),449),454))),((311,371),((339,353),443))),((((286,(((((294,1090),297),((295,296),1081)),439),382)),((((((((((((288,358),332),368),(316,352)),(334,431)),460),(355,1088)),411),((391,(420,((441,(974,1089)),459))),(((447,(1021,1022)),448),1012))),((((((314,975),(((((340,(389,424)),356),966),(397,457)),((344,379),413))),390),(365,(968,970))),(393,1025)),(419,1085))),(322,(342,(427,806)))),327)),((299,(349,((((363,(387,1076)),399),450),378))),455)),(((308,(409,462)),(((312,((351,407),1011)),346),((328,((416,964),422)),458))),((384,418),421)))),((((276,((376,433),434)),((((313,((329,337),414)),((364,398),385)),326),348)),677),(343,428)))),(((((((((((((179,215),(((((188,201),226),196),189),224)),191),(((218,222),219),229)),(221,(223,232))),((((180,(187,192)),(190,197)),227),((((199,211),209),207),(202,230)))),((((183,942),217),186),216)),((220,941),228)),((198,205),231)),((((181,185),(193,194)),(212,225)),182)),(((184,195),(((200,208),214),204)),292)),((203,388),(206,((210,213),259)))),(((258,330),((260,(((261,263),262),265)),(((((266,(((280,1091),(1008,1009)),(285,426))),270),(289,(310,445))),((272,(319,1092)),818)),((268,277),(((271,(278,281)),(275,357)),287))))),(264,(267,(400,943)))))),((172,(((174,283),((175,848),(729,784))),273)),(302,307)))))),(((((899,(900,939)),(((((((903,907),918),908),917),910),904),906)),(((912,924),922),921)),913),((((((901,909),931),((((914,937),933),((925,((926,940),928)),929)),(927,938))),(((911,932),919),(920,923))),916),((902,905),((915,934),(930,(935,936))))))),879),(((851,857),(858,885)),(((852,(((887,892),889),888)),((865,872),895)),((((((853,(866,874)),859),((((((854,860),877),(863,875)),883),(((855,878),(870,871)),873)),(856,868))),((876,881),884)),(861,864)),880)))),((((((862,867),882),869),((894,896),897)),(891,893)),(890,898)),886);
 215: 1 -773522.5 -739883.834 ((((((((((((((0,((1,3),2)),((((((8,945),944),(23,42)),12),((((31,34),38),((40,46),43)),33)),((41,45),1073))),21),((14,29),((16,36),(26,35)))),(((19,37),44),((25,((27,32),30)),39))),28),((((((4,((7,11),15)),(((5,9),(20,22)),13)),(10,18)),6),24),17)),47),((((((48,((177,178),(((((234,979),238),235),(237,239)),236))),(164,(165,233))),171),((((49,(((71,77),(((86,988),105),(117,947))),88)),((((((((51,(((((68,950),106),(104,953)),(85,981)),((127,982),952))),(((52,949),((128,(954,983)),141)),92)),((107,(120,1060)),955)),1059),((58,59),((67,984),951))),((111,137),(130,(135,146)))),((83,(89,126)),1061)),(((((((55,987),((145,986),(153,291))),((((((56,100),148),65),122),114),((75,150),((80,93),113)))),((63,133),156)),((101,142),985)),((97,131),109)),((((61,118),124),((103,149),116)),((66,82),119))))),60),(((((((((((((50,(96,147)),(53,70)),(57,946)),(90,138)),((84,125),((91,948),139))),(69,98)),(79,(99,115))),((74,140),(143,151))),(54,(62,121))),(((87,1063),1062),112)),(((64,123),(78,136)),298)),((72,(108,132)),((76,95),161))),(((((73,155),(110,157)),152),((129,154),(159,163))),((((81,980),134),162),(94,102)))))),(((((168,169),284),(((((((((((((179,215),(((((188,201),226),196),189),224)),191),(((218,222),219),229)),(221,(223,232))),((((180,(187,192)),(190,197)),227),((((199,211),209),207),(202,230)))),((((183,942),217),186),216)),((220,941),228)),((198,205),231)),(((181,185),(((193,194),212),225)),182)),(((184,195),(((200,208),214),204)),292)),((203,388),(206,((210,213),259)))),(((258,330),((260,(((261,263),262),265)),(((((266,(((280,1091),(1008,1009)),(285,426))),270),(289,(310,445))),((272,(319,1092)),818)),((268,277),(((271,(278,281)),(275,357)),287))))),(264,(267,(400,943)))))),(((((((((((176,301),442),(290,((315,430),369))),(333,396)),(274,(((((((282,(394,(1083,1084))),423),((((304,(976,1079)),377),366),1015)),(306,1014)),338),(383,((402,405),1023))),((((293,740),456),444),((370,412),(374,(438,978))))))),(((((((269,977),446),(((((324,(408,1027)),417),1013),(395,425)),((((367,452),1087),1019),435))),(((309,(320,359)),436),323)),(1018,1020)),(((((318,440),1016),1086),437),403)),432)),((350,375),361)),(((((((279,300),973),381),380),((325,1078),(((((335,1075),(1026,1080)),347),1077),((((345,(774,(969,971))),(392,406)),(((401,(429,1074)),410),967)),(354,(965,1017)))))),((((((321,336),372),1010),((331,1024),451)),(((360,972),415),1082)),(((362,373),404),461))),(((317,453),449),454))),((311,371),((339,353),443))),(((((286,(((((294,1090),297),((295,296),1081)),439),382)),(((((((((((288,358),(332,368)),(316,352)),(334,431)),((391,(420,((441,(974,1089)),459))),(((447,(1021,1022)),448),1012))),411),(460,1088)),1085),(((((((314,975),(((((340,(389,424)),356),966),(397,457)),((344,379),413))),390),(365,(968,970))),(393,1025)),419),355)),(322,(342,(427,806)))),327)),((299,(349,((((363,(387,1076)),399),450),378))),455)),((308,(409,462)),(((312,((351,407),1011)),((328,((416,964),422)),458)),346))),((384,418),421))),((((276,((376,433),434)),((((313,((329,337),414)),((364,398),385)),326),348)),677),(343,428)))),((172,(((174,283),((175,848),(729,784))),273)),(302,307)))),(((((((((((((((((((((144,1058),(999,1043)),((994,1030),(1040,1051))),765),748),((((474,((959,(1041,1050)),1052)),1057),((989,1044),1028)),780)),(((710,(997,1034)),842),749)),(((((((706,((712,(847,((992,1049),1046))),1056)),991),1035),762),731),((((((802,957),1047),996),(824,1053)),(1029,((1036,1037),1045))),825)),(763,(788,((956,1038),((((993,1042),(1054,1055)),(1031,1048)),1033)))))),((((717,787),756),810),998)),(513,722)),((((652,672),704),837),((760,827),(766,(826,958))))),((158,775),790)),((705,805),((833,835),1001))),804),((724,(((726,((758,961),(811,(990,1039)))),((742,1032),782)),792)),(741,(768,800)))),(((707,(736,772)),820),791)),(720,1000)),386),(((((((((((719,845),738),734),((((727,750),844),(((739,(822,846)),781),840)),(733,843))),(755,(821,831))),(((723,(((728,751),752),796)),(((730,836),830),793)),(746,814))),817),754),(807,995)),((786,839),813)),((721,801),753))),((((((((160,509),((((((249,253),773),508),527),838),(((512,519),528),((515,516),(517,518))))),505),(506,714)),(521,828)),((((((166,167),797),((((250,823),252),(251,829)),(507,(514,(523,708))))),(511,564)),850),(((((((170,716),469),242),478),((((240,241),244),(243,(247,248))),((245,496),246))),(479,(1093,1094))),(((((256,482),(484,499)),((((((464,466),((477,485),500)),(490,491)),(((((470,480),522),(488,(497,498))),((473,504),486)),((471,472),475))),503),((((((467,((492,494),493)),495),502),((468,(489,501)),476)),481),483))),(463,465)),(487,510))))),(173,((254,255),257))),((((((((((((305,(((560,778),661),(653,1006))),657),703),((((((539,(674,1068)),593),(583,654)),(666,685)),642),(565,849))),702),((((((341,1070),631),(602,683)),556),841),609)),((((525,551),640),(((610,770),647),646)),(529,(558,585)))),(606,(658,678))),(((((((((((((((((520,553),667),(((((((537,(624,660)),744),(579,679)),(((577,798),611),1065)),682),(626,669)),(((554,684),663),((584,614),644)))),((573,699),(633,636))),568),(((((526,645),1005),((544,570),662)),621),(693,709))),((531,718),743)),((((600,1007),(668,803)),(701,1066)),(769,789))),(((524,548),((550,759),(552,(((((562,598),(634,795)),637),622),((613,737),((641,656),(808,1072))))))),(((((540,771),(619,692)),(((((563,799),(((576,675),757),659)),(623,((630,1002),643))),(((589,1064),596),(700,1067))),785)),617),(632,1069)))),(((((((535,(((((566,575),582),(601,(618,1003))),594),574)),607),629),((615,649),((655,735),689))),(691,696)),(557,960)),(((((543,664),(((590,635),779),612)),776),((547,(549,597)),((555,559),680))),671))),((588,(595,(747,1071))),604)),((((((536,745),((580,761),783)),(546,697)),832),(((586,591),592),650)),608)),681),((((530,((541,698),690)),777),620),(((((((532,665),(((533,651),1004),628)),962),((578,687),688)),(((534,605),686),((538,603),(542,545)))),((((561,648),571),((581,616),(638,812))),((587,676),695))),((572,599),963)))),(670,694)),((567,(627,767)),639)),569)),764),625),673))),(((((((303,(809,834)),725),(711,816)),819),732),(794,815)),(713,715))))),(((((899,(900,939)),(((((((903,907),918),908),917),910),904),906)),(((912,924),922),921)),913),((((((901,909),931),((((914,937),933),((925,((926,940),928)),929)),(927,938))),(((911,932),919),(920,923))),((902,905),((915,934),(930,(935,936))))),916))),((((851,857),(858,885)),(((852,(((887,892),889),888)),((865,872),895)),((((((853,(866,874)),859),((876,881),884)),((((((854,860),877),(863,875)),883),((855,((870,871),878)),873)),(856,868))),(861,864)),880))),879)),898),890),(((((862,867),882),869),((894,896),897)),(891,893)),886);
 216: 1 -740274.875 -739916.1226 (((((((((((((((0,((1,3),2)),(((((8,945),944),(23,42)),(12,((((31,34),38),((40,46),43)),33))),(41,(45,1073)))),28),21),(14,29)),((16,36),(26,35))),((19,37),44)),((25,((27,32),30)),39)),((((4,((7,11),15)),((((5,9),(20,22)),13),(6,(10,18)))),24),17)),47),((((((48,((177,178),(((((234,979),238),235),(237,239)),236))),(164,(165,233))),171),(((((49,((((71,77),88),(117,947)),((86,988),105))),((((((((51,(((((68,950),106),(104,953)),(85,981)),((127,982),952))),(((52,949),(128,(954,983))),(92,141))),((107,(120,1060)),955)),1059),((58,59),((67,984),951))),((111,137),(130,(135,146)))),((83,(89,126)),1061)),(((((((55,987),((145,986),(153,291))),(((((56,100),148),65),122),(((75,150),((80,93),113)),114))),((63,133),156)),((101,142),985)),((97,131),109)),((((61,118),124),((103,149),116)),((66,82),119))))),60),((((((((((((((50,(96,147)),(53,70)),(57,946)),(69,98)),((84,125),((91,948),139))),(90,138)),(79,(99,115))),((74,140),(143,151))),(54,(62,121))),(((64,123),(78,136)),298)),((((87,1063),1062),112),95)),((((((73,155),(110,157)),152),((129,154),(159,163))),((((81,980),134),(94,102)),162)),161)),72),(108,132))),76)),((((168,169),284),(((((((((((((176,301),442),(290,((315,430),369))),(274,((((((((282,(394,(1083,1084))),423),((((304,(976,1079)),377),366),1015)),(306,1014)),383),((402,405),1023)),338),((((293,740),456),444),((370,412),(374,(438,978))))))),(333,396)),(((((269,977),446),(((((324,417),(408,1027)),1013),(395,425)),((((367,452),1087),1019),435))),(((309,(320,359)),436),323)),(1018,1020))),(((((318,440),1016),1086),(403,437)),((350,375),361))),432),((((((279,300),973),381),380),((325,1078),(((((335,1075),(1026,1080)),347),1077),((((345,(774,(969,971))),(392,406)),(((401,(429,1074)),410),967)),(354,(965,1017)))))),(((317,453),449),(((((((321,336),372),1010),((331,1024),451)),(((360,972),415),1082)),(((362,373),404),461)),454)))),((311,371),((339,353),443))),(((((286,(((((294,1090),297),((295,296),1081)),439),382)),((((((((((((288,358),332),368),(316,352)),(334,431)),460),(355,1088)),411),(((391,((447,(1021,1022)),448)),1012),(420,((441,(974,1089)),459)))),((((((314,975),(((((340,(389,424)),356),966),(397,457)),((344,379),413))),390),(365,(968,970))),((393,1025),419)),1085)),(322,(342,(427,806)))),327)),((299,(349,((((363,(387,1076)),399),450),378))),455)),421),(((308,(409,462)),(((312,((351,407),1011)),346),((328,((416,964),422)),458))),(384,418)))),((((276,((376,433),434)),((((313,((329,337),414)),((364,398),385)),326),348)),677),(343,428))),((((((((((((179,215),(((((188,201),226),196),189),224)),191),(((218,222),219),229)),(((((180,(187,192)),(190,197)),227),((((199,211),209),207),(202,230))),(221,(223,232)))),((((183,942),217),186),216)),((220,941),228)),((198,205),231)),((((181,185),(193,194)),(182,225)),212)),(((184,195),(((200,208),214),204)),292)),((203,388),(206,((210,213),259)))),(258,((((260,(((261,263),262),265)),(((((266,(((280,1091),(1008,1009)),(285,426))),270),(289,(310,445))),((272,(319,1092)),818)),((268,277),(((271,(278,281)),(275,357)),287)))),(264,(267,(400,943)))),330))))),((172,(((174,283),((175,848),(729,784))),273)),(302,307)))),((((((((((((((((((((144,1058),(999,1043)),((994,1030),(1040,1051))),765),748),((474,(((959,(1041,1050)),1052),(((989,1044),1028),1057))),780)),(((710,(997,1034)),842),749)),(((((((706,((712,(847,((992,1049),1046))),1056)),991),1035),762),731),((((802,957),1047),(((824,1053),(1029,((1036,1037),1045))),996)),825)),(763,(788,((956,1038),((((993,1042),(1054,1055)),(1031,1048)),1033)))))),((((717,787),756),810),998)),(513,722)),((((652,672),704),837),((760,827),(766,(826,958))))),((158,775),790)),((705,805),((833,835),1001))),(((724,(((726,((758,961),(811,(990,1039)))),((742,1032),782)),792)),804),(741,(768,800)))),(((707,(736,772)),820),791)),(720,1000)),386),(((((((((((719,845),738),734),((((727,750),844),(733,843)),(((739,(822,846)),781),840))),(755,(821,831))),(((723,(((728,751),752),796)),(((730,836),830),793)),(746,814))),817),754),(807,995)),((786,839),813)),((721,801),753))),(((((((160,509),((((((249,253),773),508),527),838),(((512,519),528),((515,516),(517,518))))),((505,506),714)),(521,828)),((((((166,167),797),((((250,823),252),(251,829)),(507,(514,(523,708))))),(511,564)),850),(((((((170,716),469),242),478),((((240,241),244),(243,(247,248))),((245,496),246))),(479,(1093,1094))),(((((256,482),(484,499)),(((((464,466),((477,485),(490,491))),(((471,472),475),500)),((((((467,(494,495)),(492,493)),502),((468,476),(489,501))),481),503)),(((((470,480),522),(488,(497,498))),((473,504),486)),483))),(463,465)),(487,510))))),(173,((254,255),257))),(((((((((((305,(((560,778),661),(653,1006))),657),(((((((539,(674,1068)),593),(583,654)),(666,685)),642),(565,849)),(703,841))),702),(((((341,1070),631),(602,683)),556),609)),(((((525,551),640),(((610,770),647),646)),(529,(558,585))),((606,658),678))),569),((((((((((((((((520,((((((((537,(624,660)),744),(579,679)),(((577,798),611),1065)),682),(626,669)),(((554,684),663),((584,614),644))),667)),(553,(573,699))),(568,(633,636))),(((526,((544,570),662)),(645,1005)),(621,(693,709)))),((531,718),743)),((588,(595,(747,1071))),604)),((((((536,783),((580,761),745)),(546,697)),832),(((586,591),592),650)),608)),(((((((535,(((((566,575),582),(601,(618,1003))),594),574)),607),629),((615,649),((655,735),689))),(691,696)),(557,960)),((((((543,664),((590,635),779)),612),776),(((547,(549,597)),(555,680)),559)),671))),(((600,1007),(668,803)),((701,1066),(769,789)))),((524,548),((550,759),(552,((((562,598),(634,795)),637),(((613,737),((641,656),(808,1072))),622)))))),(((((540,771),617),(619,692)),((((563,799),(((576,675),757),659)),((623,643),(630,1002))),((((589,596),1064),(700,1067)),785))),(632,1069))),681),((((((532,665),(((533,651),1004),628)),962),((((534,605),((538,603),(542,545))),(((587,676),695),686)),((((541,698),690),(620,777)),((578,687),688)))),(((561,648),571),((581,616),(638,812)))),((572,599),963))),530),(670,694)),((567,(627,767)),639))),764),625),673))),(((((((303,(809,834)),725),(711,816)),819),732),(794,815)),(713,715))))),(((((899,(900,939)),(((((((903,907),918),908),917),910),904),906)),(((912,924),922),921)),913),((((((901,909),931),((((914,937),933),((925,((926,940),928)),929)),(927,938))),(((911,932),919),(920,923))),916),((902,905),((915,934),(930,(935,936))))))),879),(((851,857),(858,885)),(((852,(((887,892),889),888)),((865,872),895)),((((((853,(866,874)),859),((((((854,860),877),(863,875)),883),((855,((870,871),878)),873)),(856,868))),((876,881),884)),(861,864)),880)))),((((((862,867),882),869),((894,896),897)),(891,893)),(890,898)),886);
 217: 1 -755310.4375 -739911.9583 ((((((((((((((((0,((1,3),2)),(((((8,945),944),(23,42)),(12,((((31,34),38),((40,46),43)),33))),(41,(45,1073)))),28),21),(14,29)),((16,36),(26,35))),((19,37),44)),((25,((27,32),30)),39)),((((4,((7,11),15)),(((5,9),(20,22)),((6,13),(10,18)))),24),17)),47),(((((48,((177,178),((((234,979),238),(237,239)),(235,236)))),(164,(165,233))),171),((((((((((((((((((((144,1058),(765,((994,1030),(1040,1051)))),(999,1043)),748),(((474,((959,(1041,1050)),1052)),(((989,1044),1028),1057)),780)),(((710,(997,1034)),842),749)),(((((706,((712,(847,((992,1049),1046))),1056)),((762,1035),991)),731),((((((802,957),1047),996),(824,1053)),(1029,((1036,1037),1045))),825)),(763,(788,((956,1038),((((993,1042),(1054,1055)),(1031,1048)),1033)))))),(((717,787),756),(810,998))),(((158,775),790),(513,722))),((((652,672),704),837),((760,(766,827)),(826,958)))),((705,805),((833,835),1001))),(((726,((758,961),(811,(990,1039)))),((742,1032),782)),804)),((724,792),(741,(768,800)))),(((707,(736,772)),820),791)),(720,1000)),386),((((((((((719,845),738),734),((((727,750),844),((733,843),(((739,(822,846)),781),840))),((755,821),831))),(((723,(((728,751),752),796)),(((730,836),830),793)),(746,814))),817),754),(807,995)),((786,839),813)),((721,801),753))),((((160,(((((((((249,253),773),508),527),838),(((512,519),528),((515,516),(517,518)))),509),((505,506),714)),(521,828))),((((((166,167),797),((((250,823),252),(251,829)),(507,(514,(523,708))))),(511,564)),850),(((((((170,716),469),242),478),((((240,241),244),(243,(247,248))),((245,496),246))),(479,(1093,1094))),(((((256,482),(484,499)),(((((((464,466),(477,485)),(490,491)),(((((470,480),522),(488,(497,498))),((473,504),486)),((471,472),475))),(((((467,(494,495)),(492,493)),502),((468,(489,501)),476)),503)),(481,500)),483)),(463,465)),(487,510))))),(173,((254,255),257))),(((((((((((((305,(((560,778),661),(653,1006))),657),((((((539,(674,1068)),593),(583,654)),(666,685)),642),(565,849))),(703,841)),702),(((((341,1070),631),(602,683)),556),609)),((606,658),678)),((((525,551),640),(((610,770),647),646)),(529,(558,585)))),569),((((((((((((((((520,667),553),(((((((537,(624,660)),744),(579,679)),(((577,798),611),1065)),682),(626,669)),(((554,684),663),((584,614),644)))),(573,699)),(568,(633,636))),((((((526,645),1005),(544,570)),662),621),(693,709))),((531,718),743)),((588,(595,(747,1071))),604)),((((600,1007),(668,803)),(701,1066)),(769,789))),((((((((535,(((((566,575),582),(601,(618,1003))),594),574)),607),629),((615,649),((655,735),689))),(691,696)),(557,960)),(((((543,664),(((590,635),779),612)),776),(((547,(549,597)),(555,680)),559)),671)),681)),((((((536,783),((580,761),745)),(546,697)),832),(((586,591),592),650)),608)),((524,548),((550,759),((552,637),((((562,598),(634,795)),622),((613,737),((641,656),(808,1072)))))))),(((((540,771),617),(619,692)),((((563,(630,1002)),((((576,675),757),659),799)),(623,643)),((((589,1064),596),(700,1067)),785))),(632,1069))),(((((((532,628),((533,651),1004)),(((((541,698),690),620),777),665)),((((534,605),686),((538,603),(542,545))),((587,676),695))),(((572,599),963),962)),(((561,648),571),((581,616),(638,812)))),(578,(687,688)))),530),(((567,639),(627,767)),(670,694)))),764),625),673))),((((((((303,(809,834)),725),(711,816)),819),732),(794,815)),715),713)),((((168,169),284),((((((((((((((((176,301),442),(290,((315,430),369))),396),(274,((((((282,(394,(1083,1084))),423),((((304,(976,1079)),377),366),1015)),(306,1014)),(383,1023)),(((((293,740),456),444),((370,412),(374,(438,978)))),(338,(402,405)))))),333),(((((269,977),446),(((((324,408),417),(1013,1027)),(395,425)),((((367,452),1087),1019),435))),(((309,(320,359)),436),323)),(1018,1020))),(((((318,440),1016),1086),(403,437)),((350,375),361))),432),(((317,453),449),454)),(((((((321,336),372),1010),((331,1024),451)),(((360,972),415),1082)),(((362,373),404),461)),((325,1078),(((((335,1075),(1026,1080)),347),1077),((((345,(774,(969,971))),(392,406)),(((401,(429,1074)),410),967)),(354,(965,1017))))))),((((279,300),973),380),381)),((311,371),((339,353),443))),((((286,(((((294,1090),297),((295,296),1081)),439),382)),((((((((((((288,358),332),368),(316,352)),(334,431)),(((391,((447,(1021,1022)),448)),1012),(420,((441,(974,1089)),459)))),411),460),(355,1088)),(((((((314,975),(((((340,(389,424)),356),966),(397,457)),((344,379),413))),390),(365,(968,970))),(393,1025)),419),1085)),((322,342),(427,806))),327)),((299,(349,((((363,(387,1076)),399),450),378))),455)),(((308,(409,462)),(((312,((351,407),1011)),346),((328,((416,964),422)),458))),((384,418),421)))),((((276,((376,433),434)),((((313,((329,337),414)),((364,398),385)),326),348)),677),(343,428))),((((((((((((179,215),(((((188,201),226),196),189),224)),191),(((218,222),219),229)),(((((180,(187,192)),(190,197)),227),((((199,211),209),207),(202,230))),(221,(223,232)))),((((183,942),217),186),216)),((220,941),228)),((198,205),231)),(((181,185),(((193,194),212),225)),182)),(((184,195),(((200,208),214),204)),292)),((203,388),(206,((210,213),259)))),(((258,330),((260,(((261,263),262),265)),(((((266,(((280,1091),(1008,1009)),(285,426))),270),(289,(310,445))),((272,(319,1092)),818)),((268,277),(((271,(278,281)),(275,357)),287))))),(264,(267,(400,943))))))),((172,(((174,283),((175,848),(729,784))),273)),(302,307))))),(((((49,(((((71,77),(86,988)),(117,947)),105),88)),(((((((((51,(((((68,950),106),(104,953)),(85,981)),((127,982),952))),(((52,949),(128,(954,983))),(92,141))),((107,(120,1060)),955)),1059),((67,984),951)),(58,59)),((111,137),(130,(135,146)))),((83,(89,126)),1061)),(((((((55,987),((145,986),(153,291))),(((((56,100),148),122),65),(((75,150),((80,93),113)),114))),((63,133),156)),((101,142),985)),((97,131),109)),((((61,118),124),((103,149),116)),((66,82),119))))),60),(((((((((((((((50,(96,147)),(53,70)),(90,138)),(99,115)),(57,946)),((84,125),139)),(91,948)),(69,98)),((74,140),(143,151))),79),(54,(62,121))),(((64,123),(78,136)),298)),((((87,1063),1062),112),95)),(72,((108,132),161))),(((((73,155),(110,157)),((129,154),(159,163))),152),((((81,980),134),(94,102)),162)))),76))),(((((899,(900,939)),(((((((903,907),918),908),917),910),904),906)),(((912,924),922),921)),913),(((((901,909),931),((((911,932),919),(920,923)),((((914,937),933),((925,((926,940),928)),929)),(927,938)))),(((902,905),915),((930,(935,936)),934))),916))),((((851,857),(858,885)),(((852,(((887,892),889),888)),((865,872),895)),((((((853,(866,874)),859),((876,881),884)),((((((854,860),877),(863,875)),883),((855,((870,871),878)),873)),(856,868))),(861,864)),880))),879)),898),890),(((((862,867),882),869),((894,896),897)),(891,893)),886);
 218: 1 -768072.5 -739930.0075 (((((((((((0,((1,3),2)),((((((8,945),944),(23,42)),12),((((31,34),38),((40,46),43)),33)),(41,(45,1073)))),(((14,29),((16,36),(26,35))),21)),28),(((19,37),44),((25,((27,32),30)),39))),((((((4,((7,11),15)),(((5,9),(20,22)),13)),(10,18)),6),24),17)),47),((((((48,((177,178),(((((234,979),238),235),(237,239)),236))),(164,(165,233))),171),((((49,(((71,77),(((86,988),105),(117,947))),88)),((((((((51,(((((68,950),106),(104,953)),((127,982),952)),(85,981))),(((52,949),((128,(954,983)),141)),92)),((107,(120,1060)),955)),1059),((58,59),((67,984),951))),((111,137),(130,(135,146)))),((83,(89,126)),1061)),((((((((55,987),((145,986),291)),(((((56,100),148),122),65),(((75,150),((80,93),113)),114))),153),((63,133),156)),((101,142),985)),((97,131),109)),((((61,118),124),((103,149),116)),((66,82),119))))),60),(((((((((((((50,(96,147)),(53,70)),(57,946)),(90,138)),((84,125),((91,948),139))),(69,98)),(79,(99,115))),((74,140),(143,151))),((62,121),(((87,1063),1062),112))),54),((64,123),(78,136))),(((72,(108,132)),((76,95),161)),298)),(((((73,155),(110,157)),152),((129,154),(159,163))),((((81,980),134),162),(94,102)))))),(((((168,169),284),((((((((((((179,215),(((((188,201),226),196),189),224)),191),(((218,222),219),229)),(((((180,(187,192)),(190,197)),227),((((199,211),209),207),(202,230))),(221,(223,232)))),((((183,942),217),186),216)),((220,941),228)),((198,205),231)),(((181,185),(((193,194),212),225)),182)),(((184,195),(((200,208),214),204)),292)),((203,388),(206,((210,213),259)))),(((258,330),((260,(((261,263),262),265)),(((((266,(((280,1091),(1008,1009)),(285,426))),270),(289,(310,445))),((272,(319,1092)),818)),((268,277),(((271,(278,281)),(275,357)),287))))),(264,(267,(400,943)))))),((((((((((((((176,301),442),(290,((315,430),369))),(333,396)),(274,(((((((282,(394,(1083,1084))),423),((((304,(976,1079)),377),366),1015)),(306,1014)),338),(383,((402,405),1023))),((((293,740),456),444),((370,412),(374,(438,978))))))),(((((269,977),446),(((((324,417),(408,1027)),1013),(395,425)),((((367,452),1087),1019),435))),(((309,(320,359)),436),323)),(1018,1020))),432),((((((318,440),1016),1086),437),403),((350,375),361))),(((((279,300),973),381),380),((325,1078),(((((335,1075),(1026,1080)),347),1077),(((((345,(774,(969,971))),967),(392,406)),((401,(429,1074)),410)),(354,(965,1017))))))),(((317,453),449),454)),((((((321,336),372),1010),((331,1024),451)),(((360,972),415),1082)),((362,(373,404)),461))),((311,371),((339,353),443))),(((((286,(((((294,1090),297),((295,296),1081)),439),382)),((((((((((((288,358),332),368),(316,352)),(334,431)),((391,(420,((441,(974,1089)),459))),(((447,(1021,1022)),448),1012))),411),460),(355,1088)),(((((((314,975),((((((340,(389,424)),413),966),356),(344,379)),(397,457))),390),(365,(968,970))),(393,1025)),419),1085)),(322,(342,(427,806)))),327)),((299,(349,((((363,(387,1076)),399),450),378))),455)),(((308,(409,462)),(((312,((351,407),1011)),((328,((416,964),422)),458)),346)),(384,418))),421)),((((276,((376,433),434)),((((313,((329,337),414)),((364,398),385)),326),348)),677),(343,428)))),((172,(((174,283),((175,848),(729,784))),273)),(302,307)))),((((((((((((((((((((144,1058),(999,1043)),((994,1030),(1040,1051))),765),748),((((474,((959,(1041,1050)),1052)),1057),(989,(1028,1044))),780)),(((710,(997,1034)),842),749)),(((((((706,((712,(847,((992,1049),1046))),1056)),991),1035),762),731),((((((802,957),1047),996),(824,1053)),(1029,((1036,1037),1045))),825)),(763,(788,((956,1038),((((993,1042),(1054,1055)),(1031,1048)),1033)))))),(((717,787),756),(810,998))),(513,722)),(((158,775),790),(((((652,766),(826,958)),(760,827)),(704,837)),672))),((705,805),((833,835),1001))),804),((724,(((726,((758,961),(811,(990,1039)))),((742,1032),782)),792)),(741,(768,800)))),(((707,(736,772)),820),791)),(720,1000)),386),(((((((((((719,738),845),734),((((727,750),844),(733,843)),(((739,(822,846)),781),840))),(755,(821,831))),(((723,(((728,751),752),796)),(((730,836),830),793)),(746,814))),817),754),(807,995)),((786,839),813)),((721,801),753))),((((((160,((((((((249,253),773),508),527),838),(((512,519),528),((515,516),(517,518)))),509),505)),(506,714)),(521,828)),((((((166,167),797),((((250,823),252),(251,829)),(507,(514,(523,708))))),(511,564)),850),(((((((170,716),469),242),478),((((240,241),244),(243,(247,248))),((245,496),246))),(479,(1093,1094))),(((((256,482),(484,499)),(((((464,466),((477,485),500)),(490,491)),((((((470,480),522),(488,(497,498))),((473,504),486)),((471,472),475)),503)),(((((((467,493),(492,494)),495),502),((468,476),(489,501))),481),483))),(463,465)),(487,510))))),(173,((254,255),257))),((((((((((((305,(((560,778),661),(653,1006))),657),703),((((((539,(674,1068)),593),(583,654)),(666,685)),642),(565,849))),((((((341,1070),631),(602,683)),556),841),609)),702),((((525,551),640),((610,(647,770)),646)),(529,(558,585)))),((606,658),678)),((((((((((((((520,667),553),(((((((537,(624,660)),744),(579,679)),(((577,798),611),1065)),682),(626,669)),(((554,684),663),((584,614),644)))),(573,699)),(568,(633,636))),(((526,((544,570),662)),(645,1005)),(621,(693,709)))),((588,(595,(747,1071))),681)),604),(((((524,548),((550,759),(552,(((((562,598),(634,795)),637),622),((613,737),((641,656),(808,1072))))))),((((531,718),1066),743),((((600,1007),(668,803)),701),(769,789)))),((((540,617),(619,692)),(((((563,(630,1002)),((((576,675),659),757),799)),(623,643)),(((589,1064),596),(700,1067))),(771,785))),(632,1069))),(((((((535,((((566,575),582),(601,(618,1003))),(574,594))),607),629),((615,649),((655,735),689))),(691,696)),(557,960)),(((((543,664),(((590,635),779),612)),776),((547,(549,597)),((555,559),680))),671)))),((((((536,783),((580,761),745)),(546,697)),832),(((586,591),592),650)),608)),((((530,((541,698),690)),777),620),(((((((532,665),962),(((533,651),1004),628)),((578,687),688)),((((534,605),686),((538,603),(542,545))),((572,599),963))),(((561,648),((581,616),(638,812))),((587,676),695))),571))),(670,694)),((567,(627,767)),639)),569)),764),625),673))),(((((((303,(809,834)),725),(711,816)),819),732),(794,815)),(713,715))))),(((((899,(900,939)),(((((((903,907),918),908),917),910),904),906)),(((912,924),922),921)),913),((((((901,909),931),((((914,937),933),((925,((926,940),928)),929)),(927,938))),(((911,932),919),(920,923))),((902,905),((915,934),(930,(935,936))))),916))),((((851,857),(858,885)),(((852,(((887,892),889),888)),((865,872),895)),((((((853,(866,874)),859),((((((854,860),877),(863,875)),883),((855,((870,871),878)),873)),(856,868))),((876,881),884)),(861,864)),880))),879)),((((((862,867),882),869),((894,896),897)),(891,893)),(890,898)),886);
 219: 1 -703250.625 -739916.5716 ((((((((((0,((1,3),2)),(((((8,945),944),(23,42)),(12,((((31,34),38),((40,46),43)),33))),(41,(45,1073)))),(((14,29),21),(((16,36),(26,35)),(((19,37),44),((25,((27,32),30)),39))))),28),((((((4,(7,(11,15))),(((5,9),(20,22)),13)),(10,18)),6),24),17)),47),((((((48,((177,178),(((((234,979),238),235),236),(237,239)))),(164,(165,233))),171),(((49,(((71,77),((88,117),947)),((86,988),105))),(((((((((51,(((((68,950),106),(104,953)),(85,981)),((127,982),952))),(((52,949),((128,(954,983)),141)),92)),((107,(120,1060)),955)),1059),((67,984),951)),(58,59)),((111,137),(130,(135,146)))),(((60,83),(89,126)),1061)),(((((((55,987),((145,986),(153,291))),(((((56,100),148),122),65),(((75,150),((80,93),113)),114))),((63,133),156)),((101,142),985)),((97,131),109)),((((61,118),124),((103,149),116)),((66,82),119))))),(((((((((((((50,(96,147)),(53,70)),138),90),(57,946)),(69,98)),((84,125),((91,948),139))),(79,(99,115))),((74,140),(143,151))),((54,(62,121)),(((87,1063),1062),112))),((64,123),(78,136))),((((72,132),((76,95),161)),298),108)),(((((73,155),(110,157)),152),((129,154),(159,163))),(((((81,980),134),102),162),94))))),((((168,169),284),((((((((((((((176,301),442),(290,((315,430),369))),(333,396)),(274,(((((((282,(394,(1083,1084))),423),((((304,(976,1079)),377),366),1015)),(306,1014)),338),(383,((402,405),1023))),((((293,740),456),444),((370,412),(374,(438,978))))))),(((((269,977),446),(((((324,417),(408,1027)),1013),(395,425)),((((367,452),1087),1019),435))),(((309,(320,359)),436),323)),(1018,1020))),432),((((318,440),1016),1086),(403,437))),((350,375),361)),(((((((279,300),973),381),380),((325,1078),(((((335,1075),(1026,1080)),347),1077),(((((345,(774,(969,971))),967),(392,406)),((401,(429,1074)),410)),(354,(965,1017)))))),((((((321,336),372),1010),((331,1024),451)),(((360,972),415),1082)),((362,(373,404)),461))),(((317,453),449),454))),((311,371),((339,353),443))),(((((286,(((((294,1090),297),((295,296),1081)),439),382)),((((((((((((288,358),332),368),(316,352)),(334,431)),((391,(420,((441,(974,1089)),459))),(((447,(1021,1022)),448),1012))),411),460),(355,1088)),((((((314,975),(((((340,(389,424)),356),966),(397,457)),((344,379),413))),390),(365,(968,970))),((393,1025),419)),1085)),(322,(342,(427,806)))),327)),((299,(349,((((363,(387,1076)),399),450),378))),455)),((308,(409,462)),(((312,((351,407),1011)),((328,((416,964),422)),458)),346))),((384,418),421))),((((276,((376,433),434)),((((313,((329,337),414)),((364,398),385)),326),348)),677),(343,428))),(((((((((((179,215),(((((188,201),226),196),189),224)),191),(((218,222),219),229)),(((((180,(187,192)),(190,197)),227),((((199,211),209),207),(202,230))),(((((183,942),217),186),216),(221,(223,232))))),((220,941),228)),((198,205),231)),(((181,185),(((193,194),212),225)),182)),(((184,195),(((200,208),214),204)),292)),((203,388),(206,((210,213),259)))),((258,(((260,(((261,263),262),265)),(((((266,(((280,1091),(1008,1009)),(285,426))),270),(289,(310,445))),((272,(319,1092)),818)),((268,277),(((271,(278,281)),(275,357)),287)))),(264,(267,(400,943))))),330)))),((172,(((174,283),((175,848),(729,784))),273)),(302,307)))),((((((((((((((((((((144,1058),(765,((994,1030),(1040,1051)))),(999,1043)),748),((474,(((959,(1041,1050)),1052),(((989,1044),1028),1057))),780)),(((710,(997,1034)),842),749)),((((((706,((712,(847,((992,1049),1046))),1056)),991),1035),762),731),((763,(788,((956,1038),((((993,1042),(1054,1055)),(1031,1048)),1033)))),((((802,957),1047),((824,1053),(996,(1029,((1036,1037),1045))))),825)))),(((717,787),756),(810,998))),(513,722)),((((((652,766),(826,958)),(760,827)),704),837),(672,775))),(158,((((707,(736,772)),820),791),790))),((724,(((726,((758,961),(811,(990,1039)))),((742,1032),782)),792)),(741,(768,800)))),((705,805),((833,835),1001))),804),(720,1000)),386),(((((((((719,845),738),734),((((727,750),844),(((739,(822,846)),781),840)),(733,843))),(755,(821,831))),((((723,(((728,751),752),796)),(((730,836),830),793)),(746,814)),817)),754),(807,995)),((786,839),813))),((721,801),753)),((((160,(((((((((249,253),773),508),527),838),(((512,519),528),((515,516),(517,518)))),509),((505,506),714)),(521,828))),((((((166,167),797),((((250,823),252),(251,829)),(507,(514,(523,708))))),(511,564)),850),(((((170,716),469),((((((240,241),244),(243,(247,248))),((245,496),246)),242),478)),(479,(1093,1094))),(((((256,482),(484,499)),((((((464,466),(490,491)),503),(((((470,480),522),(488,(497,498))),((473,504),486)),((471,472),475))),((477,485),500)),((((((467,((492,494),493)),495),502),((468,(489,501)),476)),481),483))),(463,465)),(487,510))))),(173,((254,255),257))),(((((((((((305,(((560,778),661),(653,1006))),657),(((((((341,1070),631),(602,683)),556),841),609),703)),((((((539,(674,1068)),593),(583,654)),(666,685)),642),(565,849))),702),((((525,551),640),((610,(647,770)),646)),(529,(558,585)))),((606,658),678)),(((((((((((((((((520,553),667),(((((((537,(624,660)),744),(579,679)),(((577,798),611),1065)),682),(626,669)),(((554,684),663),((584,614),644)))),((573,699),(633,636))),568),(((((526,645),1005),((544,570),662)),621),(693,709))),(((531,718),743),((((600,1007),(668,803)),(701,1066)),(769,789)))),(((524,548),((550,759),(552,(((((562,598),(634,795)),637),622),((613,737),((641,656),(808,1072))))))),(((((540,771),617),(619,692)),((((563,799),(((576,675),757),659)),((623,643),(630,1002))),(589,(((596,1064),785),(700,1067))))),(632,1069)))),(((((((535,((((566,575),582),(601,(618,1003))),(574,594))),607),629),((615,649),((655,735),689))),(691,696)),(557,960)),(((((543,664),(((590,635),779),612)),776),((547,(549,597)),((555,559),680))),671))),((588,(595,(747,1071))),604)),681),((((((536,783),((580,761),745)),(546,697)),832),(((586,591),592),650)),608)),(((((((532,665),962),(((533,651),1004),628)),((578,687),688)),((((534,605),686),((538,603),(542,545))),((572,599),963))),((((561,648),571),((581,616),(638,812))),((587,676),695))),((((541,698),690),777),620))),530),(670,694)),((567,(627,767)),639)),569)),764),625),673))),((((((((303,(809,834)),725),(711,816)),819),732),(794,815)),715),713)))),(((((899,(900,939)),(((((((903,907),918),908),917),910),904),906)),(((912,924),922),921)),913),(((((((901,909),931),((((911,932),919),(920,923)),((((914,937),933),((925,((926,940),928)),929)),(927,938)))),915),((930,(935,936)),934)),(902,905)),916))),(((851,857),(858,885)),(((852,(((887,892),889),888)),((865,872),895)),(((((((853,(866,874)),859),((((((854,860),877),(863,875)),883),(((855,878),(870,871)),873)),(856,868))),((876,881),884)),(861,864)),880),879)))),((((((862,867),882),869),((894,896),897)),(891,893)),(890,898)),886);
 220: 1 -779915.5 -739923.475 ((((((((((((((((0,((1,3),2)),(((((8,945),944),(23,42)),(12,((((31,34),38),((40,46),43)),33))),(41,(45,1073)))),28),21),(14,29)),((16,36),(26,35))),((19,37),44)),((25,((27,32),30)),39)),((((((4,(7,(11,15))),(((5,9),(20,22)),13)),(10,18)),6),24),17)),47),(((((48,((177,178),(((((234,979),238),235),(237,239)),236))),(164,(165,233))),171),((((49,(((71,77),((88,117),947)),((86,988),105))),(((((((((51,(((((68,950),106),(104,953)),(85,981)),((127,982),952))),(((52,949),(128,(954,983))),(92,141))),((107,(120,1060)),955)),1059),((67,984),951)),(58,59)),((111,137),(130,(135,146)))),(((83,1061),126),89)),(((((((55,987),((((((56,100),148),122),65),(((75,150),((80,93),113)),114)),((145,986),(153,291)))),((63,133),156)),((101,142),985)),(109,131)),97),(((((61,118),124),116),(103,149)),((66,82),119))))),60),(((((((((((((50,(96,147)),(53,70)),138),(57,946)),((84,125),((91,948),139))),98),(69,90)),(79,(99,115))),((74,140),(143,151))),(54,(62,121))),(((64,123),(78,136)),298)),((72,(108,132)),((76,95),161))),((((((73,155),152),(((((81,980),134),102),162),(110,157))),((129,154),(159,163))),94),(((87,1063),1062),112))))),((((((((((((((((((((144,1058),(765,((994,1030),(1040,1051)))),(999,1043)),748),((((802,957),1047),(((824,1053),(1029,((1036,1037),1045))),996)),825)),((((474,((959,(1041,1050)),1052)),1057),(989,(1028,1044))),780)),(((710,842),(997,1034)),749)),((((706,((712,(847,((992,1049),1046))),1056)),((762,1035),991)),731),(763,(788,((956,1038),((((993,1042),(1054,1055)),(1031,1048)),1033)))))),(((717,787),756),(810,998))),(((707,(736,772)),820),791)),((((158,775),790),(513,722)),(((((652,766),(826,958)),(760,827)),(704,837)),672))),((724,(((726,((758,961),(811,(990,1039)))),((742,1032),782)),792)),(741,(768,800)))),((705,805),((833,835),1001))),804),(720,1000)),386),(((((((((((719,845),738),734),((((727,750),844),(733,843)),(((739,(822,846)),781),840))),(755,(821,831))),(((723,(((728,751),752),796)),(((730,836),830),793)),(746,814))),817),754),(807,995)),((786,839),813)),((721,801),753))),(((((((160,509),((((((249,253),773),508),527),838),(((512,519),528),((515,516),(517,518))))),((505,506),714)),(521,828)),((((((166,167),797),((((250,823),252),(251,829)),(507,(514,(523,708))))),(511,564)),850),(((((((170,716),469),242),478),((((240,241),244),(243,(247,248))),((245,496),246))),(479,(1093,1094))),(((((256,482),(484,499)),((((((464,466),((477,485),500)),(490,491)),(((((470,480),522),(488,(497,498))),((473,504),486)),((471,472),475))),503),(((((((467,493),(492,494)),495),502),((468,(489,501)),476)),481),483))),(463,465)),(487,510))))),(173,((254,255),257))),((((((((((((305,(((560,778),661),(653,1006))),657),703),((((((539,(674,1068)),593),(583,654)),(666,685)),642),(565,849))),((((((341,1070),631),(602,683)),556),841),609)),702),((((525,551),640),((610,(647,770)),646)),(529,(558,585)))),((606,658),678)),((((((((((((((((520,553),667),(((((((537,(624,660)),744),(579,679)),(((577,798),611),1065)),682),(626,669)),(((554,684),663),((584,614),644)))),((573,699),(633,636))),568),(((((526,645),1005),((544,570),662)),621),(693,709))),(((531,718),743),((((600,1007),(668,803)),(701,1066)),(769,789)))),(((524,548),((550,759),(552,(((((562,598),(634,795)),637),622),((613,737),((641,656),(808,1072))))))),((((((((540,771),1067),785),((589,1064),(596,700))),(((563,799),(((576,675),757),659)),((623,643),(630,1002)))),(619,692)),617),(632,1069)))),(((((((535,((((566,575),582),(601,(618,1003))),(574,594))),607),629),((615,649),((655,735),689))),(691,696)),(557,960)),(((((543,664),(((590,635),779),612)),776),(((547,(549,597)),(555,680)),559)),671))),((588,(595,(747,1071))),604)),681),((((((536,745),((580,761),783)),(546,697)),832),(((586,591),592),650)),608)),((((530,((541,698),690)),777),620),((((((532,665),962),(((533,651),1004),628)),((578,687),688)),((((534,605),686),((538,603),(542,545))),((572,599),963))),((((561,648),571),((581,812),(616,638))),((587,676),695))))),(670,694)),((567,(627,767)),639)),569)),764),625),673))),((((((((303,(809,834)),725),(711,816)),819),732),(794,815)),715),713)),((((168,169),284),(((((((((((((176,301),442),(290,((315,430),369))),(333,396)),(274,((((((((282,(394,(1083,1084))),423),((((304,(976,1079)),377),366),1015)),(306,1014)),383),((402,405),1023)),338),((((293,740),456),444),((370,412),(374,(438,978))))))),(((((269,977),446),(((((324,417),(408,1027)),1013),(395,425)),((((367,452),1087),1019),435))),(((309,(320,359)),436),323)),(1018,1020))),(((((318,440),1016),1086),(403,437)),((350,375),361))),432),(((((((279,300),973),381),380),((325,1078),(((((335,1075),(1026,1080)),347),1077),((((345,(774,(969,971))),(392,406)),(((401,(429,1074)),410),967)),(354,(965,1017)))))),((((((321,336),372),1010),((331,1024),451)),(((360,972),415),1082)),((362,(373,404)),461))),(((317,453),449),454))),((311,371),((339,353),443))),((286,(((((294,1090),297),((295,296),1081)),439),382)),((((((((((((((((288,358),332),368),(316,352)),(334,431)),460),(355,1088)),411),(((391,((447,(1021,1022)),448)),1012),(420,((441,(974,1089)),459)))),1085),((((((314,975),(((((340,(389,424)),356),966),(397,457)),((344,379),413))),390),(365,(968,970))),(393,1025)),419)),((322,342),(427,806))),327),421),(((308,(409,462)),(((312,((351,407),1011)),346),(((328,422),(416,964)),458))),(384,418))),((299,(349,((((363,(387,1076)),399),450),378))),455)))),((((276,((376,433),434)),((((313,((329,337),414)),((364,398),385)),326),348)),677),(343,428))),((((((((((((179,215),(((((188,201),226),196),189),224)),191),(((218,222),219),229)),(((((180,(187,192)),(190,197)),227),((((199,211),209),207),(202,230))),(221,(223,232)))),((((183,942),217),186),216)),((220,941),228)),((198,205),231)),((((181,185),(193,194)),(212,225)),182)),(((184,195),(((200,208),214),204)),292)),((203,388),(206,((210,213),259)))),((258,(((260,(((261,263),262),265)),(((((266,(((280,1091),(1008,1009)),(285,426))),270),(289,(310,445))),((272,(319,1092)),818)),((268,277),(((271,(278,281)),(275,357)),287)))),(264,(267,(400,943))))),330)))),((172,(((174,283),((175,848),(729,784))),273)),(302,307)))))),(((((899,(900,939)),(((((((903,907),918),908),917),910),904),906)),(((912,924),921),922)),913),((((((901,909),931),((((914,937),933),((925,((926,940),928)),929)),(927,938))),(((911,932),919),(920,923))),916),((902,905),((915,934),(930,(935,936))))))),((851,857),(858,885))),879),(((852,(((887,892),889),888)),((865,872),895)),((((((853,(866,874)),859),((876,881),884)),((((((854,860),877),(863,875)),883),(((855,878),(870,871)),873)),(856,868))),(861,864)),880))),((((((862,867),882),869),((894,896),897)),(891,893)),(890,898)),886);
 221: 1 -729018.6875 -739904.1688 ((((((((((0,((1,3),2)),((((((8,945),944),(23,42)),(12,((((31,34),38),((40,46),43)),33))),(41,(45,1073))),(((((14,29),21),(16,36)),((26,35),28)),(((19,37),44),((25,((27,32),30)),39))))),((((((4,(7,(11,15))),(((5,9),(20,22)),13)),(10,18)),6),24),17)),47),(((((48,((177,178),(((((234,979),238),235),(237,239)),236))),(164,(165,233))),171),((((49,(((71,77),(((86,988),105),(117,947))),88)),(((((((((51,(((((68,950),106),(104,953)),(85,981)),((127,982),952))),(((52,949),(128,(954,983))),(92,141))),((107,(120,1060)),955)),1059),((67,984),951)),(58,59)),((111,137),(130,(135,146)))),((83,(89,126)),1061)),(((((((55,987),((145,986),(153,291))),(((((56,100),148),65),122),(((75,150),((80,93),113)),114))),((63,133),156)),((101,142),985)),((97,131),109)),((((61,118),124),((103,149),116)),((66,82),119))))),60),(((((((((((((((50,(96,147)),(53,70)),138),90),(57,946)),((84,125),((91,948),139))),(69,98)),(79,(99,115))),((74,140),(143,151))),(62,121)),(((87,1063),1062),112)),54),((((76,95),161),132),298)),(((64,123),(78,136)),(72,108))),(((((73,155),(110,157)),152),((129,154),(159,163))),(((((81,980),134),102),162),94))))),((((((((((((((((((((144,1058),765),((994,1030),(1040,1051))),(999,1043)),748),((474,(((959,(1041,1050)),1052),(((989,1044),1028),1057))),780)),((710,(842,(997,1034))),749)),(((((((706,((712,(847,((992,1049),1046))),1056)),991),1035),762),731),((((802,957),1047),(((824,1053),(1029,((1036,1037),1045))),996)),825)),(763,(788,((956,1038),((((993,1042),(1054,1055)),(1031,1048)),1033)))))),(((717,787),756),(810,998))),804),(((((158,775),790),(513,722)),((724,741),((((726,((758,961),(811,(990,1039)))),((742,1032),782)),792),(768,800)))),((((652,766),(826,958)),(760,827)),(704,837)))),672),((705,805),((833,835),1001))),(((707,(736,772)),820),791)),(720,1000)),386),(((((((((((719,845),738),734),((((727,750),844),(733,843)),(((739,(822,846)),781),840))),(755,(821,831))),(((723,(((728,751),752),796)),(((730,836),830),793)),(746,814))),817),754),(807,995)),((786,839),813)),((721,801),753))),(((((((160,509),((((((249,253),773),508),527),838),(((512,519),528),((515,516),(517,518))))),((505,506),714)),(521,828)),((((((166,167),797),((((250,823),252),(251,829)),(507,(514,(523,708))))),(511,564)),850),(((((((170,716),469),242),478),((((240,241),244),(243,(247,248))),((245,496),246))),(479,(1093,1094))),(((((256,482),(484,499)),((((((464,(490,491)),(477,485)),(466,500)),(((((470,480),522),(488,(497,498))),((473,504),486)),((471,472),475))),((((((467,((492,494),493)),495),502),((468,(489,501)),476)),503),481)),483)),(463,465)),(487,510))))),(173,((254,255),257))),(((((((((((((305,(((560,778),661),(653,1006))),657),703),((((((539,(674,1068)),593),(583,654)),(666,685)),642),(565,849))),((((((341,1070),631),(602,683)),556),841),609)),702),((((525,551),640),((610,(647,770)),646)),(529,(558,585)))),((606,658),678)),569),((((((((((((((((520,667),((584,614),644)),((((((537,(624,660)),744),(579,679)),(((577,798),611),1065)),682),((553,626),669))),((554,684),663)),(573,699)),(568,(633,636))),(((526,((544,570),662)),(645,1005)),(621,(693,709)))),((588,(595,(747,1071))),604)),(((531,718),743),((((600,1007),(668,803)),(701,1066)),(769,789)))),((((((((535,(((((566,575),582),(601,(618,1003))),594),574)),607),629),((615,649),((655,735),689))),(691,696)),(557,960)),((((((543,664),((590,635),779)),612),776),(((547,(549,597)),(555,680)),559)),671)),(((((((540,771),785),(((589,1064),596),(700,1067))),(((563,799),(((576,675),757),659)),((623,643),(630,1002)))),(619,692)),617),(632,1069)))),((524,548),((550,759),(552,((((562,598),(634,795)),637),(((613,737),((641,656),(808,1072))),622)))))),((((((536,783),((580,761),745)),(546,697)),832),(((586,591),592),650)),608)),681),((((530,((541,698),690)),777),620),((((((((532,665),(((533,651),1004),628)),688),962),(578,687)),(((534,605),((538,603),(542,545))),686)),(((561,571),((581,616),(638,812))),((587,676),(648,695)))),((572,599),963)))),(670,694)),((567,639),(627,767)))),764),625),673))),((((((((303,(809,834)),725),(711,816)),819),732),(794,815)),715),713)),((((168,169),284),(((((((((((((176,301),442),(290,((315,430),369))),(333,396)),(274,(((((((282,(394,(1083,1084))),423),((((304,(976,1079)),377),366),1015)),(306,1014)),338),(383,((402,405),1023))),((((293,740),456),444),((370,412),(374,(438,978))))))),(((((269,977),446),(((((324,417),(408,1027)),1013),(395,425)),((((367,452),1087),1019),435))),(((309,(320,359)),436),323)),(1018,1020))),432),((((((318,440),1016),1086),437),403),((350,375),361))),((((((279,300),973),381),380),((325,1078),(((((335,1075),(1026,1080)),347),1077),((((345,(774,(969,971))),(392,406)),(((401,(429,1074)),410),967)),(354,(965,1017)))))),(((317,453),449),(((((((321,336),372),1010),((331,1024),451)),(((360,972),415),1082)),(((362,373),404),461)),454)))),((311,371),((339,353),443))),((((286,(((((294,1090),297),((295,296),1081)),439),382)),((((((((((((288,358),332),368),(316,352)),(334,431)),(((391,((447,(1021,1022)),448)),1012),(420,((441,(974,1089)),459)))),411),460),(355,1088)),(((((((314,975),(((((340,(389,424)),356),966),(397,457)),((344,379),413))),390),(365,(968,970))),(393,1025)),419),1085)),(322,(342,(427,806)))),327)),((299,(349,((((363,(387,1076)),399),450),378))),455)),((((308,462),409),(((312,((351,407),1011)),346),((328,((416,964),422)),458))),((384,418),421)))),((((276,((376,433),434)),((((313,((329,337),414)),((364,398),385)),326),348)),677),(343,428))),((((((((((((179,215),(((((188,201),226),196),189),224)),((((183,942),217),186),191)),(((218,222),219),229)),((((180,(187,192)),(190,197)),227),((((199,211),209),207),(202,230)))),(216,(221,(223,232)))),((220,941),228)),((198,205),231)),((((181,185),(193,194)),(212,225)),182)),(((184,195),(((200,208),214),204)),292)),((203,388),(206,((210,213),259)))),(258,((((260,(((261,263),262),265)),(((((266,(((280,1091),(1008,1009)),(285,426))),270),(289,(310,445))),((272,(319,1092)),818)),((268,277),(((271,(278,281)),(275,357)),287)))),330),(264,(267,(400,943)))))))),((172,(((174,283),((175,848),(729,784))),273)),(302,307)))))),(((((899,(900,939)),(((((((903,907),918),908),917),910),904),906)),(((912,924),922),921)),913),((((((901,909),931),((((914,937),933),((925,((926,940),928)),929)),(927,938))),(((911,932),919),(920,923))),916),((902,905),((915,934),(930,(935,936))))))),((((851,857),(858,885)),(((852,(((887,892),889),888)),((865,872),895)),((((((853,(866,874)),859),((876,881),884)),((((((854,860),877),(863,875)),883),((855,((870,871),878)),873)),(856,868))),(861,864)),880))),879)),898),890),(((((862,867),882),869),((894,896),897)),(891,893)),886);
 222: 1 -706860 -739890.7327 (((((((((((((((0,((1,3),2)),(((((8,945),944),(23,42)),(12,((((31,34),38),((40,46),43)),33))),(41,(45,1073)))),28),((14,29),21)),((16,36),(26,35))),((19,37),44)),((25,((27,32),30)),39)),((((4,((7,11),15)),((((5,9),(20,22)),13),(6,(10,18)))),24),17)),47),(((((48,((177,178),(((((234,979),238),235),236),(237,239)))),(164,(165,233))),171),((((49,(((71,77),(((86,988),105),(117,947))),88)),((((((((51,(((((68,950),106),(104,953)),(85,981)),((127,982),952))),(((52,949),((128,(954,983)),141)),92)),((107,(120,1060)),955)),1059),((58,59),((67,984),951))),((111,137),(130,(135,146)))),((83,(89,126)),1061)),(((((((55,987),((145,986),(153,291))),(((((56,100),148),122),65),(((75,150),((80,93),113)),114))),((63,133),156)),((101,142),985)),((97,131),109)),((((61,118),124),((103,149),116)),((66,82),119))))),60),((((((((((((((50,(96,147)),(53,70)),(57,946)),(90,138)),((84,125),((91,948),139))),(69,98)),(79,(99,115))),((74,140),(143,151))),(62,121)),(((87,1063),1062),112)),54),(((64,123),(78,136)),298)),((72,(108,132)),((76,95),161))),(((((73,155),(110,157)),152),((129,154),(159,163))),((((81,980),134),(94,102)),162))))),(((((((((((((((((((((((144,1058),765),((994,1030),(1040,1051))),(999,1043)),748),((((((802,957),1047),996),(824,1053)),(1029,((1036,1037),1045))),825)),((474,(((959,(1041,1050)),(((989,1044),1028),1057)),1052)),780)),(((710,(997,1034)),842),749)),((((((706,((712,(847,((992,1049),1046))),1056)),991),1035),762),731),(763,(788,((956,1038),((((993,1042),(1054,1055)),(1031,1048)),1033)))))),((((717,787),756),810),998)),(513,722)),804),(((158,775),790),(((((652,766),(826,958)),(760,827)),(704,837)),672))),((705,805),((833,835),1001))),((724,(((726,((758,961),(811,(990,1039)))),((742,1032),782)),792)),(741,(768,800)))),(((707,(736,772)),820),791)),(720,1000)),386),((((((((((719,845),738),734),((((727,750),844),(733,843)),(((739,(822,846)),781),840))),(755,(821,831))),(((723,(((728,751),752),796)),(((730,836),830),793)),(746,814))),817),754),(807,995)),((786,839),813))),((721,801),753)),(((((((160,509),((((((249,253),773),508),527),838),(((512,519),528),((515,516),(517,518))))),((505,506),714)),(521,828)),((((((166,167),797),((((250,823),252),(251,829)),(507,(514,(523,708))))),(511,564)),850),(((((((170,716),469),242),478),((((240,241),244),(243,(247,248))),((245,496),246))),(479,(1093,1094))),(((((256,482),(484,499)),((((((464,466),((477,485),500)),(490,491)),(((((470,480),522),(488,(497,498))),((473,504),486)),((471,472),475))),503),(((((((467,493),(492,494)),495),502),((468,476),(489,501))),481),483))),(463,465)),(487,510))))),(173,((254,255),257))),((((((((((((305,(((560,778),661),(653,1006))),657),(((((((341,1070),631),(602,683)),556),841),609),703)),((((((539,(674,1068)),593),(583,654)),(666,685)),642),(565,849))),702),((((525,551),640),(((610,647),770),646)),(529,(558,585)))),((606,658),678)),569),((((((((((((((520,553),667),(((((((537,(624,660)),744),(579,679)),(((577,798),611),1065)),682),(626,669)),(((554,684),663),((584,614),644)))),((573,699),(633,636))),568),((((526,645),1005),((544,570),662)),(621,(693,709)))),((531,718),743)),((600,1007),(((668,803),(701,1066)),(769,789)))),(((524,548),((550,759),(552,(((((562,598),(634,795)),637),622),((613,737),((641,656),(808,1072))))))),((((((540,771),785),(((563,799),((((576,675),757),((623,643),(630,1002))),659)),((589,(596,1064)),(700,1067)))),(619,692)),617),(632,1069)))),(((((((535,((((566,575),582),(601,(618,1003))),(574,594))),607),((615,649),((655,735),689))),629),(691,696)),(557,960)),(((((543,664),(((590,635),779),612)),776),((547,((549,559),(555,597))),680)),671))),((588,(595,(747,1071))),604)),(((((((536,783),((580,761),745)),(546,697)),832),(((586,591),592),650)),608),681)),((((530,((541,698),690)),777),620),(((((((532,665),(((533,651),1004),628)),962),((578,687),688)),(((534,605),686),((538,603),(542,545)))),((((561,648),571),((581,616),(638,812))),((587,676),695))),((572,599),963)))),(((567,(670,694)),(627,767)),639))),764),625),673))),((((((((303,(809,834)),725),(711,816)),819),732),(794,815)),715),713)),((((168,169),284),(((((((((((((176,301),442),(290,((315,430),369))),(274,(((((((282,(394,(1083,1084))),423),((((304,(976,1079)),377),366),1015)),(306,1014)),338),(383,((402,405),1023))),((((293,740),456),444),((370,412),(374,(438,978))))))),(333,396)),(((((269,977),446),(((((324,417),(408,1027)),1013),(395,425)),((((367,452),1087),1019),435))),(((309,(320,359)),436),323)),(1018,1020))),(((((318,440),1016),1086),(403,437)),((350,375),361))),432),(((((((279,300),973),381),380),((325,1078),(((((335,1075),(1026,1080)),347),1077),((((345,(774,(969,971))),(392,406)),(((401,(429,1074)),410),967)),(354,(965,1017)))))),((((((321,336),372),1010),((331,1024),451)),(((360,972),415),1082)),(((362,373),404),461))),(((317,453),449),454))),((311,371),((339,353),443))),(((((286,(((((294,1090),297),((295,296),1081)),439),382)),(((((((((((288,358),(332,368)),(316,352)),(334,431)),((391,(420,((441,(974,1089)),459))),(((447,(1021,1022)),448),1012))),411),460),(355,1088)),(((((((314,975),(((((340,(389,424)),356),966),(397,457)),((344,379),413))),390),(365,(968,970))),(393,1025)),419),1085)),(322,(342,(427,806)))),327)),((299,(349,((((363,(387,1076)),399),450),378))),455)),421),(((308,(409,462)),(((312,((351,407),1011)),346),((328,((416,964),422)),458))),(384,418)))),((((276,((376,433),434)),((((313,((329,337),414)),((364,398),385)),326),348)),677),(343,428))),(((((((((((((179,215),(((((188,201),226),196),189),224)),191),(((218,222),219),229)),((((183,942),217),186),216)),((((180,(187,192)),(190,197)),227),((((199,211),209),207),(202,230)))),(221,(223,232))),((220,941),228)),((198,205),231)),(((181,185),(((193,194),212),225)),182)),(((184,195),(((200,208),214),204)),292)),((203,388),(206,((210,213),259)))),((258,(((260,(((261,263),262),265)),(((((266,(((280,1091),(1008,1009)),(285,426))),270),(289,(310,445))),((272,(319,1092)),818)),((268,277),(((271,(278,281)),(275,357)),287)))),(264,(267,(400,943))))),330)))),((172,(((174,283),((175,848),(729,784))),273)),(302,307)))))),(((((899,(900,939)),(((((((903,907),918),908),917),910),904),906)),(((912,924),922),921)),913),((((((901,909),931),((((914,937),933),((925,((926,940),928)),929)),(927,938))),(((911,932),919),(920,923))),((902,905),((915,934),(930,(935,936))))),916))),((((851,857),(858,885)),(((852,(((887,892),889),888)),((865,872),895)),((((853,((((((((854,860),877),(863,875)),883),(((855,878),(870,871)),873)),(856,868)),(866,874)),859)),((876,881),884)),(861,864)),880))),879)),898),890),(((((862,867),882),869),((894,896),897)),(891,893)),886);
 223: 1 -781265.1875 -739892.5023 ((((((((((((((0,((1,3),2)),((((((8,945),944),(23,42)),12),((((31,34),38),((40,46),43)),33)),(41,(45,1073)))),21),(((14,29),(16,36)),((26,35),28))),((19,37),44)),((25,((27,32),30)),39)),((((4,((7,11),15)),(((5,9),(20,22)),((6,13),(10,18)))),24),17)),47),(((((48,((177,178),(((((234,979),238),235),236),(237,239)))),(164,(165,233))),171),(((((((((((((((((((((((144,1058),765),((994,1030),(1040,1051))),(999,1043)),748),((((474,((959,(1041,1050)),1052)),1057),(989,(1028,1044))),780)),(((710,(997,1034)),842),749)),((((((706,((712,(847,((992,1049),1046))),1056)),991),1035),762),731),((763,(788,((956,1038),((((993,1042),(1054,1055)),(1031,1048)),1033)))),((((((802,957),1047),996),(824,1053)),(1029,((1036,1037),1045))),825)))),(((717,787),756),(810,998))),(((158,775),790),(513,722))),(((((652,766),(826,958)),(760,827)),(704,837)),672)),((724,(((726,((758,961),(811,(990,1039)))),((742,1032),782)),792)),804)),(741,(768,800))),((833,835),1001)),(705,805)),(((707,(736,772)),820),791)),(720,1000)),386),((((((((((719,845),738),734),((((727,750),844),(733,843)),(((739,(822,846)),781),840))),(755,(821,831))),(((723,(((728,751),752),796)),(((730,836),830),793)),(746,814))),817),754),(807,995)),((786,839),813))),((721,801),753)),((((((160,(((((((249,253),773),508),527),838),(((512,519),528),((515,516),(517,518)))),509)),((505,506),714)),(521,828)),((((((166,167),797),((((250,823),252),(251,829)),(507,(514,(523,708))))),(511,564)),850),(((((((170,716),469),242),478),((((240,241),244),(243,(247,248))),((245,496),246))),(479,(1093,1094))),(((((256,482),(484,499)),(((((464,466),((477,485),(490,491))),((((((467,(494,495)),(492,493)),502),((468,476),(489,501))),481),(((471,472),475),500))),503),(((((470,480),522),(488,(497,498))),((473,504),486)),483))),(463,465)),(487,510))))),(173,((254,255),257))),(((((((((((((305,(((560,778),661),(653,1006))),657),((((((539,(674,1068)),593),(583,654)),(666,685)),642),(565,849))),(703,841)),702),(((((341,1070),631),(602,683)),556),609)),((606,658),678)),((((525,551),640),(((610,770),647),646)),(529,(558,585)))),569),((((((((((((((((520,553),667),(((((((537,(624,660)),744),(579,679)),(((577,798),611),1065)),682),(626,669)),(((554,684),663),((584,614),644)))),((573,699),(633,636))),568),((((526,645),1005),((544,570),662)),(621,(693,709)))),((531,718),743)),((((600,1007),(668,803)),(701,1066)),(769,789))),((((((((535,((((((566,601),(582,618)),575),1003),594),574)),607),629),((615,649),((655,735),689))),(691,696)),960),(557,(588,(595,(747,1071))))),((((((543,664),(((590,635),779),612)),776),(((547,(549,597)),(555,680)),559)),671),(604,(608,650))))),((524,548),((((((536,745),((580,761),783)),(546,697)),832),((586,591),592)),((550,759),(552,(((((562,598),(634,795)),637),622),((613,737),((641,656),(808,1072))))))))),(((((540,771),617),(619,692)),((((563,(630,1002)),((((576,675),757),659),799)),(623,643)),((((589,1064),596),(700,1067)),785))),(632,1069))),681),(((((((532,665),(((533,651),1004),628)),962),((((534,605),((538,603),(542,545))),686),((572,599),963))),((((561,648),571),((581,616),(638,812))),((587,676),695))),(578,(687,688))),((((541,698),690),777),620))),530),(670,694)),((567,639),(627,767)))),764),625),673))),((((((((303,(809,834)),725),(711,816)),819),732),(794,815)),715),713)),((((168,169),284),(((((((((((((176,301),442),(290,((315,430),369))),(274,((((((282,(394,(1083,1084))),423),((((304,(976,1079)),377),366),1015)),(306,1014)),(383,((402,405),1023))),(((((293,740),456),444),((370,412),(374,(438,978)))),338)))),(333,396)),(((((269,977),446),(((((324,417),(408,1027)),1013),(395,425)),((((367,452),1087),1019),435))),(((309,(320,359)),436),323)),(1018,1020))),432),(((((318,440),1016),1086),(403,437)),((350,375),361))),((((((279,300),(381,973)),380),((325,1078),(((((335,1075),(1026,1080)),347),1077),((((345,(774,(969,971))),(392,406)),(((401,(429,1074)),410),967)),(354,(965,1017)))))),((((((321,336),372),1010),((331,1024),451)),(((360,972),415),1082)),(((362,373),404),461))),(((317,453),449),454))),((311,371),((339,353),443))),((((286,(((((294,1090),297),((295,296),1081)),439),382)),(((((((((((((288,358),332),368),(316,352)),(334,431)),460),(355,1088)),411),((391,(420,((441,(974,1089)),459))),(((447,(1021,1022)),448),1012))),1085),(((((314,975),(((((340,(389,424)),356),966),(397,457)),((344,379),413))),390),(365,(968,970))),((393,1025),419))),(322,(342,(427,806)))),327)),(((308,(409,462)),(((312,((351,407),1011)),((328,((416,964),422)),458)),346)),((384,418),421))),((299,(349,(((363,(387,1076)),(399,450)),378))),455))),((((276,((376,433),434)),((((313,((329,337),414)),((364,398),385)),326),348)),677),(343,428))),((((((((((((179,215),(((((188,201),226),196),189),224)),191),(((218,222),219),229)),(((((180,(187,192)),(190,197)),227),((((199,211),209),207),(202,230))),(221,(223,232)))),((((183,942),217),186),216)),((220,941),228)),((198,205),231)),(((181,185),(((193,194),212),225)),182)),(((184,195),(((200,208),214),204)),292)),((203,388),(206,((210,213),259)))),(258,((((260,(((261,263),262),265)),(((((266,(((280,1091),(1008,1009)),(285,426))),270),(289,(310,445))),((272,(319,1092)),818)),((268,277),(((271,(278,281)),(275,357)),287)))),330),(264,(267,(400,943)))))))),((172,(((174,283),((175,848),(729,784))),273)),(302,307))))),(((((49,(((71,77),(((86,988),105),(117,947))),88)),((((((((51,(((((68,950),106),(104,953)),(85,981)),((127,982),952))),(((52,949),((128,(954,983)),141)),92)),((107,(120,1060)),955)),1059),((58,59),((67,984),951))),((111,137),(130,(135,146)))),((83,(89,126)),1061)),(((((((55,987),((145,986),(153,291))),((((((56,100),148),65),122),114),((75,150),((80,93),113)))),((63,133),156)),((101,142),985)),((97,131),109)),((((61,118),124),((103,149),116)),((66,82),119))))),60),((((((((((((50,(96,147)),(53,70)),(57,946)),(90,138)),((84,125),((91,948),139))),(69,98)),(79,(99,115))),((74,140),(143,151))),((54,(62,121)),(((87,1063),1062),112))),(((64,123),(78,136)),298)),(72,((108,132),161))),((((((73,155),(110,157)),((129,154),(159,163))),152),((((81,980),134),162),(94,102))),95))),76))),(((((899,(900,939)),(((((((903,907),918),908),917),910),904),906)),(((912,924),922),921)),913),((((((901,909),931),((((914,937),933),((925,((926,940),928)),929)),(927,938))),(((911,932),919),(920,923))),916),((902,905),((915,934),(930,(935,936))))))),((851,857),(858,885))),879),(((852,(((887,892),889),888)),((865,872),895)),((((((853,(866,874)),859),((876,881),884)),((((((854,860),877),(863,875)),883),((855,((870,871),878)),873)),(856,868))),(861,864)),880))),((((((862,867),882),869),((894,896),897)),(891,893)),(890,898)),886);
 224: 1 -730134.5625 -739977.3356 (((((((((((((((0,((1,3),2)),(((((8,945),944),(23,42)),(12,((((31,34),38),((40,46),43)),33))),(41,(45,1073)))),28),(((14,29),21),((16,36),(26,35)))),((19,37),44)),((25,((27,32),30)),39)),((((4,((7,11),15)),((((5,9),(20,22)),13),(6,(10,18)))),24),17)),47),((((((48,((177,178),(((((234,979),238),235),(237,239)),236))),(164,(165,233))),171),(((((49,((((71,77),((88,117),947)),(86,988)),105)),(((((((((51,(((((68,950),106),(104,953)),(85,981)),((127,982),952))),(((52,949),(128,(954,983))),(92,141))),((107,(120,1060)),955)),1059),((67,984),951)),(58,59)),((111,137),(130,(135,146)))),((83,(89,126)),1061)),(((((((55,987),((145,986),(153,291))),((((((56,100),148),65),122),114),((75,150),((80,93),113)))),((63,133),156)),((101,142),985)),((97,131),109)),((((61,118),124),((103,149),116)),((66,82),119))))),60),(((((((((((((50,(96,147)),(53,70)),(57,946)),(90,138)),((84,125),((91,948),139))),(69,98)),(79,(99,115))),((74,140),(143,151))),((62,121),(((87,1063),1062),112))),54),((64,123),(78,136))),((((((73,155),(110,157)),152),((129,154),(159,163))),((((81,980),134),162),(94,102))),95)),((72,298),(108,(132,161))))),76)),(((((168,169),284),(((((((((((((179,215),(((((188,201),226),196),189),224)),191),(((218,222),219),229)),(221,(223,232))),((((180,(187,192)),(190,197)),227),((((199,211),209),207),(202,230)))),((((183,942),217),186),216)),((220,941),228)),((198,205),231)),(((181,185),(((193,194),212),225)),182)),(((184,195),(((200,208),214),204)),292)),((203,388),(206,((210,213),259)))),(((258,330),((260,(((261,263),262),265)),(((((266,(((280,1091),(1008,1009)),(285,426))),270),(289,(310,445))),((272,(319,1092)),818)),((268,277),(((271,(278,281)),(275,357)),287))))),(264,(267,(400,943)))))),((((((((((((176,301),442),(290,((315,430),369))),(274,(((((((282,(394,(1083,1084))),423),((((304,(976,1079)),377),366),1015)),(306,1014)),383),((402,405),1023)),(((((293,740),456),444),((370,412),(374,(438,978)))),338)))),(((((269,977),446),(((((324,417),(408,1027)),1013),(395,425)),((((367,452),1087),1019),435))),(((309,(320,359)),436),323)),(1018,1020))),((((318,440),1016),1086),437)),((333,396),(((350,403),375),361))),432),(((((((279,300),973),381),380),((325,1078),(((((335,1075),(1026,1080)),347),1077),((((345,(774,(969,971))),(392,406)),(((401,(429,1074)),410),967)),(354,(965,1017)))))),(((((((321,336),372),1010),((331,1024),451)),(((360,972),415),1082)),(((362,373),404),461)),454)),((317,453),449))),((311,371),((339,353),443))),(((((286,(((((294,1090),297),((295,296),1081)),439),382)),((((((((((((288,358),332),368),(316,352)),(334,431)),(((391,((447,(1021,1022)),448)),1012),(420,((441,(974,1089)),459)))),411),460),(355,1088)),((((((314,975),(((((340,(389,424)),413),(344,379)),(356,966)),(397,457))),390),(365,(968,970))),(393,1025)),(419,1085))),(322,(342,(427,806)))),327)),((299,(349,(((363,(387,1076)),(399,450)),378))),455)),(((308,(409,462)),(((312,((351,407),1011)),346),((328,((416,964),422)),458))),(384,418))),421)),((((276,((376,433),434)),((((313,((329,337),414)),((364,398),385)),326),348)),677),(343,428)))),((172,(((174,283),((175,848),(729,784))),273)),(302,307)))),((((((((((((((((((144,1058),(765,((994,1030),(1040,1051)))),(999,1043)),748),((474,(((959,(1041,1050)),1052),(((989,1044),1028),1057))),780)),(((710,(997,1034)),842),749)),(((((((706,((712,(847,((992,1049),1046))),1056)),991),1035),762),731),((((((802,957),1047),996),(824,1053)),(1029,((1036,1037),1045))),825)),(763,(788,((956,1038),((((993,1042),(1054,1055)),(1031,1048)),1033)))))),((((717,787),756),810),998)),(513,722)),(((158,775),790),((((652,672),704),837),((760,827),(766,(826,958)))))),((705,805),((833,835),1001))),(((724,(((726,((758,961),(811,(990,1039)))),((742,1032),782)),792)),804),(741,(768,800)))),(((707,(736,772)),820),791)),(720,1000)),386),(((((((((((((719,845),738),734),(((((727,750),844),(733,843)),(((739,(822,846)),781),840)),(755,(821,831)))),793),(723,(((728,751),752),796))),((730,836),830)),(746,814)),817),754),(807,995)),((786,839),813)),((721,801),753))),(((((((160,509),(((((249,253),773),(508,527)),838),(((512,519),528),((515,516),(517,518))))),((505,506),714)),(521,828)),((((((((166,167),797),((250,823),252)),(507,(514,(523,708)))),(251,829)),(511,564)),850),(((((((170,716),469),242),478),((((240,241),244),(243,(247,248))),((245,496),246))),(479,(1093,1094))),(((((256,482),(484,499)),((((((464,466),(477,485)),((((((467,(494,495)),(492,493)),502),((468,476),(489,501))),481),(((471,472),475),500))),((490,491),503)),((((470,480),522),(488,(497,498))),((473,504),486))),483)),(463,465)),(487,510))))),(173,((254,255),257))),(((((((((((((305,(((560,778),661),(653,1006))),657),703),((((((539,(674,1068)),593),(583,654)),(666,685)),642),(565,849))),702),((((((341,1070),(602,631)),683),556),841),609)),((((525,551),640),((610,(647,770)),646)),((529,585),558))),((606,658),678)),569),((((((((((((((((520,553),667),(((((((537,(624,660)),744),(579,679)),(((577,798),611),1065)),682),(626,669)),(((554,684),663),((584,614),644)))),(573,699)),(568,(633,636))),((((((526,645),1005),(544,570)),662),621),(693,709))),((531,718),743)),(((((((536,783),((580,761),745)),(546,697)),832),(((586,591),592),650)),608),((588,(595,(747,1071))),604))),(((524,548),((550,759),(552,((((562,598),(634,795)),637),(((613,737),((641,656),(808,1072))),622))))),(((600,1007),668),((701,(803,1066)),(769,789))))),(((((((535,((((((566,618),582),575),(594,1003)),601),574)),607),629),((615,649),((655,735),689))),(691,696)),(557,960)),(((((543,664),(((590,635),779),612)),776),(((547,(549,597)),(555,680)),559)),671))),681),(((((540,771),617),(619,692)),((((563,(630,1002)),((((576,675),757),659),799)),(623,643)),((((589,1064),596),(700,1067)),785))),(632,1069))),(((((((532,665),((533,(651,1004)),628)),962),((((541,698),690),(620,777)),(578,(687,688)))),(((534,605),((538,603),(542,545))),(((587,676),695),686))),(((561,(581,648)),(616,(638,812))),571)),((572,599),963))),530),(670,694)),((567,(627,767)),639))),764),625),673))),((((((((303,(809,834)),725),(711,816)),819),732),(794,815)),715),713)))),(((((899,(900,939)),(((((((903,907),918),908),917),910),904),906)),(((912,924),922),921)),913),((((((901,909),931),((((914,937),933),((925,((926,940),928)),929)),(927,938))),(((911,932),919),(920,923))),916),((902,905),((915,934),(930,(935,936))))))),((851,857),(858,885))),879),((((((853,(866,874)),859),((((((854,860),877),(863,875)),883),((855,((870,871),878)),873)),(856,868))),((876,881),884)),(861,864)),880)),((852,((865,872),895)),(((887,892),889),888))),((((((862,867),882),869),((894,896),897)),(891,893)),(890,898)),886);
 225: 1 -749230.875 -739903.707 ((((((((((((((0,((1,3),2)),(((((8,945),944),(12,(23,42))),((((31,34),38),((40,46),43)),33)),((41,45),1073))),28),21),(14,29)),((16,36),(26,35))),((19,37),44)),((25,((27,32),30)),39)),((((4,((7,11),15)),((((5,9),(20,22)),13),(6,(10,18)))),24),17)),47),((((((48,((177,178),(((((234,979),238),235),(237,239)),236))),(164,(165,233))),171),(((((49,(((71,77),(((86,988),105),(117,947))),88)),((((((((51,(((((68,950),106),(104,953)),(85,981)),((127,982),952))),(((52,949),((128,(954,983)),141)),92)),((107,(120,1060)),955)),1059),((58,59),((67,984),951))),((111,137),(130,(135,146)))),((83,(89,126)),1061)),(((((((55,987),((145,986),(153,291))),((((56,100),148),65),(((75,150),((80,93),113)),(114,122)))),((63,133),156)),((101,142),985)),((97,131),109)),((((61,118),124),((103,149),116)),((66,82),119))))),60),(((((((((((((((50,(96,147)),(53,70)),(90,138)),(57,946)),139),69),((84,125),(91,948))),(79,(99,115))),98),((74,140),(143,151))),((62,121),(((87,1063),1062),112))),54),(((64,123),(78,136)),298)),((((((73,155),(110,157)),152),((129,154),(159,163))),((((81,980),134),162),(94,102))),95)),(72,((108,132),161)))),76)),((((168,169),284),(((((((((((((176,301),442),(290,((315,430),369))),(274,(((((((282,(394,(1083,1084))),423),((((304,(976,1079)),377),366),1015)),(306,1014)),383),((402,405),1023)),(((((293,740),456),444),((370,412),(374,(438,978)))),338)))),(333,396)),(((((269,977),446),(((((324,417),(408,1027)),1013),(395,425)),((((367,452),1087),1019),435))),(((309,(320,359)),436),323)),(1018,1020))),(((((318,440),1016),1086),(403,437)),((350,375),361))),432),(((((((279,300),973),381),380),((325,1078),(((((335,1075),(1026,1080)),347),1077),((((345,(774,(969,971))),(392,406)),(((401,(429,1074)),410),967)),(354,(965,1017)))))),((((((321,336),372),1010),((331,1024),451)),(((360,972),415),1082)),(((362,373),404),461))),(((317,453),449),454))),((311,371),((339,353),443))),((286,(((((294,1090),297),((295,296),1081)),439),382)),(((((((((((((((288,358),(332,368)),(316,352)),(334,431)),(((391,((447,(1021,1022)),448)),1012),(420,((441,(974,1089)),459)))),411),460),(355,1088)),1085),(((((314,975),(((((340,(389,424)),356),966),(397,457)),((344,379),413))),390),(365,(968,970))),((393,1025),419))),((322,342),(427,806))),((308,(409,462)),(((312,((351,407),1011)),346),((328,((416,964),422)),458)))),((384,418),421)),((299,(349,((((363,(387,1076)),399),450),378))),455)),327))),((((276,((376,433),434)),((((313,((329,337),414)),((364,398),385)),326),348)),677),(343,428))),((((((((((((179,215),(((((188,201),226),196),189),224)),191),(((218,222),219),229)),(((((180,(187,192)),(190,197)),227),((((199,211),209),207),(202,230))),(221,(223,232)))),((((183,942),217),186),216)),((220,941),228)),((198,205),231)),(((181,185),(((193,194),212),225)),182)),(((184,195),(((200,208),214),204)),292)),((203,388),(206,((210,213),259)))),(258,((((260,(((261,263),262),265)),(((((266,(((280,1091),(1008,1009)),(285,426))),270),(289,(310,445))),((272,(319,1092)),818)),((268,277),(((271,(278,281)),(275,357)),287)))),330),(264,(267,(400,943)))))))),((172,(((174,283),((175,848),(729,784))),273)),(302,307)))),(((((((((((((((((((144,1058),(999,1043)),((994,1030),(1040,1051))),765),748),(((474,((959,(1041,1050)),1052)),(((989,1044),1028),1057)),780)),(((710,(997,1034)),842),749)),(((((((706,((712,(847,((992,1049),1046))),1056)),991),1035),762),731),((((((802,957),1047),996),(824,1053)),(1029,((1036,1037),1045))),825)),(763,(788,((956,1038),((((993,1042),(1054,1055)),(1031,1048)),1033)))))),((717,(756,787)),(810,998))),((((158,775),790),(513,722)),((((652,672),704),837),((760,827),(766,(826,958)))))),((705,805),((833,835),1001))),804),((724,(((726,((758,961),(811,(990,1039)))),((742,1032),782)),792)),(741,(768,800)))),(((707,(736,772)),820),791)),(720,1000)),386),(((((((((((719,845),738),734),((((727,750),844),(733,843)),(((739,(822,846)),781),840))),(755,(821,831))),(((723,(((728,751),752),796)),(((730,836),830),793)),(746,814))),817),754),(807,995)),((786,839),813)),((721,801),753))),((((160,((((((((249,253),773),(508,527)),838),(((512,519),528),((515,516),(517,518)))),509),(505,506)),((521,828),714))),((((((166,167),797),((((250,823),252),(251,829)),(507,(514,(523,708))))),(511,564)),850),(((((((170,716),469),242),478),((((240,241),244),(243,(247,248))),((245,496),246))),(479,(1093,1094))),(((((256,482),(484,499)),(((((464,466),((477,485),(490,491))),(((471,472),475),(481,500))),(((((467,(494,495)),(492,493)),502),((468,(489,501)),476)),503)),(((((470,480),522),(488,(497,498))),((473,504),486)),483))),(463,465)),(487,510))))),(173,((254,255),257))),((((((((((((((305,(((560,778),661),(653,1006))),657),((((((539,(674,1068)),593),(583,654)),(666,685)),642),(565,849))),(703,841)),702),(((((341,1070),631),(602,683)),556),609)),((606,658),678)),(529,(558,585))),(((525,551),640),(((610,770),647),646))),569),((((((((((((((((520,553),667),(((((((537,(624,660)),744),(579,679)),(((577,798),611),1065)),682),(626,669)),(((554,684),663),((584,614),644)))),(573,699)),(568,(633,636))),((((526,645),1005),((544,570),662)),(621,(693,709)))),((531,718),743)),((((600,1007),(668,803)),(701,1066)),(769,789))),((((((((535,((((((566,575),(582,618)),1003),601),594),574)),607),((615,649),(((655,735),689),691))),629),696),(557,960)),(((((543,664),(((590,635),779),612)),776),(((547,(549,597)),(555,680)),559)),671)),(((((((536,745),((580,761),783)),(546,697)),832),(((586,591),592),650)),608),((588,(595,(747,1071))),604)))),((524,548),((550,759),(552,(((((562,598),(634,795)),637),622),((613,737),((641,656),(808,1072)))))))),(((((540,771),617),(619,692)),((((563,799),(((576,675),757),659)),((623,643),(630,1002))),((((589,596),1064),(700,1067)),785))),(632,1069))),681),(((((532,628),(((533,651),1004),665)),688),((((((534,605),686),((538,603),(542,545))),(((572,599),963),962)),(578,687)),((((541,698),690),(620,777)),((587,676),695)))),(((561,648),571),((581,616),(638,812))))),530),(670,694)),((567,(627,767)),639))),764),625),673))),(((((((303,(809,834)),725),(711,816)),819),732),(794,815)),(713,715))))),(((((899,(900,939)),(((((((903,907),918),908),917),910),904),906)),(((912,924),922),921)),913),(((((901,909),931),((((911,932),919),(920,923)),((((914,937),933),((925,((926,940),928)),929)),(927,938)))),((902,905),((915,934),(930,(935,936))))),916))),((((851,857),(858,885)),(((852,(((887,892),889),888)),((865,872),895)),((((((853,(866,874)),859),((876,881),884)),((((((854,860),877),(863,875)),883),((855,((870,871),878)),873)),(856,868))),(861,864)),880))),879)),((((((862,867),882),869),((894,896),897)),(891,893)),(890,898)),886);
 226: 1 -711489.75 -739874.1326 ((((((((((0,((1,3),2)),((((((8,945),944),(23,42)),(12,((((31,34),38),((40,46),43)),33))),(41,(45,1073))),((((14,29),21),(((16,36),(26,35)),(((19,37),44),((25,((27,32),30)),39)))),28))),((((((4,(7,(11,15))),(((5,9),(20,22)),13)),(10,18)),6),24),17)),47),((((((48,((177,178),(((((234,979),238),235),(237,239)),236))),(164,(165,233))),171),((((49,(((71,77),(((86,988),105),(117,947))),88)),(((((((((51,(((((68,950),106),(104,953)),(85,981)),((127,982),952))),(((52,949),((128,(954,983)),141)),92)),((107,(120,1060)),955)),1059),((67,984),951)),(58,59)),((111,137),(130,(135,146)))),(((83,126),89),1061)),(((((((55,987),((145,986),(153,291))),((((56,100),148),65),((((75,150),((80,93),113)),114),122))),((63,133),156)),((101,142),985)),((97,131),109)),((((61,118),124),((103,149),116)),((66,82),119))))),60),(((((((((((((50,(96,147)),(53,70)),(57,946)),(90,138)),((84,125),((91,948),139))),(69,98)),(79,(99,115))),((74,140),(143,151))),((62,121),(((87,1063),1062),112))),54),(((64,123),(78,136)),298)),((72,108),(((76,95),161),132))),(((((73,155),(110,157)),((129,154),(159,163))),152),(((((81,980),134),102),162),94))))),(((((168,169),284),(((((((((((((179,215),(((((188,201),226),196),189),224)),191),(((218,222),219),229)),(221,(223,232))),((((180,(187,192)),(190,197)),227),((((199,211),209),207),(202,230)))),((((183,942),217),186),216)),((220,941),228)),((198,205),231)),((((181,185),(193,194)),(212,225)),182)),(((184,195),(((200,208),214),204)),292)),((203,388),(206,((210,213),259)))),((258,(((260,(((261,263),262),265)),(((((266,(((280,1091),(1008,1009)),(285,426))),270),(289,(310,445))),((272,(319,1092)),818)),((268,277),(((271,(278,281)),(275,357)),287)))),(264,(267,(400,943))))),330))),(((((((((((((176,301),442),(290,((315,430),369))),274),(333,396)),(((((((282,(394,(1083,1084))),423),((((304,(976,1079)),377),366),1015)),(306,1014)),338),(383,((402,405),1023))),((((293,740),456),444),((370,412),(374,(438,978)))))),(((((269,977),446),(((((324,417),(408,1027)),1013),(395,425)),((((367,452),1087),1019),435))),(((309,(320,359)),436),323)),(1018,1020))),432),((((((318,440),1016),1086),437),403),((350,375),361))),(((((((279,300),973),381),380),((325,1078),(((((335,1075),(1026,1080)),347),1077),((((345,(774,(969,971))),(392,406)),(((401,(429,1074)),410),967)),(354,(965,1017)))))),((((((321,336),372),1010),((331,1024),451)),(((360,972),415),1082)),(((362,373),404),461))),(((317,453),449),454))),((311,371),((339,353),443))),(((((286,(((((294,1090),297),((295,296),1081)),439),382)),(((((((((((288,358),(332,368)),(316,352)),(334,431)),((391,(420,((441,(974,1089)),459))),(((447,(1021,1022)),448),1012))),411),460),(355,1088)),(((((((314,975),(((((340,(389,424)),356),966),(397,457)),((344,379),413))),390),(365,(968,970))),(393,1025)),419),1085)),(322,(342,(427,806)))),327)),((299,(349,((((363,(387,1076)),399),450),378))),455)),421),(((308,(409,462)),(((312,((351,407),1011)),346),(((328,422),(416,964)),458))),(384,418)))),((((276,((376,433),434)),((((313,((329,337),414)),((364,398),385)),326),348)),677),(343,428)))),((172,(((174,283),((175,848),(729,784))),273)),(302,307)))),(((((((((((((((((((144,1058),765),((994,1030),(1040,1051))),(999,1043)),748),((474,(((959,(1041,1050)),1052),(((989,1044),1028),1057))),780)),(((710,(997,1034)),842),749)),(((((((706,((712,(847,((992,1049),1046))),1056)),991),1035),762),731),((((((802,957),1047),996),(824,1053)),(1029,((1036,1037),1045))),825)),(763,(788,((956,1038),((((993,1042),(1054,1055)),(1031,1048)),1033)))))),(((717,787),756),(810,998))),((((158,775),790),(513,722)),(((((652,766),(826,958)),(760,827)),(704,837)),672))),((705,805),((833,835),1001))),804),((724,(((726,((758,961),(811,(990,1039)))),((742,1032),782)),792)),(741,(768,800)))),(((707,(736,772)),820),791)),(720,1000)),386),((((((((((719,845),738),734),((((727,750),844),(733,843)),(((739,(822,846)),781),840))),(755,(821,831))),((((723,(((728,751),752),796)),(((730,836),830),793)),(746,814)),817)),754),(807,995)),((786,839),813)),((721,801),753))),(((((((160,509),((((((249,253),773),508),527),838),(((512,519),528),((515,516),(517,518))))),((505,506),714)),(521,828)),(((((166,167),797),((((250,823),252),(251,829)),(507,(514,(523,708))))),((511,564),850)),(((((((170,716),469),242),478),((((240,241),244),(243,(247,248))),((245,496),246))),(479,(1093,1094))),(((((256,482),(484,499)),((((((464,466),((477,485),500)),(490,491)),(((((470,480),522),(488,(497,498))),((473,504),486)),((471,472),475))),503),(((((((467,493),(492,494)),495),502),((468,476),(489,501))),481),483))),(463,465)),(487,510))))),(173,((254,255),257))),(((((((((((((305,(((560,778),661),(653,1006))),657),703),((((((539,(674,1068)),593),(583,654)),(666,685)),642),(565,849))),((((((341,1070),631),(602,683)),556),841),609)),702),((((525,551),640),(((610,770),647),646)),(529,(558,585)))),((606,658),678)),569),(((((((((((((((520,553),667),(((((((537,(624,660)),744),(579,679)),(((577,798),611),1065)),682),(626,669)),(((554,684),663),((584,614),644)))),(573,699)),(568,(633,636))),(((526,((544,570),662)),(645,1005)),(621,(693,709)))),(((531,718),743),((((600,1007),(668,803)),(701,1066)),(769,789)))),(((524,548),((550,759),(552,(((((562,598),(634,795)),637),622),((613,737),((641,656),(808,1072))))))),(((((((540,771),785),(((589,1064),596),(700,1067))),(((563,799),(((576,675),757),659)),((623,643),(630,1002)))),(619,692)),617),(632,1069)))),(((((((535,((((566,575),582),(601,(618,1003))),(574,594))),607),629),((615,649),((655,735),689))),(691,696)),(557,960)),(((((543,664),(((590,635),779),612)),776),(((547,(549,597)),(555,680)),559)),671))),((588,(595,(747,1071))),604)),681),((((((536,783),((580,761),745)),(546,697)),832),(((586,591),592),650)),608)),((((530,((541,698),690)),777),620),(((((((532,628),((533,(651,1004)),665)),962),((578,687),688)),(((534,605),686),((538,603),(542,545)))),(((561,571),((581,616),(638,812))),((587,676),(648,695)))),((572,599),963)))),(670,694)),((567,639),(627,767)))),764),625),673))),((((((((303,(809,834)),725),(711,816)),819),732),(794,815)),715),713)))),(((((899,(900,939)),(((((((903,907),918),908),917),910),904),906)),(((912,924),922),921)),913),((((((901,909),931),((((914,937),933),((925,((926,940),928)),929)),(927,938))),(((911,932),919),(920,923))),((902,905),((915,934),(930,(935,936))))),916))),((((851,857),(858,885)),(((852,(((887,892),889),888)),((865,872),895)),((((((853,(866,874)),859),((((((854,860),877),(863,875)),883),((855,((870,871),878)),873)),(856,868))),((876,881),884)),(861,864)),880))),879)),898),890),(((((862,867),882),869),((894,896),897)),(891,893)),886);
 227: 1 -783871.75 -739925.4015 ((((((((((0,((1,3),2)),((((((8,945),944),(23,42)),(12,((((31,34),38),((40,46),43)),33))),(41,(45,1073))),((((14,29),21),(((16,36),(26,35)),(((19,37),44),((25,((27,32),30)),39)))),28))),((((((4,(7,(11,15))),(((5,9),(20,22)),13)),(10,18)),6),24),17)),47),((((((48,((177,178),(((((234,979),238),235),(237,239)),236))),(164,(165,233))),171),((((49,(((71,77),(((86,988),105),(117,947))),88)),(((((((((51,(((((68,950),106),(104,953)),(85,981)),((127,982),952))),(((52,949),((128,(954,983)),141)),92)),((107,(120,1060)),955)),1059),((67,984),951)),(58,59)),((111,137),(130,(135,146)))),((83,(89,126)),1061)),(((((((55,987),((145,986),(153,291))),(((((56,100),148),122),65),(((75,150),((80,93),113)),114))),((63,133),156)),((101,142),985)),((97,131),109)),((((61,118),124),((103,149),116)),((66,82),119))))),60),((((((((((((((50,(96,147)),(53,70)),(57,946)),(90,138)),((84,125),((91,948),139))),(69,98)),(79,(99,115))),((74,140),(143,151))),(62,121)),(((87,1063),1062),112)),54),(((64,123),(78,136)),298)),((72,(108,132)),((76,95),161))),(((((73,155),(110,157)),152),((129,154),(159,163))),(((((81,980),134),102),162),94))))),((((168,169),284),((((((((((((((((176,301),442),(290,((315,430),369))),274),(333,396)),(((((((282,(394,(1083,1084))),423),((((304,(976,1079)),377),366),1015)),(306,1014)),338),(383,((402,405),1023))),((((293,456),740),444),((370,412),(374,(438,978)))))),(((((269,977),446),(((((324,417),(408,1027)),1013),(395,425)),((((367,452),1087),1019),435))),(((309,(320,359)),436),323)),(1018,1020))),((((((318,440),1016),1086),437),403),((350,375),361))),432),((311,371),((339,353),443))),(((317,453),449),454)),(((((((321,336),372),1010),((331,1024),451)),(((360,972),415),1082)),(((362,373),404),461)),((325,1078),((((335,1075),(1026,1080)),1077),((((345,(774,(969,971))),(392,406)),(((401,(429,1074)),410),967)),(347,(354,(965,1017)))))))),((((279,300),973),380),381)),((286,(((((294,1090),439),((295,1081),296)),382),297)),((((((((((((((((288,358),332),368),(316,352)),(334,431)),((411,1012),((447,(1021,1022)),448))),(391,(420,((441,(974,1089)),459)))),460),(355,1088)),1085),(((((314,975),(((((340,(389,424)),356),966),(397,457)),((344,379),413))),390),(365,(968,970))),((393,1025),419))),(322,(342,(427,806)))),327),421),(((308,(409,462)),(((312,((351,407),1011)),346),((328,((416,964),422)),458))),(384,418))),((299,(349,((((363,(387,1076)),399),450),378))),455)))),((((276,((376,433),434)),((((313,((329,337),414)),((364,398),385)),326),348)),677),(343,428))),((((((((((((179,215),(((((188,201),226),196),189),224)),191),(((218,222),219),229)),(((((180,(187,192)),(190,197)),227),((((199,211),209),207),(202,230))),(221,(223,232)))),((((183,942),217),186),216)),((220,941),228)),((198,205),231)),((((181,185),(193,194)),(212,225)),182)),(((184,195),(((200,208),214),204)),292)),((203,388),(206,((210,213),259)))),((258,(((260,(((261,263),262),265)),(((((266,(((280,1091),(1008,1009)),(285,426))),270),(289,(310,445))),((272,(319,1092)),818)),((268,277),(((271,(278,281)),(275,357)),287)))),(264,(267,(400,943))))),330)))),((172,(((174,283),((175,848),(729,784))),273)),(302,307)))),(((((((((((((((((((144,1058),765),((994,1030),(1040,1051))),(999,1043)),748),((474,(((959,(1041,1050)),1052),(((989,1044),1028),1057))),780)),(((710,(997,1034)),842),749)),(((((((706,((712,(847,((992,1049),1046))),1056)),991),1035),762),731),((((((802,957),1047),996),(824,1053)),(1029,((1036,1037),1045))),825)),(763,(788,((956,1038),((((993,1042),(1054,1055)),(1031,1048)),1033)))))),((717,(756,787)),(810,998))),((((158,775),790),(513,722)),(((((652,766),(826,958)),(760,827)),(704,837)),672))),((705,805),((833,835),1001))),804),((724,(((726,((758,961),(811,(990,1039)))),((742,1032),782)),792)),(741,(768,800)))),(((707,(736,772)),820),791)),(720,1000)),386),(((((((((((719,845),738),734),(((727,750),844),((733,843),(((739,(822,846)),781),840)))),(755,(821,831))),(((723,(((728,751),752),796)),(((730,836),830),793)),(746,814))),817),754),(807,995)),((786,839),813)),((721,801),753))),(((((((160,509),((((((249,253),773),508),527),838),(((512,519),528),((515,516),(517,518))))),((505,506),714)),(521,828)),((((((166,167),797),((((250,823),252),(251,829)),(507,(514,(523,708))))),(511,564)),850),(((((((170,716),469),242),478),((((240,241),244),(243,(247,248))),((245,496),246))),(479,(1093,1094))),(((((256,482),(484,499)),(((((((464,466),((477,485),500)),(490,491)),((471,472),475)),503),((((470,480),522),(488,(497,498))),((473,504),486))),(((((((467,493),(492,494)),495),502),((468,476),(489,501))),481),483))),(463,465)),(487,510))))),(173,((254,255),257))),((((((((305,(((560,778),661),(653,1006))),657),703),((((((539,(674,1068)),(583,654)),593),(666,685)),642),(565,849))),702),((((((((((((((((((520,553),667),(((((((537,(624,660)),744),(579,679)),(((577,798),611),1065)),682),(626,669)),(((554,684),663),((584,614),644)))),(573,699)),(568,(633,636))),(((526,((544,570),662)),(645,1005)),(621,(693,709)))),((531,718),743)),((((600,1007),(668,803)),(701,1066)),(769,789))),(((524,548),((550,759),(552,(((((562,598),(634,795)),637),622),((613,737),((641,656),(808,1072))))))),((((((540,771),785),((((563,799),(((576,675),757),((630,1002),659))),(623,643)),(((589,1064),596),(700,1067)))),(619,692)),617),(632,1069)))),(((((535,(((((566,575),582),(601,(618,1003))),594),574)),((607,629),(691,696))),((615,649),((655,735),689))),(557,960)),(((((543,664),(((590,635),779),612)),776),(((547,(549,597)),(555,680)),559)),671))),(((588,(595,(747,1071))),604),681)),((((((536,783),((580,761),745)),(546,697)),832),(((586,591),592),650)),608)),((((530,((541,698),690)),777),620),(((((((532,628),((533,651),1004)),((687,688),962)),(578,665)),(((534,605),686),((538,603),(542,545)))),(((561,571),((581,616),(638,812))),((587,676),(648,695)))),((572,599),963)))),(670,694)),((567,(627,767)),639)),569),(625,764)),(((((525,551),640),((610,(647,770)),646)),(529,(558,585))),((606,658),678)))),((((((341,1070),(602,683)),631),556),841),609)),673))),(((((((303,(809,834)),725),(711,816)),819),732),(794,815)),(713,715))))),(((((899,(900,939)),(((((((903,907),918),908),917),910),904),906)),(((912,924),922),921)),913),((((((901,909),931),((((914,937),933),((925,((926,940),928)),929)),(927,938))),(((911,932),919),(920,923))),916),((902,905),((915,934),(930,(935,936))))))),879),(((851,857),(858,885)),(((852,(((887,892),889),888)),((865,872),895)),((((853,((((((((854,860),877),(863,875)),883),(((855,878),(870,871)),873)),(856,868)),(866,874)),859)),((876,881),884)),(861,864)),880)))),(890,898)),(((((862,867),882),869),((894,896),897)),(891,893)),886);
 228: 1 -777516.9375 -739901.5122 ((((((((((((((((0,((1,3),2)),(((((8,945),944),(23,42)),(12,((((31,34),38),((40,46),43)),33))),((41,45),1073))),28),21),(14,29)),((16,36),(26,35))),((19,37),44)),((25,((27,32),30)),39)),((((((4,((7,11),15)),(6,13)),(10,18)),((5,9),(20,22))),17),24)),47),(((((48,((177,178),(((((234,979),238),235),(237,239)),236))),(164,(165,233))),171),(((((49,(((71,77),(((86,988),105),(117,947))),88)),((((((((51,(((((68,950),106),(104,953)),(85,981)),((127,982),952))),(((52,949),(128,(954,983))),(92,141))),((107,(120,1060)),955)),1059),((58,59),((67,984),951))),((111,137),(130,(135,146)))),((83,(89,126)),1061)),(((((((55,987),((145,986),(153,291))),((((((56,100),148),65),122),114),((75,150),((80,93),113)))),((63,133),156)),((101,142),985)),((97,131),109)),((((61,118),124),((103,149),116)),((66,82),119))))),60),((((((((((((((50,(96,147)),(53,70)),(90,138)),(99,115)),(57,946)),((84,125),((91,948),139))),(69,98)),79),((74,140),(143,151))),((62,121),(((87,1063),1062),112))),54),((((((73,155),(110,157)),152),((129,154),(159,163))),((((81,980),134),162),(94,102))),95)),(((64,123),(78,136)),298)),(72,((108,132),161)))),76)),((((((((((((((((((((144,1058),(999,1043)),((994,1030),(1040,1051))),765),748),((((474,((959,(1041,1050)),1052)),1057),((989,1044),1028)),780)),(((710,(997,1034)),842),749)),(((((((706,((712,(847,((992,1049),1046))),1056)),991),1035),762),731),((((((802,957),1047),996),(824,1053)),(1029,((1036,1037),1045))),825)),(763,(788,((956,1038),((((993,1042),(1054,1055)),(1031,1048)),1033)))))),(((717,787),756),(810,998))),((((158,775),790),(513,722)),((((652,672),704),837),((760,827),(766,(826,958)))))),((705,805),((833,835),1001))),804),((724,(((726,((758,961),(811,(990,1039)))),((742,1032),782)),792)),(741,(768,800)))),(((707,(736,772)),820),791)),(720,1000)),386),(((((((((((719,845),734),738),((((727,750),844),(733,843)),(((739,(822,846)),781),840))),(755,(821,831))),(((723,(((728,751),752),796)),(((730,836),830),793)),(746,814))),817),754),(807,995)),((786,839),813)),((721,801),753))),(((((((160,509),((((((249,253),773),508),527),838),(((512,519),528),((515,516),(517,518))))),((505,506),714)),(521,828)),(((((((166,167),((250,823),252)),((251,829),(507,(514,(523,708))))),797),(511,564)),850),(((((((170,716),469),242),478),((((240,241),244),(243,(247,248))),((245,496),246))),(479,(1093,1094))),(((((256,482),(484,499)),(((((464,466),((477,485),(490,491))),((((((467,(494,495)),(492,493)),502),((468,476),(489,501))),481),(((471,472),475),500))),503),(((((470,480),522),(488,(497,498))),((473,504),486)),483))),(463,465)),(487,510))))),(173,((254,255),257))),(((((((((((((305,(((560,778),661),(653,1006))),657),((((((539,(674,1068)),593),(583,654)),(666,685)),642),(565,849))),(703,841)),702),(((((341,1070),631),(602,683)),556),609)),((606,658),678)),((((525,551),640),(((610,770),647),646)),(529,(558,585)))),569),((((((((((((((((520,553),667),(((((((537,(624,660)),744),(579,679)),(((577,798),611),1065)),682),(626,669)),(((554,684),663),((584,614),644)))),(573,699)),(568,(633,636))),(((((526,645),1005),((544,570),662)),621),(693,709))),((531,718),743)),(((((((((535,((((((566,575),(582,618)),1003),601),594),574)),607),629),((615,649),((655,735),689))),(691,696)),960),557),(((((543,664),(((590,635),779),612)),776),(((547,(549,597)),(555,680)),559)),671)),((((((((536,783),745),(580,761)),(546,697)),832),(((586,591),592),650)),608),((588,(595,(747,1071))),604)))),((((600,1007),(668,803)),(701,1066)),(769,789))),((524,548),((550,759),(552,(((((562,598),(634,795)),637),622),((613,737),((641,656),(808,1072)))))))),681),(((((540,771),617),(619,692)),((((563,799),(((576,675),757),659)),((623,643),(630,1002))),((((589,596),1064),(700,1067)),785))),(632,1069))),((((532,628),(((533,651),1004),665)),(((((534,605),686),((538,603),(542,545))),(((((541,698),690),777),620),((578,687),688))),((((561,648),571),((581,812),(616,638))),((587,676),695)))),(((572,599),963),962))),530),(670,694)),((567,639),(627,767)))),764),625),673))),((((((((303,(809,834)),725),(711,816)),819),732),(794,815)),715),713)),((((168,169),284),((((((((((((176,301),442),(290,((315,430),369))),(274,((((((282,(394,(1083,1084))),423),((((304,(976,1079)),377),366),1015)),(306,1014)),(383,1023)),(((((293,740),456),444),((370,412),(374,(438,978)))),(338,(402,405)))))),((((((269,977),446),(((((324,417),(408,1027)),1013),(395,425)),((((367,452),1087),1019),435))),(((309,(320,359)),436),323)),(1018,1020)),(333,396))),(((((318,440),1016),1086),(403,437)),((350,375),361))),432),((((317,453),449),454),(((((((321,336),372),1010),((331,1024),451)),(((360,972),415),1082)),(((362,373),404),461)),((325,1078),(((((335,1075),(1026,1080)),347),1077),(((((345,(774,(969,971))),967),(392,406)),((401,(429,1074)),410)),(354,(965,1017)))))))),((((279,300),973),380),381)),(((286,(((((294,1090),297),((295,296),1081)),439),382)),((((((((((((((((288,358),332),368),(316,352)),(334,431)),(((391,((447,(1021,1022)),448)),1012),(420,((441,(974,1089)),459)))),(355,1088)),460),411),1085),((((((314,975),(((((340,(389,424)),356),966),((344,379),413)),(397,457))),390),(365,(968,970))),(393,1025)),419)),((322,342),(427,806))),327),421),(((308,(409,462)),(((312,((351,407),1011)),346),(((328,422),(416,964)),458))),(384,418))),((299,(349,((((363,(387,1076)),399),450),378))),455))),((311,371),((339,353),443)))),((((276,((376,433),434)),((((313,((329,337),414)),((364,398),385)),326),348)),677),(343,428))),(((((((((((((179,215),(((((188,201),226),196),189),224)),191),(((218,222),219),229)),(221,(223,232))),((((180,(187,192)),(190,197)),227),((((199,211),209),207),(202,230)))),((((183,942),217),186),216)),((220,941),228)),((198,205),231)),(((181,185),(((193,194),212),225)),182)),(((184,195),(((200,208),214),204)),292)),((203,388),(206,((210,213),259)))),(258,((((260,(((261,263),262),265)),((((266,(((280,1091),(1008,1009)),(285,426))),270),(((272,(319,1092)),818),(289,(310,445)))),((268,277),(((271,(278,281)),(275,357)),287)))),330),(264,(267,(400,943)))))))),((172,(((174,283),((175,848),(729,784))),273)),(302,307)))))),(((((899,(900,939)),((((((903,907),(908,917)),918),910),904),906)),(((912,924),922),921)),913),((((((901,909),931),((((914,937),933),((925,((926,940),928)),929)),(927,938))),(((911,932),919),(920,923))),((902,905),((915,934),(930,(935,936))))),916))),((((851,857),(858,885)),(((852,(((887,892),889),888)),((865,872),895)),((((((853,(866,874)),859),((876,881),884)),((((((854,860),877),(863,875)),883),((855,((870,871),878)),873)),(856,868))),(861,864)),880))),879)),898),890),(((((862,867),882),869),((894,896),897)),(891,893)),886);
 229: 1 -765296.1875 -739951.887 (((((((((((((((0,((1,3),2)),(((((8,945),944),(23,42)),(((((31,34),38),((40,46),43)),33),((41,45),1073))),12)),(21,28)),(14,29)),((16,36),(26,35))),((19,37),44)),((25,((27,32),30)),39)),(4,((((((5,9),(20,22)),13),(6,(10,18))),(17,24)),((7,11),15)))),47),((((((48,((177,178),(((((234,979),238),235),(237,239)),236))),(164,(165,233))),171),(((((49,(((71,77),(((86,988),105),(117,947))),88)),(((((((((51,(((((68,950),106),(104,953)),(85,981)),((127,982),952))),(((52,949),(128,(954,983))),(92,141))),((107,(120,1060)),955)),1059),((67,984),951)),(58,59)),((111,137),(130,(135,146)))),((83,(89,126)),1061)),(((((((55,987),((145,986),(153,291))),(((((56,100),148),122),65),(((75,150),((80,93),113)),114))),((63,133),156)),((101,142),985)),((97,131),109)),((((61,118),124),((103,149),116)),((66,82),119))))),60),(((((((((((((((((50,(96,147)),(53,70)),90),138),(99,115)),139),((57,946),(84,125))),(69,98)),(91,948)),(79,(143,151))),(74,140)),(54,(62,121))),298),((64,123),(78,136))),((87,((112,1062),1063)),95)),(72,((108,132),161))),(((((73,155),(110,157)),152),((129,154),(159,163))),(((((81,980),134),102),162),94)))),76)),(((((168,169),284),(((((((((((((179,215),(((((188,201),226),196),189),224)),(186,191)),(((183,942),217),(221,(223,232)))),(((218,222),219),229)),((((180,(187,192)),(190,197)),227),((((199,211),209),207),(202,230)))),216),((220,941),228)),((198,205),231)),((((181,185),(193,194)),(182,225)),212)),(((184,195),(((200,208),214),204)),292)),((203,388),(206,((210,213),259)))),(((258,330),((260,(((261,263),262),265)),((((266,(((280,1091),(1008,1009)),(285,426))),270),(((272,(319,1092)),818),(289,(310,445)))),((268,277),(((271,(278,281)),(275,357)),287))))),(264,(267,(400,943)))))),((((((((((((176,301),442),(290,((315,430),369))),(274,((((((282,(394,(1083,1084))),423),306),(((((304,(976,1079)),377),366),1015),1014)),(383,1023)),(((((293,740),456),444),((370,412),(374,(438,978)))),(338,(402,405)))))),(333,396)),(((((269,977),446),(((((324,417),(408,1027)),1013),(395,425)),((((367,452),1087),1019),435))),(((309,(320,359)),436),323)),(1018,1020))),(((((318,440),1016),1086),(403,437)),((350,375),361))),432),(((((((279,300),973),381),380),((325,1078),(((((335,1075),(1026,1080)),347),1077),((((345,(774,(969,971))),(392,406)),(((401,(429,1074)),410),967)),(354,(965,1017)))))),((((((321,336),372),1010),((331,1024),451)),(((360,972),415),1082)),(((362,373),404),461))),(((317,453),449),454))),((311,371),((339,353),443))),((((286,(((((294,1090),297),((295,296),1081)),439),382)),((((((((((((288,358),332),368),(316,352)),(334,431)),((391,(420,((441,(974,1089)),459))),(((447,(1021,1022)),448),1012))),411),460),(355,1088)),(((((((314,975),(((((340,(389,424)),356),966),(397,457)),((344,379),413))),390),(365,(968,970))),(393,1025)),419),1085)),(322,(342,(427,806)))),327)),((299,(349,((((363,(387,1076)),399),450),378))),455)),(((308,(409,462)),(((312,((351,407),1011)),346),((328,((416,964),422)),458))),((384,418),421)))),((((276,((376,433),434)),((((313,((329,337),414)),((364,398),385)),326),348)),677),(343,428)))),((172,(((174,283),((175,848),(729,784))),273)),(302,307)))),((((((((((((((144,1058),765),((994,1030),(1040,1051))),(999,1043)),748),((474,(((959,(1041,1050)),1052),(((989,1044),1028),1057))),780)),(((710,(997,1034)),842),749)),(((((706,((712,(847,((992,1049),1046))),1056)),((762,1035),991)),731),((((((802,957),1047),996),(824,1053)),(1029,((1036,1037),1045))),825)),(763,(788,((956,1038),((((993,1042),(1054,1055)),(1031,1048)),1033)))))),(((717,787),756),(810,998))),((((158,775),790),(513,722)),(((((652,672),704),837),((760,827),(766,(826,958)))),(((((705,805),(720,1000)),((833,835),1001)),((((707,(736,772)),820),791),(741,(768,800)))),((724,792),(((726,((758,961),(811,(990,1039)))),((742,1032),782)),804)))))),386),((((((((((((719,845),738),734),((((727,750),844),(733,843)),(((739,(822,846)),781),840))),(755,(821,831))),((723,(((728,751),752),796)),(((730,836),830),793))),(746,814)),817),754),(807,995)),((786,839),813)),((721,801),753))),((((((((303,(809,834)),725),(711,816)),819),732),(794,815)),715),713)),(((((160,((((((((249,253),773),508),527),838),(((512,519),714),(((515,516),(517,518)),528))),(505,506)),509)),(521,828)),((((((166,167),797),((((250,823),252),(251,829)),(507,(514,(523,708))))),(511,564)),850),(((((((170,716),469),242),478),((((240,241),244),(243,(247,248))),((245,496),246))),(479,(1093,1094))),(((((256,482),(484,499)),((((((464,466),((477,485),(490,491))),(((471,472),475),500)),(((((470,480),522),486),(488,(497,498))),(473,504))),((((((467,(494,495)),(492,493)),502),((468,(489,501)),476)),503),481)),483)),(463,465)),(487,510))))),(173,((254,255),257))),(((((((((((((305,(((560,778),661),(653,1006))),657),((((((539,(674,1068)),593),(583,654)),(666,685)),642),(565,849))),(703,841)),702),(((((341,1070),631),(602,683)),556),609)),((606,658),678)),((((525,551),640),((610,(647,770)),646)),(529,(558,585)))),569),((((((((((((((((520,553),667),(((((((537,(624,660)),744),(579,679)),(((577,798),611),1065)),682),(626,669)),(((554,684),663),((584,614),644)))),((573,699),(633,636))),568),(((((526,645),1005),((544,570),662)),621),(693,709))),((531,718),743)),((588,(595,(747,1071))),604)),((((((536,745),((580,761),783)),(546,697)),832),(((586,591),592),650)),608)),((((((535,(((((((566,575),582),(618,1003)),601),(574,594)),607),((655,735),689))),629),(615,649)),(691,696)),(557,960)),((((((543,664),((590,635),779)),612),776),(((547,(549,597)),(555,680)),559)),671))),(((((600,1007),(668,803)),(701,1066)),(769,789)),681)),((524,548),((550,759),((552,637),((((562,598),(634,795)),622),((613,737),((641,656),(808,1072)))))))),(((((540,771),617),(619,692)),((((563,799),(((576,675),757),659)),((623,(630,1002)),643)),(((589,596),(700,1064)),(785,1067)))),(632,1069))),(((((532,628),(((533,651),1004),665)),((((534,605),((538,603),(542,545))),((587,676),686)),(((((541,698),690),620),(695,777)),(578,(687,688))))),(((572,599),963),962)),(((561,648),571),((581,616),(638,812))))),530),(((567,639),(627,767)),(670,694)))),764),625),673))))),(((((899,(900,939)),(((((((903,907),918),908),917),910),904),906)),(((912,924),922),921)),913),(((((901,909),931),((((911,932),919),(920,923)),((((914,937),933),((925,((926,940),928)),929)),(927,938)))),((902,905),((915,934),(930,(935,936))))),916))),((((851,857),(858,885)),(((852,(((887,892),889),888)),((865,872),895)),((((((853,(866,874)),859),((876,881),884)),((((((854,860),877),(863,875)),883),(((855,878),(870,871)),873)),(856,868))),(861,864)),880))),879)),898),890),(((((862,867),882),869),((894,896),897)),(891,893)),886);
 230: 1 -740346 -740002.0531 ((((((((((((((0,((1,3),2)),((((((8,945),944),(23,42)),((((31,34),38),((40,46),43)),33)),((41,45),1073)),12)),21),(((14,29),((16,36),(26,35))),28)),((19,37),44)),((25,((27,32),30)),39)),(4,(((((5,9),(20,22)),((6,13),(10,18))),(17,24)),((7,11),15)))),47),(((((48,((177,178),(((((234,979),238),235),(237,239)),236))),(164,(165,233))),171),(((((((((49,117),947),((86,988),105)),(71,77)),88),(((((((((51,(((((68,950),106),(104,953)),(85,981)),((127,982),952))),(((52,949),((128,(954,983)),141)),92)),((107,(120,1060)),955)),1059),((58,59),((67,984),951))),((111,137),(130,(135,146)))),((83,(89,126)),1061)),(((((((55,987),((145,986),(153,291))),((((((56,100),148),122),114),65),((75,150),((80,93),113)))),((63,133),156)),((101,142),985)),(97,131)),((((61,118),124),((103,149),116)),((66,82),119)))),109)),60),(((((((((((50,(96,147)),(53,70)),(74,140)),((((((((57,946),139),79),(91,948)),125),(84,138)),(90,98)),(99,115))),((62,121),69)),(143,151)),54),((64,123),(78,136))),298),(72,((108,132),161))),(((((((73,155),(110,157)),(159,163)),152),(129,154)),((((81,980),134),162),(94,102))),((87,((112,1062),1063)),95)))),76)),(((((((((((((((((((((144,1058),(999,1043)),((994,1030),(1040,1051))),765),748),((474,(((959,(1041,1050)),1052),(((989,1044),1028),1057))),780)),(((710,(997,1034)),842),749)),(((((((706,((712,(847,((992,1049),1046))),1056)),991),1035),762),731),((((((802,957),1047),996),(824,1053)),(1029,((1036,1037),1045))),825)),(763,(788,((956,1038),((((993,1042),(1054,1055)),(1031,1048)),1033)))))),(((717,787),756),(810,998))),(((((652,766),(826,958)),(760,827)),(704,837)),(672,((833,835),1001)))),((158,((((707,(736,772)),820),791),790)),((513,722),775))),804),((724,741),((((726,((758,961),(811,(990,1039)))),((742,1032),782)),792),(768,800)))),(705,805)),(720,1000)),386),(((((((((719,845),738),734),((((727,750),844),(733,843)),(((739,(822,846)),781),840))),(755,(821,831))),((((723,(((728,751),752),796)),(((730,836),830),793)),746),817)),(754,814)),(807,995)),((786,839),813))),((721,801),753)),((((160,((((((((249,253),773),(508,527)),838),(((512,519),528),((515,516),(517,518)))),509),(505,506)),((521,828),714))),((((((166,167),797),((((250,823),252),(251,829)),(514,(523,708)))),(511,564)),(507,850)),(((((((170,716),469),242),478),((((240,241),244),(243,(247,248))),((245,496),246))),(479,(1093,1094))),(((((256,482),(484,499)),(((((464,466),((477,485),(490,491))),(((471,472),475),(481,500))),((((((467,493),(492,494)),495),502),((468,476),(489,501))),503)),(((((470,480),522),(488,(497,498))),((473,504),486)),483))),(463,465)),(487,510))))),(173,((254,255),257))),(((((((((((((305,(((560,778),661),(653,1006))),657),(703,841)),(((((((539,(674,1068)),593),(583,654)),(666,685)),642),(565,849)),609)),702),((((341,1070),631),(602,683)),556)),((((525,551),640),((610,(647,770)),646)),(529,(558,585)))),((606,658),678)),569),(((((((((((((((520,553),667),((((((537,(624,660)),744),679),((577,(611,798)),1065)),((579,(626,669)),682)),(((554,684),663),((584,614),644)))),((573,699),(633,636))),568),(((((526,645),1005),((544,570),662)),(621,693)),709)),(((((531,718),743),((600,1007),1066)),(701,(769,789))),(((588,(595,(747,1071))),604),(668,803)))),((((((((535,((((566,575),582),(601,(618,1003))),(574,594))),607),((615,649),(((655,735),689),691))),629),696),(557,960)),((((((543,664),((590,635),779)),612),776),(((547,(549,597)),(555,680)),559)),671)),(((((540,771),617),(619,692)),((((563,(630,1002)),((((576,675),757),659),799)),(623,643)),(((589,(596,1064)),(700,1067)),785))),(632,1069)))),((524,548),((((((536,745),((580,761),783)),(546,697)),832),(((586,591),592),650)),608))),((550,759),((552,637),((((562,(598,656)),(634,795)),((613,737),((641,1072),808))),622)))),681),((((((((532,665),(((541,698),690),777)),((((533,651),1004),628),695)),((534,605),((538,603),(542,545)))),((587,676),686)),((578,(687,688)),(620,962))),(((561,(581,648)),571),(616,(638,812)))),((572,599),963))),530),(670,694)),((567,(627,767)),639))),764),625),673))),((((((((303,(809,834)),725),(711,816)),819),732),(794,815)),715),713)),(((((168,169),284),(((((((((((179,215),(((((188,201),226),196),189),224)),((((183,942),217),186),191)),(((218,222),219),229)),(((((180,(187,192)),(190,197)),227),((((199,211),209),207),(202,230))),(216,(221,(223,232))))),((220,941),228)),((198,205),231)),(((181,185),(((193,194),212),225)),182)),(((184,195),(((200,208),214),204)),292)),((203,388),(206,((210,213),259)))),(((258,330),((260,(((261,263),262),265)),(((((266,(((280,1091),(1008,1009)),(285,426))),270),(289,(310,445))),((272,(319,1092)),818)),((268,277),(((271,(278,281)),(275,357)),287))))),(264,(267,(400,943)))))),(((((((((((((176,301),442),(290,((315,430),369))),(274,(((((((282,(394,(1083,1084))),423),((((304,(976,1079)),377),366),1015)),(306,1014)),338),(383,((402,405),1023))),((((293,740),456),444),((370,412),(374,(438,978))))))),((333,396),((350,375),361))),((((((269,977),446),(((((324,417),(408,1027)),1013),(395,425)),((((367,452),1087),1019),435))),(((309,(320,359)),436),323)),(1018,1020)),(((((318,440),1016),1086),437),403))),432),((311,371),((339,353),443))),(((317,453),449),454)),((((((321,336),372),1010),((331,1024),451)),(((360,972),415),1082)),((362,(373,404)),461))),(((((279,300),973),381),380),((325,1078),(((((335,1075),(1026,1080)),347),1077),((((345,(774,(969,971))),(392,406)),(((401,(429,1074)),410),967)),(354,(965,1017))))))),((286,(((((294,1090),((295,296),1081)),439),382),297)),(((((((((((((((288,358),332),368),(316,352)),(334,431)),(((391,((447,(1021,1022)),448)),1012),(420,((441,(974,1089)),459)))),411),(460,1088)),1085),(((((((314,975),(((((340,(389,424)),356),966),(397,457)),((344,379),413))),390),(365,(968,970))),(393,1025)),419),355)),((322,342),(427,806))),((308,(409,462)),(((312,((351,407),1011)),((328,((416,964),422)),458)),346))),421),((299,(349,((((363,(387,1076)),399),450),378))),455)),(327,(384,418))))),((((276,((376,433),434)),((((313,((329,337),414)),((364,398),385)),326),348)),677),(343,428)))),((172,(((174,283),((175,848),(729,784))),273)),(302,307)))))),(((((899,(900,939)),((((((903,907),(908,918)),917),910),904),906)),(((912,924),922),921)),913),(((((901,909),931),((((911,932),919),(920,923)),((((914,937),933),((925,((926,940),928)),929)),(927,938)))),((902,905),((915,934),(930,(935,936))))),916))),(((852,(((887,892),889),888)),((865,872),895)),((((((853,(866,874)),859),((((((854,860),877),(863,875)),883),(((855,878),(870,871)),873)),(856,868))),((876,881),884)),(861,864)),880))),((851,857),(858,885))),879),((((((862,867),882),869),((894,896),897)),(891,893)),(890,898)),886);
 231: 1 -751318.625 -739890.6964 ((((((((((((((0,((1,3),2)),(((((8,945),944),(23,42)),(12,((((31,34),38),((40,46),43)),33))),(41,(45,1073)))),(((14,29),((16,36),(26,35))),21)),28),((19,37),44)),((25,((27,32),30)),39)),((((4,((7,11),15)),((((5,9),(20,22)),13),(6,(10,18)))),24),17)),47),(((((48,((177,178),(((((234,979),238),235),(237,239)),236))),(164,(165,233))),171),((((((49,88),((71,77),(((86,988),105),(117,947)))),((((((((51,(((((68,950),106),(104,953)),(85,981)),((127,982),952))),(((52,949),((128,(954,983)),141)),92)),((107,(120,1060)),955)),1059),((58,59),((67,984),951))),((111,137),(130,(135,146)))),(((83,1061),126),89)),(((((((55,987),((145,986),(153,291))),((((((56,100),148),65),122),114),((75,150),((80,93),113)))),((63,133),156)),((101,142),985)),((97,131),109)),((((61,118),124),((103,149),116)),((66,82),119))))),60),((((((((((((((50,(96,147)),(53,70)),(57,946)),(90,138)),((84,125),((91,948),139))),(69,98)),(79,(99,115))),((74,140),(143,151))),(62,121)),(((87,1063),1062),112)),54),(((64,123),(78,136)),95)),((72,298),((108,132),161))),(((((73,155),(110,157)),152),((129,154),(159,163))),((((81,980),134),162),(94,102))))),76)),(((((((((((((((((((((144,1058),(999,1043)),((994,1030),(1040,1051))),765),748),((((474,((959,(1041,1050)),1052)),1057),(989,(1028,1044))),780)),(((710,(997,1034)),842),749)),(((((((706,((712,(847,((992,1049),1046))),1056)),991),1035),762),731),((((((802,957),1047),996),(824,1053)),(1029,((1036,1037),1045))),825)),(763,(788,((956,1038),((((993,1042),(1054,1055)),(1031,1048)),1033)))))),((717,(756,787)),(810,998))),(((158,775),790),(513,722))),((((652,672),(766,(826,958))),(760,827)),(704,837))),((705,805),((833,835),1001))),((((707,(736,772)),820),791),(741,(768,800)))),((724,792),((726,((758,961),(811,(990,1039)))),((742,1032),782)))),804),(720,1000)),386),((((((((((((719,845),738),734),((((727,750),844),(733,843)),(((739,(822,846)),781),840))),(755,(821,831))),((723,(((728,751),752),796)),(((730,836),830),793))),(746,814)),817),754),(807,995)),((786,839),813)),((721,801),753))),(((((((160,509),((((((249,253),773),508),527),838),(((512,519),528),((515,516),(517,518))))),((505,506),714)),(521,828)),((((((166,167),797),((((250,823),252),(251,829)),(507,(514,(523,708))))),(511,564)),850),(((((((170,716),469),242),478),((((240,241),244),(243,(247,248))),((245,496),246))),(479,(1093,1094))),(((((256,482),(484,499)),(((((464,466),((477,485),(490,491))),(((471,472),475),(481,500))),((((((467,494),(492,493)),495),502),((468,476),(489,501))),503)),(((((470,480),522),(488,(497,498))),((473,504),486)),483))),(463,465)),(487,510))))),(173,((254,255),257))),((((((((((((((305,(((560,778),661),(653,1006))),657),((((((539,(674,1068)),593),(583,654)),(666,685)),642),(565,849))),(703,841)),702),678),(((((341,1070),631),(602,683)),556),609)),(606,658)),((((525,551),640),(((610,770),647),646)),(529,(558,585)))),569),(((((((((((((((((520,553),667),(((((((537,(624,660)),744),(579,679)),(((577,798),611),1065)),682),(626,669)),(((554,684),663),((584,614),644)))),(573,699)),(568,(633,636))),(((((526,645),1005),((544,570),662)),621),(693,709))),((531,718),743)),((588,(595,(747,1071))),604)),(((((((536,783),745),(580,761)),(546,697)),832),(((586,591),592),650)),608)),(((((((535,((((((566,575),(582,618)),1003),601),594),574)),607),629),((615,649),((655,735),689))),(691,696)),(557,960)),(((((543,664),(((590,635),779),612)),776),(((547,(549,597)),(555,680)),559)),671))),((((600,1007),(668,803)),(701,1066)),(769,789))),((524,548),((550,759),(552,((((562,598),(634,795)),637),(((613,737),((641,656),(808,1072))),622)))))),(((((540,771),617),(619,692)),((((563,799),(((576,675),757),659)),((623,643),(630,1002))),((((589,596),1064),(700,1067)),785))),(632,1069))),681),(((((532,628),(((533,651),1004),665)),(((((534,605),686),((538,603),(542,545))),((587,676),695)),((((541,698),690),(620,777)),((578,687),688)))),(((572,599),963),962)),(((561,648),571),((581,616),(638,812))))),530),(((567,639),(627,767)),(670,694)))),764),625),673))),((((((((303,(809,834)),725),(711,816)),819),732),(794,815)),715),713)),((((168,169),284),(((((((((((((176,301),442),(290,((315,430),369))),(274,(((((((282,(394,(1083,1084))),423),((((304,(976,1079)),377),366),1015)),(306,1014)),383),((402,405),1023)),(((((293,740),456),444),((370,412),(374,(438,978)))),338)))),(333,396)),(((((269,977),446),(((((324,417),(408,1027)),1013),(395,425)),((((367,452),1087),1019),435))),(((309,(320,359)),436),323)),(1018,1020))),(((((318,440),1016),1086),(403,437)),((350,375),361))),432),(((((((279,300),973),381),380),((325,1078),(((((335,1075),(1026,1080)),347),1077),(((((345,(774,(969,971))),967),(392,406)),((401,(429,1074)),410)),(354,(965,1017)))))),((((((321,336),372),1010),((331,1024),451)),(((360,972),415),1082)),(((362,373),404),461))),(((317,453),449),454))),((311,371),((339,353),443))),((286,(((((294,1090),297),((295,296),1081)),439),382)),((((((((((((((((288,358),332),368),(316,352)),(334,431)),(((391,((447,(1021,1022)),448)),1012),(420,((441,(974,1089)),459)))),(355,1088)),460),411),1085),((((((314,975),(((((340,(389,424)),356),966),((344,379),413)),(397,457))),390),(365,(968,970))),(393,1025)),419)),327),((322,342),(427,806))),((308,(409,462)),(((312,((351,407),1011)),((328,((416,964),422)),458)),346))),((384,418),421)),((299,(349,((((363,(387,1076)),399),450),378))),455)))),((((276,((376,433),434)),((((313,((329,337),414)),((364,398),385)),326),348)),677),(343,428))),((((((((((((179,215),(((((188,201),226),196),189),224)),191),(((218,222),219),229)),(((((180,(187,192)),(190,197)),227),((((199,211),209),207),(202,230))),(221,(223,232)))),((((183,942),217),186),216)),((220,941),228)),((198,205),231)),(((181,185),(((193,194),212),225)),182)),(((184,195),(((200,208),214),204)),292)),((203,388),(206,((210,213),259)))),(258,((((260,(((261,263),262),265)),(((((266,(((280,1091),(1008,1009)),(285,426))),270),(289,(310,445))),((272,(319,1092)),818)),((268,277),(((271,(278,281)),(275,357)),287)))),(264,(267,(400,943)))),330))))),((172,(((174,283),((175,848),(729,784))),273)),(302,307)))))),(((((899,(900,939)),(((((((903,907),918),908),917),910),904),906)),(((912,924),922),921)),913),((((((901,909),931),((((914,937),933),((925,((926,940),928)),929)),(927,938))),(((911,932),919),(920,923))),((902,905),((915,934),(930,(935,936))))),916))),((((851,857),(858,885)),(((852,(((887,892),889),888)),((865,872),895)),((((((853,(866,874)),859),((876,881),884)),((((((854,860),877),(863,875)),883),((855,((870,871),878)),873)),(856,868))),(861,864)),880))),879)),898),890),(((((862,867),882),869),((894,896),897)),(891,893)),886);
 232: 1 -707856.375 -739902.5912 (((((((((((((((0,((1,3),2)),(((((8,945),944),(23,42)),(12,((((31,34),38),((40,46),43)),33))),(41,(45,1073)))),28),21),(14,29)),((16,36),(26,35))),((19,37),44)),((25,((27,32),30)),39)),((((4,((7,11),15)),(((5,9),(20,22)),((6,13),(10,18)))),24),17)),47),(((((48,((177,178),((((234,979),238),(235,236)),(237,239)))),(164,(165,233))),171),((((((((((((((((((((((144,1058),(999,1043)),((994,1030),(1040,1051))),765),748),((474,(((959,(1041,1050)),1052),(((989,1044),1028),1057))),780)),(((710,(997,1034)),842),749)),(((((((706,((712,(847,((992,1049),1046))),1056)),991),1035),762),731),(((((802,957),1047),((824,1053),996)),(1029,((1036,1037),1045))),825)),(763,(788,((956,1038),((((993,1042),(1054,1055)),(1031,1048)),1033)))))),((717,(756,787)),(810,998))),(513,722)),(((158,775),790),(((((652,766),(826,958)),(760,827)),(704,837)),672))),((724,(((726,((758,961),(811,(990,1039)))),((742,1032),782)),792)),804)),(741,(768,800))),((705,805),((833,835),1001))),(((707,(736,772)),820),791)),(720,1000)),386),((((((((((719,738),845),734),((((727,750),844),((733,843),(((739,(822,846)),781),840))),((755,821),831))),((723,(((728,751),752),796)),(((730,836),830),793))),(746,814)),817),754),(807,995)),((786,839),813))),((721,801),753)),((((((160,(((((((249,253),773),508),527),838),(((512,519),528),((515,516),(517,518)))),509)),((505,506),714)),(521,828)),((((((((166,167),((250,823),252)),(507,(514,(523,708)))),(251,829)),797),(511,564)),850),(((((((170,716),469),242),478),((((240,241),244),(243,(247,248))),((245,496),246))),(479,(1093,1094))),(((((256,482),(484,499)),(((((464,466),((477,485),(490,491))),(((471,472),475),500)),((((((467,(494,495)),(492,493)),502),((468,476),(489,501))),481),503)),(((((470,480),522),(488,(497,498))),((473,504),486)),483))),(463,465)),(487,510))))),(173,((254,255),257))),(((((((((((((305,(((560,778),661),(653,1006))),657),((((((539,(674,1068)),593),(583,654)),(666,685)),642),(565,849))),(703,841)),702),(((((341,1070),631),(602,683)),556),609)),((606,658),678)),((((525,551),640),(((610,770),647),646)),(529,(558,585)))),569),((((((((((((((((520,553),667),(((((((537,(624,660)),744),(579,679)),(((577,798),611),1065)),682),(626,669)),(((554,684),663),((584,614),644)))),(573,699)),(568,(633,636))),((((526,645),1005),((544,570),662)),(621,(693,709)))),((531,718),743)),((((600,1007),(668,803)),(701,1066)),(769,789))),((((((((535,((((((566,601),(582,618)),575),1003),594),574)),607),629),((615,649),((655,735),689))),(691,696)),(557,960)),((((((543,664),((590,635),779)),612),776),(((547,(549,597)),(555,680)),559)),671)),(((((((536,745),((580,761),783)),(546,697)),832),(((586,591),592),650)),608),((588,(595,(747,1071))),604)))),((524,548),((550,759),(552,((((562,598),(634,795)),637),(((613,737),((641,656),(808,1072))),622)))))),(((((540,771),617),(619,692)),((((563,799),(((576,675),757),659)),((623,643),(630,1002))),((((589,596),1064),(700,1067)),785))),(632,1069))),681),((((((532,665),(((533,651),1004),628)),962),(((((534,605),686),((538,603),(542,545))),((587,676),695)),((((541,698),690),(620,777)),((578,687),688)))),(((561,648),571),((581,616),(638,812)))),((572,599),963))),530),(670,694)),((567,(627,767)),639))),764),625),673))),(((((((303,(809,834)),725),(711,816)),819),732),(794,815)),(713,715))),((((168,169),284),(((((((((((((176,301),442),(290,((315,430),369))),(274,((((((((282,(394,(1083,1084))),423),(((304,(976,1079)),377),366)),1015),306),1014),(383,((402,405),1023))),(((((293,740),456),444),((370,412),(374,(438,978)))),338)))),(333,396)),(((((269,977),446),(((((324,417),(408,1027)),1013),(395,425)),((((367,452),1087),1019),435))),(((309,(320,359)),436),323)),(1018,1020))),(((((318,440),1016),1086),(403,437)),((350,375),361))),432),(((((((279,300),973),381),380),((325,1078),(((((335,1075),(1026,1080)),347),1077),(((((345,(774,(969,971))),967),(392,406)),((401,(429,1074)),410)),(354,(965,1017)))))),((((((321,336),372),1010),((331,1024),451)),(((360,972),415),1082)),(((362,373),404),461))),(((317,453),449),454))),((311,371),((339,353),443))),((((286,(((((294,1090),297),((295,296),1081)),439),382)),(((((((((((288,358),332),368),(316,352)),(334,431)),((391,(420,((441,(974,1089)),459))),(((447,(1021,1022)),448),1012))),(411,460)),(355,1088)),((((((314,975),((((340,(389,424)),356),((397,457),966)),((344,379),413))),390),(365,(968,970))),((393,1025),419)),1085)),(322,(342,(427,806)))),327)),((299,(349,((((363,(387,1076)),399),450),378))),455)),(((308,(409,462)),(((312,((351,407),1011)),346),((328,((416,964),422)),458))),((384,418),421)))),((((276,((376,433),434)),((((313,((329,337),414)),((364,398),385)),326),348)),677),(343,428))),(((((((((((((179,215),(((((188,201),226),196),189),224)),191),(((218,222),219),229)),(221,(223,232))),((((180,(187,192)),(190,197)),227),((((199,211),209),207),(202,230)))),((((183,942),217),186),216)),((220,941),228)),((198,205),231)),(((181,185),(((193,194),212),225)),182)),(((184,195),(((200,208),214),204)),292)),((203,388),(206,((210,213),259)))),(258,((((260,(((261,263),262),265)),(((((266,(((280,1091),(1008,1009)),(285,426))),270),(289,(310,445))),((272,(319,1092)),818)),((268,277),(((271,(278,281)),(275,357)),287)))),330),(264,(267,(400,943)))))))),((172,(((174,283),((175,848),(729,784))),273)),(302,307))))),(((((49,(((71,77),(((86,988),105),(117,947))),88)),((((((((51,(((((68,950),106),(104,953)),(85,981)),((127,982),952))),(((52,949),((128,(954,983)),141)),92)),((107,(120,1060)),955)),1059),((58,59),((67,984),951))),((111,137),(130,(135,146)))),((83,(89,126)),1061)),(((((((55,987),((145,986),(153,291))),(((((56,100),148),122),65),(((75,150),((80,93),113)),114))),((63,133),156)),((101,142),985)),((97,131),109)),((((61,118),124),((103,149),116)),((66,82),119))))),60),(((((((((((((((50,(96,147)),(53,70)),(57,946)),(90,138)),((84,125),((91,948),139))),(69,98)),(79,(99,115))),((74,140),(143,151))),(62,121)),(((87,1063),1062),112)),54),95),(((64,123),(78,136)),298)),(72,((108,132),161))),(((((73,155),(110,157)),((129,154),(159,163))),152),((((81,980),134),(94,102)),162)))),76))),(((((899,(900,939)),(((((((903,907),918),908),917),910),904),906)),(((912,924),922),921)),913),((((((901,909),931),((((914,937),933),((925,((926,940),928)),929)),(927,938))),(((911,932),919),(920,923))),916),((902,905),((915,934),(930,(935,936))))))),879),(((851,857),(858,885)),(((852,(((887,892),889),888)),((865,872),895)),((((((853,(866,874)),859),((876,881),884)),((((((854,860),877),(863,875)),883),((855,((870,871),878)),873)),(856,868))),(861,864)),880)))),((((((862,867),882),869),((894,896),897)),(891,893)),(890,898)),886);
 233: 1 -742807.5 -740035.923 (((((((((((((((0,((1,3),2)),((((((8,945),944),(23,42)),12),((((31,34),38),((40,46),43)),33)),(41,(45,1073)))),(((14,29),((16,36),(26,35))),28)),21),((19,37),44)),((25,((27,32),30)),39)),((((4,((7,11),15)),((((5,9),(20,22)),13),(6,(10,18)))),24),17)),47),((((((48,((177,178),(((((234,979),238),235),(237,239)),236))),(164,(165,233))),171),(((((49,(((((71,77),(86,988)),(117,947)),105),88)),((((((((51,(((((68,950),106),(104,953)),(85,981)),((127,982),952))),(((52,949),(128,(954,983))),(92,141))),((107,(120,1060)),955)),1059),((58,59),((67,984),951))),((111,137),(130,(135,146)))),((83,(89,126)),1061)),(((((((55,987),((145,986),(153,291))),(((((56,100),148),122),65),(((75,150),((80,93),113)),114))),((63,133),156)),((101,142),985)),((97,131),109)),((((61,118),124),((103,149),116)),((66,82),119))))),60),((((((((((50,(96,147)),(53,70)),(74,140)),((((((((57,946),139),79),(91,948)),125),(84,138)),98),((69,121),99))),(115,(143,151))),90),(72,298)),(54,62)),((64,123),(78,136))),((((((73,155),(110,157)),152),((129,154),(159,163))),((((81,980),134),(94,102)),162)),(((87,((112,1062),1063)),(95,161)),(108,132))))),76)),(((((168,169),284),(((((((((((((176,301),442),(290,((315,430),369))),(274,(((((((282,(394,(1083,1084))),423),((((304,(976,1079)),377),366),1015)),(306,1014)),383),((402,405),1023)),(((((293,740),456),444),((370,412),(374,(438,978)))),338)))),((333,396),((350,375),361))),((((((269,977),446),(((((324,417),(408,1027)),1013),(395,425)),((((367,452),1087),1019),435))),(((309,(320,359)),436),323)),(1018,1020)),(((((318,440),1016),1086),437),403))),432),(((317,453),449),454)),((((((321,336),372),1010),((331,1024),451)),(((360,972),415),1082)),((362,(373,404)),461))),(((((279,300),973),380),381),((325,1078),(((((335,1075),(1026,1080)),347),1077),((((345,(774,(969,971))),(392,406)),(((401,(429,1074)),410),967)),(354,(965,1017))))))),((286,(((((294,1090),((295,1081),296)),439),382),297)),(((((((((((((((((288,358),332),368),(316,352)),(334,431)),(391,(420,((441,(974,1089)),459)))),(355,1088)),460),(411,1012)),((447,(1021,1022)),448)),1085),((((((314,975),(((((340,(389,424)),356),966),(397,457)),((344,379),413))),390),(365,(968,970))),(393,1025)),419)),((322,342),(427,806))),(((308,462),409),(((312,((351,407),1011)),346),((328,((416,964),422)),458)))),421),((299,(349,(((363,(387,1076)),(399,450)),378))),455)),(327,(384,418))))),((311,371),((339,353),443))),((((276,((376,433),434)),((((313,((329,337),414)),((364,398),385)),326),348)),677),(343,428)))),(((((((((((179,215),(((((188,201),226),196),189),224)),((((183,942),217),186),191)),(((218,222),219),229)),(((((180,(187,192)),(190,197)),227),((((199,211),209),207),(202,230))),(216,(221,(223,232))))),((220,941),228)),((198,205),231)),(((181,185),(((193,194),212),225)),182)),(((184,195),(((200,208),214),204)),292)),((203,388),(206,((210,213),259)))),(((258,330),((260,(((261,263),262),265)),(((((266,((((280,1091),(1008,1009)),285),426)),270),(289,(310,445))),((272,(319,1092)),818)),((268,277),(((271,(278,281)),(275,357)),287))))),(264,(267,(400,943)))))),((172,(((174,283),((175,848),(729,784))),273)),(302,307)))),(((((((((((((((((((144,1058),765),((994,1030),(1040,1051))),(999,1043)),748),((((474,((959,(1041,1050)),1052)),1057),((989,1044),1028)),780)),(((710,(997,1034)),842),749)),(((((((706,((712,(847,((992,1049),1046))),1056)),991),1035),762),731),((((((802,957),1047),996),(824,1053)),(1029,((1036,1037),1045))),825)),(763,(788,((956,1038),((((993,1042),(1054,1055)),(1031,1048)),1033)))))),(((717,787),756),(810,998))),(158,804)),(((513,722),(775,790)),((((652,672),704),837),((760,827),(766,(826,958)))))),((705,805),((833,835),1001))),((724,(((726,((758,961),(811,(990,1039)))),((742,1032),782)),792)),(741,(768,800)))),(((707,(736,772)),820),791)),(720,1000)),386),((((((((((719,845),738),734),((((727,750),844),((733,843),(((739,(822,846)),781),840))),((755,821),831))),(((723,(((728,751),752),796)),(((730,836),830),793)),(746,814))),817),754),(807,995)),((786,839),813)),((721,801),753))),(((((((160,509),((((((249,253),773),508),527),838),(((512,519),528),((515,516),(517,518))))),((505,506),714)),(521,828)),((((((166,167),797),((((250,823),252),(251,829)),(514,(523,708)))),(511,564)),(507,850)),(((((((170,716),469),242),478),((((240,241),244),(243,(247,248))),((245,496),246))),(479,(1093,1094))),(((((256,482),(484,499)),(((((464,466),((477,485),(490,491))),(((471,472),475),(481,500))),((((((467,(492,493)),494),495),502),((468,(489,501)),476)),503)),(((((470,480),522),(488,(497,498))),((473,504),486)),483))),(463,465)),(487,510))))),(173,((254,255),257))),((((((((((((((305,(653,1006)),((560,778),661)),657),(((((((539,(674,1068)),666),(583,654)),(593,685)),642),(565,849)),609)),(703,841)),702),(((((341,1070),631),(602,683)),556),529)),((((525,551),640),((610,(647,770)),646)),(558,585))),((606,658),678)),569),(((((((((((((((520,553),667),(((((((537,(624,660)),744),(579,679)),(((577,798),611),1065)),682),(626,669)),(((554,684),663),((584,614),644)))),((573,699),(633,636))),(((((((536,745),((580,761),783)),(546,697)),832),650),((586,591),592)),((568,604),((588,(595,(747,1071))),((668,803),681))))),((((526,645),1005),((544,570),662)),(621,(693,709)))),((((531,718),743),701),(((600,1007),(789,1066)),769))),((524,548),((550,759),608))),((557,960),671)),(((((540,771),617),(619,692)),((((563,799),(((576,675),659),757)),((623,643),(630,1002))),(((589,(596,1064)),(700,1067)),785))),(632,1069))),((((((543,664),((590,635),779)),612),776),(((547,(549,597)),(555,680)),559)),((552,637),((((562,598),(634,795)),(((613,737),(641,1072)),(622,808))),656)))),((((535,((((((566,(618,1003)),582),575),601),594),574)),607),((615,649),(691,696))),(629,((655,735),689)))),(((((((532,665),(((541,698),690),777)),((((561,(581,648)),(571,616)),(638,812)),((587,676),695))),((533,(651,1004)),628)),(620,962)),(((((534,605),686),(538,603)),(687,688)),(((572,599),963),578))),(542,545))),530),(((567,639),(627,767)),(670,694)))),764),625),673))),(((((((303,(809,834)),725),(711,816)),819),732),(794,815)),(713,715))))),(((((899,(900,939)),(((((((903,907),918),908),917),910),904),906)),(((912,924),922),921)),913),((((((901,909),931),((((914,937),933),((925,((926,940),928)),929)),(927,938))),(((911,932),919),(920,923))),916),((902,905),((915,934),(930,(935,936))))))),((851,857),(858,885))),879),((((((853,(866,874)),859),((((((854,860),877),(863,875)),883),(((855,878),(870,871)),873)),(856,868))),((876,881),884)),(861,864)),880)),((852,((865,872),895)),(((887,892),889),888))),((((((862,867),882),869),((894,896),897)),(891,893)),(890,898)),886);
 234: 1 -684857.8125 -739884.6844 (((((((((((((0,((1,3),2)),(((((8,945),944),(23,42)),(12,((((31,34),38),((40,46),43)),33))),(41,(45,1073)))),28),(((14,29),21),((16,36),(26,35)))),((19,37),44)),((25,((27,32),30)),39)),((((((4,(7,(11,15))),(((5,9),(20,22)),13)),(10,18)),6),17),24)),47),((((((48,((177,178),(((((234,979),238),235),(237,239)),236))),(164,(165,233))),171),((((49,(((71,77),(((86,988),105),(117,947))),88)),((((((((51,(((((68,950),106),(104,953)),(85,981)),((127,982),952))),(((52,949),(128,(954,983))),(92,141))),((107,(120,1060)),955)),1059),((58,59),((67,984),951))),((111,137),(130,(135,146)))),(((83,1061),126),89)),((((((((55,987),((145,986),(153,291))),((((((56,100),148),122),65),114),((75,150),((80,93),113)))),((63,133),156)),(101,142)),(109,(131,985))),97),((((61,118),124),((103,149),116)),((66,82),119))))),60),(((((((((((((50,(96,147)),(53,70)),(57,946)),(90,138)),((84,125),((91,948),139))),(69,98)),(79,(99,115))),((74,140),(143,151))),(54,(62,121))),(((87,1063),1062),112)),(((64,123),(78,136)),298)),((72,108),(((76,95),161),132))),(((((73,155),(110,157)),152),((129,154),(159,163))),(((((81,980),134),102),162),94))))),((((168,169),284),((((((((((((176,301),442),(290,((315,430),369))),(333,396)),((((((269,977),446),(((((324,417),(408,1027)),1013),(395,425)),((((367,452),1087),1019),435))),(((309,(320,359)),436),323)),(1018,1020)),(274,(((((((282,(394,(1083,1084))),423),((((304,(976,1079)),377),366),1015)),(306,1014)),338),(383,((402,405),1023))),((((293,740),456),444),((370,412),(374,(438,978)))))))),432),((((((318,440),1016),437),1086),(350,403)),(361,375))),(((((((279,300),973),381),380),((325,1078),(((((335,1075),(1026,1080)),347),1077),((((345,(774,(969,971))),(392,406)),(((401,(429,1074)),410),967)),(354,(965,1017)))))),((((((321,336),372),1010),((331,1024),451)),(((360,972),415),1082)),(((362,373),404),461))),(((317,453),449),454))),((311,371),((339,353),443))),(((((286,(((((294,1090),297),((295,296),1081)),439),382)),((((((((((((288,358),332),368),(316,352)),(334,431)),460),(411,1088)),((391,(420,((441,(974,1089)),459))),(((447,(1021,1022)),448),1012))),355),((((((314,975),(((((340,(389,424)),356),966),((344,379),413)),(397,457))),390),(365,(968,970))),((393,1025),419)),1085)),(322,(342,(427,806)))),327)),((299,(349,((((363,(387,1076)),399),450),378))),455)),421),(((308,(409,462)),(((312,((351,407),1011)),346),((328,((416,964),422)),458))),(384,418)))),((((276,((376,433),434)),((((313,((329,337),414)),((364,398),385)),326),348)),677),(343,428))),((((((((((((179,215),(((((188,201),226),196),189),224)),191),(((218,222),219),229)),(((((180,(187,192)),(190,197)),227),((((199,211),209),207),(202,230))),(221,(223,232)))),((((183,942),217),186),216)),((220,941),228)),((198,205),231)),((((181,185),(193,194)),(212,225)),182)),(((184,195),(((200,208),214),204)),292)),((203,388),(206,((210,213),259)))),((258,(((260,(((261,263),262),265)),(((((266,((((280,1091),285),426),(1008,1009))),270),(289,(310,445))),((272,(319,1092)),818)),((268,277),(((271,(278,281)),(275,357)),287)))),(264,(267,(400,943))))),330)))),((172,(((174,283),((175,848),(729,784))),273)),(302,307)))),((((((((((((((((((((((144,1058),(999,1043)),((994,1030),(1040,1051))),765),748),((474,(((959,(1041,1050)),1052),(((989,1044),1028),1057))),780)),(((710,(997,1034)),842),749)),(((((((706,((712,(847,((992,1049),1046))),1056)),991),1035),762),731),((((((802,957),1047),996),(824,1053)),(1029,((1036,1037),1045))),825)),(763,(788,((956,1038),((((993,1042),(1054,1055)),(1031,1048)),1033)))))),(((717,787),756),(810,998))),(513,722)),(((((652,766),(826,958)),(760,827)),(704,837)),(672,((833,835),1001)))),804),((158,775),790)),(705,805)),((724,(((726,((758,961),(811,(990,1039)))),((742,1032),782)),792)),(741,(768,800)))),(((707,(736,772)),820),791)),(720,1000)),386),(((((((((((719,845),738),734),((((727,750),844),(733,843)),(((739,(822,846)),781),840))),(755,(821,831))),((723,(((728,751),752),796)),(((730,836),830),793))),(746,814)),817),754),(807,995)),((786,839),813))),((721,801),753)),(((((((160,509),((((((249,253),773),508),527),838),(((512,519),528),((515,516),(517,518))))),((505,506),714)),(521,828)),((((((166,167),797),((((250,823),252),(251,829)),(507,(514,(523,708))))),(511,564)),850),(((((((170,716),469),242),478),((((240,241),244),(243,(247,248))),((245,496),246))),(479,(1093,1094))),(((((256,482),(484,499)),((((((464,466),((477,485),500)),(490,491)),((((((470,480),522),486),(488,(497,498))),(473,504)),((471,472),475))),503),((((((467,(494,495)),(492,493)),502),((468,476),(489,501))),481),483))),(463,465)),(487,510))))),(173,((254,255),257))),(((((((((((((305,(((560,778),661),(653,1006))),657),703),((((((539,(674,1068)),593),(583,654)),(666,685)),642),(565,849))),702),((((((341,1070),631),(602,683)),556),841),609)),((((525,551),640),(((610,770),647),646)),(529,(558,585)))),((606,658),678)),569),((((((((((((((((520,553),667),(((((((537,(624,660)),744),(579,679)),(((577,798),611),1065)),682),(626,669)),(((554,684),663),((584,614),644)))),((573,699),(633,636))),568),((((526,645),1005),((544,570),662)),(621,(693,709)))),((531,718),743)),((((600,1007),(668,803)),(701,1066)),(769,789))),(((524,548),((550,759),(552,(((((562,598),(634,795)),637),622),((613,737),((641,656),(808,1072))))))),((((((((540,771),1067),785),((589,596),(700,1064))),(((563,799),(((576,675),757),659)),((623,643),(630,1002)))),(619,692)),617),(632,1069)))),(((((((535,(((((566,575),582),(601,(618,1003))),594),574)),607),629),((615,649),((655,735),689))),(691,696)),(557,960)),((((((543,664),((590,635),779)),612),776),(((547,(549,597)),(555,680)),559)),671))),((588,(595,(747,1071))),604)),681),((((((536,783),((580,761),745)),(546,697)),832),(((586,591),592),650)),608)),((((530,((541,698),690)),777),620),((((((532,665),(((533,651),1004),628)),962),((578,687),688)),((((534,605),686),((538,603),(542,545))),((572,599),963))),((((561,648),571),((581,616),(638,812))),((587,676),695))))),(670,694)),((567,639),(627,767)))),764),625),673))),((((((((303,(809,834)),725),(711,816)),819),732),(794,815)),715),713)))),(((((899,(900,939)),(((((((903,907),918),908),917),910),904),906)),(((912,924),922),921)),913),((((((901,909),931),((((914,937),933),((925,((926,940),928)),929)),(927,938))),(((911,932),919),(920,923))),916),((902,905),((915,934),(930,(935,936))))))),879),(((851,857),(858,885)),(((852,(((887,892),889),888)),((865,872),895)),((((((853,(866,874)),859),((((((854,860),877),(863,875)),883),((855,((870,871),878)),873)),(856,868))),((876,881),884)),(861,864)),880)))),((((((862,867),882),869),((894,896),897)),(891,893)),(890,898)),886);
 235: 1 -798207 -739929.4614 ((((((((((((0,((1,3),2)),((((((8,945),944),(23,42)),12),((((31,34),38),((40,46),43)),33)),(41,(45,1073)))),21),(((19,37),44),((25,((27,32),30)),39))),((14,29),((16,36),(26,35)))),28),((((((4,((7,11),15)),(((5,9),(20,22)),13)),(10,18)),6),24),17)),47),((((((48,((177,178),(((((234,979),238),235),(237,239)),236))),(164,(165,233))),171),((((49,(((71,77),(((86,988),105),(117,947))),88)),((((((((51,(((((68,950),106),(104,953)),((127,982),952)),(85,981))),(((52,949),((128,(954,983)),141)),92)),((107,(120,1060)),955)),1059),((58,59),((67,984),951))),((111,137),(130,(135,146)))),((83,(89,126)),1061)),((((((((55,987),((145,986),291)),(((((56,100),148),122),65),(((75,150),((80,93),113)),114))),153),((63,133),156)),((101,142),985)),((97,131),109)),((((61,118),124),((103,149),116)),((66,82),119))))),60),(((((((((((((50,(96,147)),(53,70)),(57,946)),(90,138)),((84,125),((91,948),139))),(69,98)),(79,(99,115))),((74,140),(143,151))),((62,121),(((87,1063),1062),112))),54),((64,123),(78,136))),(((72,(108,132)),((76,95),161)),298)),(((((73,155),(110,157)),152),((129,154),(159,163))),((((81,980),134),162),(94,102)))))),(((((168,169),284),((((((((((((179,215),(((((188,201),226),196),189),224)),191),(((218,222),219),229)),(((((180,(187,192)),(190,197)),227),((((199,211),209),207),(202,230))),(221,(223,232)))),((((183,942),217),186),216)),((220,941),228)),((198,205),231)),(((181,185),(((193,194),212),225)),182)),(((184,195),(((200,208),214),204)),292)),((203,388),(206,((210,213),259)))),(((258,330),((260,(((261,263),262),265)),(((((266,(((280,1091),(1008,1009)),(285,426))),270),(289,(310,445))),((272,(319,1092)),818)),((268,277),(((271,(278,281)),(275,357)),287))))),(264,(267,(400,943)))))),((((((((((((((176,301),442),(290,((315,430),369))),(333,396)),(274,(((((((282,(394,(1083,1084))),423),((((304,(976,1079)),377),366),1015)),(306,1014)),338),(383,((402,405),1023))),((((293,740),456),444),((370,412),(374,(438,978))))))),(((((269,977),446),(((((324,417),(408,1027)),1013),(395,425)),((((367,452),1087),1019),435))),(((309,(320,359)),436),323)),(1018,1020))),432),((((((318,440),1016),1086),437),403),((350,375),361))),(((((279,300),973),381),380),((325,1078),(((((335,1075),(1026,1080)),347),1077),(((((345,(774,(969,971))),967),(392,406)),((401,(429,1074)),410)),(354,(965,1017))))))),(((317,453),449),454)),((((((321,336),372),1010),((331,1024),451)),(((360,972),415),1082)),((362,(373,404)),461))),((311,371),((339,353),443))),(((((286,(((((294,1090),297),((295,296),1081)),439),382)),((((((((((((288,358),332),368),(316,352)),(334,431)),((391,(420,((441,(974,1089)),459))),(((447,(1021,1022)),448),1012))),411),460),(355,1088)),(((((((314,975),((((((340,(389,424)),413),966),356),(344,379)),(397,457))),390),(365,(968,970))),(393,1025)),419),1085)),(322,(342,(427,806)))),327)),((299,(349,((((363,(387,1076)),399),450),378))),455)),(((308,(409,462)),(((312,((351,407),1011)),((328,((416,964),422)),458)),346)),(384,418))),421)),((((276,((376,433),434)),((((313,((329,337),414)),((364,398),385)),326),348)),677),(343,428)))),((172,(((174,283),((175,848),(729,784))),273)),(302,307)))),((((((((((((((((((((144,1058),(999,1043)),((994,1030),(1040,1051))),765),748),((((474,((959,(1041,1050)),1052)),1057),(989,(1028,1044))),780)),(((710,(997,1034)),842),749)),(((((((706,((712,(847,((992,1049),1046))),1056)),991),1035),762),731),((((((802,957),1047),996),(824,1053)),(1029,((1036,1037),1045))),825)),(763,(788,((956,1038),((((993,1042),(1054,1055)),(1031,1048)),1033)))))),(((717,787),756),(810,998))),(513,722)),(((158,775),790),(((((652,766),(826,958)),(760,827)),(704,837)),672))),((705,805),((833,835),1001))),804),((724,(((726,((758,961),(811,(990,1039)))),((742,1032),782)),792)),(741,(768,800)))),(((707,(736,772)),820),791)),(720,1000)),386),(((((((((((719,738),845),734),((((727,750),844),(733,843)),(((739,(822,846)),781),840))),(755,(821,831))),(((723,(((728,751),752),796)),(((730,836),830),793)),(746,814))),817),754),(807,995)),((786,839),813)),((721,801),753))),((((((160,((((((((249,253),773),508),527),838),(((512,519),528),((515,516),(517,518)))),509),505)),(506,714)),(521,828)),((((((166,167),797),((((250,823),252),(251,829)),(507,(514,(523,708))))),(511,564)),850),(((((((170,716),469),242),478),((((240,241),244),(243,(247,248))),((245,496),246))),(479,(1093,1094))),(((((256,482),(484,499)),(((((464,466),((477,485),500)),(490,491)),((((((470,480),522),(488,(497,498))),((473,504),486)),((471,472),475)),503)),(((((((467,493),(492,494)),495),502),((468,476),(489,501))),481),483))),(463,465)),(487,510))))),(173,((254,255),257))),((((((((((((305,(((560,778),661),(653,1006))),657),703),((((((539,(674,1068)),593),(583,654)),(666,685)),642),(565,849))),((((((341,1070),631),(602,683)),556),841),609)),702),((((525,551),640),((610,(647,770)),646)),(529,(558,585)))),((606,658),678)),((((((((((((((520,667),553),(((((((537,(624,660)),744),(579,679)),(((577,798),611),1065)),682),(626,669)),(((554,684),663),((584,614),644)))),(573,699)),(568,(633,636))),(((526,((544,570),662)),(645,1005)),(621,(693,709)))),((588,(595,(747,1071))),681)),604),(((((524,548),((550,759),(552,(((((562,598),(634,795)),637),622),((613,737),((641,656),(808,1072))))))),((((531,718),743),1066),((((600,1007),(668,803)),701),(769,789)))),((((540,617),(619,692)),(((((563,(630,1002)),((((576,675),659),757),799)),(623,643)),(((589,1064),596),(700,1067))),(771,785))),(632,1069))),(((((((535,((((566,575),582),(601,(618,1003))),(574,594))),607),629),((615,649),((655,735),689))),(691,696)),(557,960)),(((((543,664),(((590,635),779),612)),776),((547,(549,597)),((555,559),680))),671)))),((((((536,783),((580,761),745)),(546,697)),832),(((586,591),592),650)),608)),((((530,((541,698),690)),777),620),(((((((532,665),962),(((533,651),1004),628)),((578,687),688)),((((534,605),686),((538,603),(542,545))),((572,599),963))),(((561,648),((581,616),(638,812))),((587,676),695))),571))),(670,694)),((567,(627,767)),639)),569)),764),625),673))),(((((((303,(809,834)),725),(711,816)),819),732),(794,815)),(713,715))))),(((((899,(900,939)),(((((((903,907),918),908),917),910),904),906)),(((912,924),922),921)),913),((((((901,909),931),((((914,937),933),((925,((926,940),928)),929)),(927,938))),(((911,932),919),(920,923))),((902,905),((915,934),(930,(935,936))))),916))),((((851,857),(858,885)),(((852,(((887,892),889),888)),((865,872),895)),((((((853,(866,874)),859),((((((854,860),877),(863,875)),883),((855,((870,871),878)),873)),(856,868))),((876,881),884)),(861,864)),880))),879)),((((((862,867),882),869),((894,896),897)),(891,893)),(890,898)),886);
 236: 1 -714380.8125 -739965.5362 ((((((((((((((0,((1,3),2)),(((((8,945),944),(23,42)),(((((31,34),38),((40,46),43)),33),((41,45),1073))),12)),(21,28)),(14,29)),((16,36),(26,35))),((19,37),44)),((25,((27,32),30)),39)),((((((4,(7,(11,15))),(((5,9),(20,22)),13)),(10,18)),6),17),24)),47),(((((48,((177,178),(((((234,979),238),235),(237,239)),236))),(164,(165,233))),171),((((((((((((((((((((144,1058),(765,((994,1030),(1040,1051)))),(999,1043)),748),((((474,((959,(1041,1050)),1052)),1057),((989,1044),1028)),780)),(((710,(997,1034)),842),749)),(((((((706,((712,(847,((992,1049),1046))),1056)),991),1035),762),731),((((((802,957),1047),996),(824,1053)),(1029,((1036,1037),1045))),825)),(763,(788,((956,1038),((((993,1042),(1054,1055)),(1031,1048)),1033)))))),(((717,787),756),(810,998))),((((158,775),790),513),(((((652,766),(826,958)),(760,827)),(704,837)),672))),(722,804)),((705,805),((833,835),1001))),((724,(((726,((758,961),(811,(990,1039)))),((742,782),1032)),792)),(741,(768,800)))),(((707,(736,772)),820),791)),(720,1000)),386),((((((((((719,845),738),734),((((727,750),844),(733,843)),(((739,(822,846)),781),840))),(755,(821,831))),(((723,(((728,751),752),796)),(((730,836),830),793)),(746,814))),817),754),(807,995)),((786,839),813))),((721,801),753)),((((160,(((((((((249,253),773),508),527),838),(((512,519),528),((515,516),(517,518)))),509),(505,506)),((521,828),714))),((((((166,167),797),((((250,823),252),(251,829)),(507,(514,(523,708))))),(511,564)),850),(((((((170,716),469),242),478),((((240,241),244),(243,(247,248))),((245,496),246))),(479,(1093,1094))),(((((256,482),(484,499)),(((((464,466),((477,485),(490,491))),(((471,472),475),(481,500))),(((((467,(494,495)),(492,493)),502),((468,476),(489,501))),503)),(((((470,480),522),(488,(497,498))),((473,504),486)),483))),(463,465)),(487,510))))),(173,((254,255),257))),(((((((((((((305,(((560,778),661),(653,1006))),657),((((((539,(674,1068)),593),(583,654)),(666,685)),642),(565,849))),(703,841)),702),(((((341,1070),631),(602,683)),556),609)),((606,658),678)),((((525,551),640),((610,(647,770)),646)),(529,(558,585)))),569),(((((((((((((520,553),667),(((((((537,(624,660)),744),(579,679)),(((577,798),611),1065)),682),(626,669)),(((554,684),663),((584,614),644)))),((573,699),(633,636))),((((526,645),1005),((544,570),662)),(621,(693,709)))),((531,718),((((568,604),(588,(595,(747,1071)))),((668,803),743)),(((600,1007),(769,789)),(701,1066))))),((((((((535,((((566,575),582),(601,(618,1003))),(574,594))),607),629),((615,649),((655,735),689))),(691,696)),(557,960)),((((((543,664),((590,635),612)),779),776),(((547,(549,597)),(555,680)),559)),671)),(((((540,771),617),(619,692)),((((563,(630,1002)),((((576,675),757),659),799)),(623,643)),(((589,596),(700,1064)),(785,1067)))),(632,1069)))),(((524,548),((((((536,783),((580,761),745)),(546,697)),832),(608,650)),((586,591),592))),((550,759),((552,637),((((562,598),(634,795)),622),((613,737),((641,656),(808,1072)))))))),681),((((((532,628),((533,651),1004)),(((((541,698),690),777),665),((587,676),695))),(((((534,605),686),((538,603),(542,545))),(578,(687,688))),(620,962))),(((561,648),571),((581,616),(638,812)))),((572,599),963))),530),(670,694)),((567,(627,767)),639))),764),625),673))),((((((((303,(809,834)),725),(711,816)),819),732),(794,815)),715),713)),((((168,169),284),((((((((((((((176,301),442),(290,((315,430),369))),(274,((((((((282,(394,(1083,1084))),423),((((304,(976,1079)),377),366),1015)),(306,1014)),383),((402,405),1023)),338),((((293,740),456),444),((370,412),(374,(438,978))))))),(333,396)),(((((269,977),446),(((((324,417),(408,1027)),1013),(395,425)),((((367,452),1087),1019),435))),(((309,(320,359)),436),323)),(1018,1020))),432),(((((318,440),1016),1086),437),(((350,375),403),361))),(((((279,300),973),381),380),((325,1078),(((((335,1075),(1026,1080)),347),1077),((((345,(392,406)),((774,(969,971)),967)),((401,(429,1074)),410)),(354,(965,1017))))))),(((317,453),449),454)),((((((321,336),372),1010),(((360,972),415),1082)),((331,1024),451)),((362,(373,404)),461))),(((((276,((376,433),434)),((((313,((329,337),414)),((364,398),385)),326),348)),677),(343,428)),((311,371),((339,353),443)))),((286,(((((294,1090),297),((295,296),1081)),439),382)),(((((((((((((288,358),(332,368)),(316,352)),(334,431)),460),(355,1088)),411),((391,(420,((441,(974,1089)),459))),(((447,(1021,1022)),448),1012))),(((((((314,975),(((((340,(389,424)),356),966),(397,457)),((344,379),413))),390),(365,(968,970))),((393,1025),419)),1085),(322,(342,(427,806))))),421),(((308,462),409),(((312,((351,407),1011)),346),((328,((416,964),422)),458)))),((299,(349,((((363,(387,1076)),399),450),378))),455)),(327,(384,418))))),(((((((((179,215),(((((188,201),226),196),189),224)),(((((180,(187,192)),(190,197)),227),((((199,211),209),207),(202,230))),((((((183,942),217),186),216),(221,(223,232))),(((218,222),219),229)))),(191,((198,205),231))),((220,941),228)),(((181,185),(((193,194),212),225)),182)),(((184,195),(((200,208),214),204)),292)),((203,388),(206,((210,213),259)))),(258,((((260,(((261,263),262),265)),(((((266,(((280,1091),(1008,1009)),(285,426))),270),(289,(310,445))),((272,(319,1092)),818)),((268,277),(((271,(278,281)),(275,357)),287)))),330),(264,(267,(400,943)))))))),((172,(((174,283),((175,848),(729,784))),273)),(302,307))))),(((((49,(((71,77),(((86,988),105),(117,947))),88)),((((((((((51,(((((68,950),106),(104,953)),(85,981)),((127,982),952))),(((52,949),(128,(954,983))),(92,141))),((107,(120,1060)),955)),1059),((67,984),951)),(58,59)),((111,137),(130,(135,146)))),((83,(89,126)),1061)),(((((((55,987),((145,986),(153,291))),((((((56,100),148),65),122),114),((75,150),((80,93),113)))),((63,133),156)),((101,142),985)),(97,131)),((((61,118),124),((103,149),116)),((66,82),119)))),109)),60),(((((((((((((50,(96,147)),(53,70)),(74,140)),((98,(143,151)),(99,115))),((((((57,946),139),79),(91,948)),125),(84,138))),((62,121),69)),90),(72,298)),54),((64,123),(78,136))),((((73,155),((129,154),(159,163))),((110,157),152)),((((81,980),134),(94,102)),162))),(((87,((112,1062),1063)),(95,161)),132)),108)),76))),(((((899,(900,939)),(((((((903,907),918),908),917),910),904),906)),(((912,924),922),921)),913),((((((901,909),931),((((914,937),933),((925,((926,940),928)),929)),(927,938))),(((911,932),919),(920,923))),916),((902,905),((915,934),(930,(935,936))))))),879),(((851,857),(858,885)),(((852,(((887,892),889),888)),((865,872),895)),((((((853,(866,874)),859),((876,881),884)),((((((854,860),877),(863,875)),883),((855,((870,871),878)),873)),(856,868))),(861,864)),880)))),((((((862,867),882),869),((894,896),897)),(891,893)),(890,898)),886);
 237: 2 -743150.375 -739930.8145 (((((((((((((0,((1,3),2)),(((((8,945),944),(23,42)),(12,((((31,34),38),((40,46),43)),33))),(41,(45,1073)))),((26,35),28)),((14,29),21)),(16,36)),((19,37),44)),((25,((27,32),30)),39)),((((((4,((7,11),15)),(((5,9),(20,22)),13)),(10,18)),6),24),17)),47),(((((48,((177,178),(((((234,979),238),235),236),(237,239)))),(164,(165,233))),171),((((((((((((((((((((((144,1058),((994,1030),(1040,1051))),(999,1043)),765),748),((((((802,957),1047),(824,1053)),996),(1029,((1036,1037),1045))),825)),(((474,((959,(1041,1050)),1052)),(((989,1044),1028),1057)),780)),(((710,(997,1034)),842),749)),((((706,((712,(847,((992,1049),1046))),1056)),((762,1035),991)),731),(763,(788,((956,1038),((((993,1042),(1054,1055)),(1031,1048)),1033)))))),(((717,787),756),(810,998))),(((158,775),790),(513,722))),(((((652,766),(826,958)),(760,827)),(704,837)),672)),(((724,792),(741,(768,800))),(((726,((758,961),(811,(990,1039)))),((742,1032),782)),804))),((705,805),((833,835),1001))),(((707,(736,772)),820),791)),(720,1000)),386),(((((((((((719,845),738),734),((((727,750),844),(733,843)),(((739,(822,846)),781),840))),(755,(821,831))),((723,(((728,751),752),796)),(((730,836),830),793))),(746,814)),817),754),(807,995)),((786,839),813))),((721,801),753)),(((((((160,509),((((((249,253),773),508),527),838),(((512,519),528),((515,516),(517,518))))),((505,506),714)),(521,828)),(((((((166,167),797),((250,823),252)),((251,829),(507,(514,(523,708))))),(511,564)),850),(((((((170,716),469),242),478),((((240,241),244),(243,(247,248))),((245,496),246))),(479,(1093,1094))),(((((((256,482),(484,499)),((((((467,493),(492,494)),495),502),((468,(489,501)),476)),481)),((((464,466),((477,485),(490,491))),(((471,472),475),500)),((((((470,480),522),486),(488,(497,498))),(473,504)),483))),503),(463,465)),(487,510))))),(173,((254,255),257))),(((((((((((305,(((560,778),661),(653,1006))),((((((((539,(674,1068)),593),(583,654)),(666,685)),642),(565,849)),657),(703,841))),702),(((((341,1070),631),(602,683)),556),609)),((606,658),678)),((((525,551),640),(((610,770),647),646)),(529,(558,585)))),569),(((((((((((((((520,553),667),(((((((537,(624,660)),744),(579,679)),(((577,798),611),1065)),682),(626,669)),(((554,684),663),((584,614),644)))),((573,699),(633,636))),568),(((((526,645),1005),((544,570),662)),(621,693)),709)),(531,718)),((((((((535,((((566,575),582),(601,(618,1003))),(574,594))),607),629),((615,649),((655,735),689))),(691,696)),960),557),(((588,(595,(747,1071))),604),743))),((((600,1007),(668,803)),(701,1066)),(769,789))),(((524,548),((550,759),(552,((((562,598),(634,795)),637),(((613,737),((641,656),(808,1072))),622))))),(((((540,771),617),(619,692)),(((((563,799),757),(((576,675),(630,1002)),659)),(623,643)),((((589,1064),596),(700,1067)),785))),(632,1069)))),(((((((536,745),((580,761),783)),(546,697)),832),(608,650)),((586,591),592)),((((((543,664),((590,635),612)),779),776),(((547,(549,597)),(555,680)),559)),671))),681),((((((532,665),(((533,651),1004),628)),962),((((534,605),686),((538,603),(542,545))),((((541,698),690),(620,777)),((578,687),688)))),((((561,648),571),((581,616),(638,812))),((587,676),695))),((572,599),963))),530),(((567,(627,767)),639),(670,694)))),764),625),673))),(((((((((303,(809,834)),725),(711,816)),819),732),794),815),715),713)),((((168,169),284),(((((((((((((176,301),442),(290,((315,430),369))),(274,(((((((282,(394,(1083,1084))),423),((((304,(976,1079)),377),366),1015)),(306,1014)),338),(383,((402,405),1023))),((((293,740),456),444),((370,412),(374,(438,978))))))),(333,396)),(((((269,977),446),(((((324,417),(408,1027)),1013),(395,425)),((((367,452),1087),1019),435))),(((309,(320,359)),436),323)),(1018,1020))),(((((318,440),1016),1086),(403,437)),((350,375),361))),432),(((((((279,300),973),381),380),((325,1078),(((((335,1075),(1026,1080)),347),1077),((((345,(774,(969,971))),(392,406)),(((401,(429,1074)),410),967)),(354,(965,1017)))))),((((((321,336),372),1010),((331,1024),451)),(((360,972),415),1082)),(((362,373),404),461))),(((317,453),449),454))),((311,371),((339,353),443))),((((286,(((((294,1090),((295,1081),296)),439),382),297)),(((((((((((((288,358),332),368),(316,352)),(334,431)),(((391,((447,(1021,1022)),448)),1012),(420,((441,(974,1089)),459)))),(355,1088)),460),411),1085),((((((314,975),(((((340,(389,424)),356),966),(397,457)),((344,379),413))),390),(365,(968,970))),(393,1025)),419)),(322,(342,(427,806)))),327)),((299,(349,((((363,(387,1076)),399),450),378))),455)),(((308,(409,462)),(((312,((351,407),1011)),346),((328,((416,964),422)),458))),((384,418),421)))),((((276,((376,433),434)),((((313,((329,337),414)),((364,398),385)),326),348)),677),(343,428))),((((((((((((((179,215),(((((188,201),226),196),189),224)),191),(((218,222),219),229)),(221,(223,232))),((((180,(187,192)),(190,197)),227),((((199,211),209),207),(202,230)))),((((183,942),217),186),216)),((220,941),228)),((198,205),231)),(((181,185),(((193,194),212),225)),182)),(((184,195),(((200,208),214),204)),292)),((203,388),(206,((210,213),259)))),258),((((260,(((261,263),262),265)),(((((266,(((280,1091),(1008,1009)),(285,426))),270),(289,(310,445))),((272,(319,1092)),818)),((268,277),(((271,(278,281)),(275,357)),287)))),330),(264,(267,(400,943))))))),((172,(((174,283),((175,848),(729,784))),273)),(302,307))))),(((((49,(((71,77),(((86,988),105),(117,947))),88)),(((((((((((51,(((((68,950),106),(104,953)),(85,981)),((127,982),952))),(92,141)),(128,(954,983))),(52,949)),((107,(120,1060)),955)),1059),((67,984),951)),(58,59)),((111,137),(130,(135,146)))),((83,(89,126)),1061)),(((((((55,987),((145,986),(153,291))),(((((56,100),148),122),65),(((75,150),((80,93),113)),114))),((63,133),156)),((101,142),985)),((97,131),109)),((((61,118),124),((103,149),116)),((66,82),119))))),60),(((((((((((((50,(96,147)),(53,70)),(57,946)),(90,138)),((84,125),((91,948),139))),(69,98)),(79,99)),((74,140),(143,151))),((54,(62,121)),115)),(((87,1063),1062),112)),(((64,123),(78,136)),298)),(72,((95,161),(108,132)))),(((((73,155),(110,157)),152),((129,154),(159,163))),((((81,980),134),162),(94,102))))),76))),(((((899,(900,939)),(((((((903,907),918),908),917),910),904),906)),(((912,924),922),921)),913),((((((901,909),931),((((914,937),933),((925,((926,940),928)),929)),(927,938))),(((911,932),919),(920,923))),916),((902,905),((915,934),(930,(935,936))))))),((((851,857),(858,885)),(((852,(((887,892),889),888)),((865,872),895)),((((((853,(866,874)),859),((876,881),884)),((((((854,860),877),(863,875)),883),((855,((870,871),878)),873)),(856,868))),(861,864)),880))),879)),((((((862,867),882),869),((894,896),897)),(891,893)),(890,898)),886);
 238: 1 -739930.625 -739940.6998 ((((((((((((((((0,((1,3),2)),(((((8,945),944),(23,42)),(((((31,34),38),((40,46),43)),33),((41,45),1073))),12)),(21,28)),(14,29)),((16,36),(26,35))),((19,37),44)),((25,((27,32),30)),39)),((((4,((7,11),15)),((((5,9),(20,22)),13),(6,(10,18)))),24),17)),47),(((((48,(((((177,178),235),((234,979),238)),(237,239)),236)),(164,(165,233))),171),(((((((((((((((((((((144,1058),765),((994,1030),(1040,1051))),(999,1043)),748),((474,(((959,(1041,1050)),1052),(((989,1044),1028),1057))),780)),(((710,(997,1034)),842),749)),(((((706,((712,(847,((992,1049),1046))),1056)),((762,1035),991)),731),((((((802,957),1047),996),(824,1053)),(1029,((1036,1037),1045))),825)),(763,(788,((956,1038),((((993,1042),(1054,1055)),(1031,1048)),1033)))))),(((717,787),756),(810,998))),(((158,775),790),(513,722))),((((652,672),704),837),((760,(766,827)),(826,958)))),((705,805),((833,835),1001))),(((724,(((726,((758,961),(811,(990,1039)))),((742,1032),782)),792)),804),(741,(768,800)))),(((707,(736,772)),820),791)),(720,1000)),386),((((((((((719,845),738),734),((((727,750),844),(733,843)),(((739,(822,846)),781),840))),(755,(821,831))),(((723,(((728,751),752),796)),(((730,836),830),793)),(746,814))),817),754),(807,995)),((786,839),813))),((721,801),753)),(((((160,((((((((249,253),773),508),527),838),(((512,519),714),(((515,516),(517,518)),528))),(505,506)),509)),(521,828)),((((((166,167),797),((((250,823),252),(251,829)),(507,(514,(523,708))))),(511,564)),850),(((((((170,716),469),242),478),((((240,241),244),(243,(247,248))),((245,496),246))),(479,(1093,1094))),(((((256,482),(484,499)),(((((((464,466),(477,485)),(490,491)),((((((470,480),522),486),(488,(497,498))),(473,504)),((471,472),475))),(((((467,(494,495)),(492,493)),502),((468,476),(489,501))),503)),(481,500)),483)),(463,465)),(487,510))))),(173,((254,255),257))),((((((((((((305,(((560,778),661),(653,1006))),657),(703,841)),((((((539,(674,1068)),593),(583,654)),(666,685)),642),(565,849))),702),(((((341,1070),631),(602,683)),556),609)),(529,((606,658),678))),((((525,551),640),((610,(647,770)),646)),(558,585))),569),(((((((((((((((((520,553),667),(((((((537,(624,660)),744),(579,679)),(((577,798),611),1065)),(626,682)),669),(((554,684),663),((584,614),644)))),(573,699)),(568,(633,636))),((((526,645),1005),((544,570),662)),(621,(693,709)))),((531,718),743)),((588,(595,(747,1071))),604)),((((((536,745),((580,761),783)),(546,697)),832),(((586,591),592),650)),608)),(((((((535,(((((566,582),575),(601,(618,1003))),594),574)),607),629),((615,649),((655,735),689))),(691,696)),(557,960)),((((((543,664),((590,635),779)),612),776),(((547,(549,597)),(555,680)),559)),671))),(((((600,1007),(668,803)),(701,1066)),(769,789)),681)),((524,548),((550,759),((552,637),((((562,598),(634,795)),622),((613,737),((641,656),(808,1072)))))))),(((((540,771),617),(619,692)),((((563,799),(((576,675),757),659)),((623,643),(630,1002))),((((589,596),1064),(700,1067)),785))),(632,1069))),(((((532,628),(((533,651),1004),665)),(((((534,605),((538,603),(542,545))),(((((541,698),690),620),777),695)),((587,676),686)),(578,(687,688)))),(((572,599),963),962)),(((561,648),571),((581,616),(638,812))))),530),(670,694)),((567,(627,767)),(639,764)))),625),673))),((((((((303,(809,834)),725),(711,816)),819),732),(794,815)),715),713)),(((((168,169),284),(((((((((((((176,301),442),(290,((315,430),369))),396),(274,((((((282,(394,(1083,1084))),423),((((304,(976,1079)),377),366),1015)),(306,1014)),(383,1023)),(((((293,740),456),444),((370,412),(374,(438,978)))),(338,(402,405)))))),333),(((((269,977),446),(((((324,417),(408,1027)),1013),(395,425)),((((367,452),1087),1019),435))),(((309,(320,359)),436),323)),(1018,1020))),(((((318,440),1016),1086),(403,437)),((350,375),361))),432),(((((((279,300),973),381),380),((325,1078),(((((335,1075),(1026,1080)),347),1077),((((345,(774,(969,971))),(392,406)),(((401,(429,1074)),410),967)),(354,(965,1017)))))),((((((321,336),372),1010),((331,1024),451)),(((360,972),415),1082)),(((362,373),404),461))),(((317,453),449),454))),((311,371),((339,353),443))),((((((286,(((((294,1090),297),((295,296),1081)),439),382)),((((((((((((288,358),332),368),(316,352)),(334,431)),((391,(420,((441,(974,1089)),459))),(((447,(1021,1022)),448),1012))),411),460),(355,1088)),((((((314,975),(((((340,(389,424)),356),966),((344,379),413)),(397,457))),390),(365,(968,970))),((393,1025),419)),1085)),((322,342),(427,806))),327)),((299,(349,((((363,(387,1076)),399),450),378))),455)),((308,(409,462)),(((312,((351,407),1011)),((328,((416,964),422)),458)),346))),421),(384,418))),((((276,((376,433),434)),((((313,((329,337),414)),((364,398),385)),326),348)),677),(343,428)))),(((((((((((179,215),(((((188,201),226),196),189),224)),191),(((218,222),219),229)),(((((180,(187,192)),(190,197)),227),((((199,211),209),207),(202,230))),(((((183,942),217),186),216),(221,(223,232))))),((220,941),228)),((198,205),231)),((((181,185),(193,194)),(182,225)),212)),(((184,195),(((200,208),214),204)),292)),((203,388),(206,((210,213),259)))),(((258,330),((260,(((261,263),262),265)),(((((266,(((280,1091),(1008,1009)),(285,426))),270),(289,(310,445))),((272,(319,1092)),818)),((268,277),(((271,(278,281)),(275,357)),287))))),(264,(267,(400,943)))))),((172,(((174,283),((175,848),(729,784))),273)),(302,307))))),(((((49,((((71,77),((88,117),947)),(86,988)),105)),(((((((((51,(((((68,950),106),(104,953)),(85,981)),((127,982),952))),(((52,949),((128,(954,983)),141)),92)),((107,(120,1060)),955)),1059),((67,984),951)),(58,59)),((111,137),(130,(135,146)))),((83,(89,126)),1061)),(((((((55,987),((145,986),(153,291))),(((((56,100),148),122),65),(((75,150),((80,93),113)),114))),((63,133),156)),((101,142),985)),((97,131),109)),((((61,118),124),((103,149),116)),((66,82),119))))),60),(((((((((((((((((50,(96,147)),(53,70)),90),138),(99,115)),139),((57,946),(84,125))),(91,948)),(69,98)),(79,(143,151))),(74,140)),(62,121)),54),((((87,1063),1062),112),95)),(((64,123),(78,136)),298)),(72,((108,132),161))),(((((73,155),(110,157)),((129,154),(159,163))),152),((((81,980),134),(94,102)),162)))),76))),(((((899,(900,939)),(((((((903,907),918),908),917),910),904),906)),(((912,924),922),921)),913),((((((901,909),931),((((914,937),933),((925,((926,940),928)),929)),(927,938))),(((911,932),919),(920,923))),916),((902,905),((915,934),(930,(935,936))))))),((851,857),(858,885))),879),((((853,((((((((854,860),877),(863,875)),883),(((855,878),(870,871)),873)),(856,868)),(866,874)),859)),((876,881),884)),(861,864)),880)),((852,((865,872),895)),(((887,892),889),888))),((((((862,867),882),869),((894,896),897)),(891,893)),(890,898)),886);
 239: 1 -705420.125 -739909.5701 (((((((((((((0,((1,3),2)),(((((8,945),944),(23,42)),(((((31,34),38),((40,46),43)),33),((41,45),1073))),12)),(((14,29),21),((16,36),(26,35)))),28),((19,44),37)),((25,((27,32),30)),39)),((((((4,(7,(11,15))),(((5,9),(20,22)),13)),(10,18)),6),17),24)),47),((((((48,((177,178),(((((234,979),238),235),(237,239)),236))),(164,(165,233))),171),((((49,(((71,77),(((86,988),105),(117,947))),88)),((((((((51,(((((68,950),106),(104,953)),((127,982),952)),(85,981))),(((52,949),((128,(954,983)),141)),92)),((107,(120,1060)),955)),1059),((58,59),((67,984),951))),((111,137),(130,(135,146)))),(((83,1061),126),89)),(((((((55,987),((145,986),(153,291))),((((((56,100),148),65),122),114),((75,150),((80,93),113)))),((63,133),156)),((101,142),985)),((97,131),109)),((((61,118),124),((103,149),116)),((66,82),119))))),60),(((((((((((((50,(96,147)),(53,70)),(57,946)),(90,138)),((84,125),((91,948),139))),(69,98)),(79,(99,115))),((74,140),(143,151))),((62,121),(((87,1063),1062),112))),54),(((64,123),(78,136)),298)),((72,108),(((76,95),161),132))),(((((73,155),(110,157)),152),((129,154),(159,163))),((((81,980),134),(94,102)),162))))),((((168,169),284),(((((((((((((176,301),442),(290,((315,430),369))),(333,396)),(274,(((((((282,(394,(1083,1084))),423),((((304,(976,1079)),377),366),1015)),(306,1014)),338),(383,((402,405),1023))),((((293,740),456),444),((370,412),(374,(438,978))))))),(((((269,977),446),((((((324,417),(408,1027)),1013),425),395),((((367,452),1087),1019),435))),(((309,(320,359)),436),323)),(1018,1020))),432),((((((318,440),1016),1086),437),403),((350,375),361))),(((((((279,300),973),381),380),((325,1078),(((((335,1075),(1026,1080)),347),1077),(((((345,(774,(969,971))),967),(392,406)),((401,(429,1074)),410)),(354,(965,1017)))))),((((((321,336),372),1010),((331,1024),451)),(((360,972),415),1082)),(((362,373),404),461))),(((317,453),449),454))),((311,371),((339,353),443))),(((((286,(((((294,1090),297),((295,296),1081)),439),382)),((((((((((((288,358),332),368),(316,352)),(334,431)),((391,(420,((441,(974,1089)),459))),(((447,(1021,1022)),448),1012))),411),460),(355,1088)),(((((((314,975),(((((340,(389,424)),356),966),(397,457)),((344,379),413))),390),(365,(968,970))),(393,1025)),419),1085)),(322,(342,(427,806)))),327)),((299,(349,(((363,(387,1076)),(399,450)),378))),455)),421),(((308,(409,462)),(((312,((351,407),1011)),346),((328,((416,964),422)),458))),(384,418)))),((((276,((376,433),434)),((((313,((329,337),414)),((364,398),385)),326),348)),677),(343,428))),(((((((((((((179,215),(((((188,201),226),196),189),224)),((((183,942),217),186),191)),(((218,222),219),229)),(221,(223,232))),((((((180,197),190),(187,192)),227),((202,230),207)),((199,211),209))),216),((220,941),228)),((198,205),231)),(((181,185),(((193,194),212),225)),182)),(((184,195),(((200,208),214),204)),292)),(203,((206,((210,213),259)),388))),(258,((((260,(((261,263),262),265)),((((266,(((280,1091),(1008,1009)),(285,426))),270),(((272,(319,1092)),818),(289,(310,445)))),((268,277),(((271,(278,281)),(275,357)),287)))),(264,(267,(400,943)))),330))))),((172,(((174,283),((175,848),(729,784))),273)),(302,307)))),(((((((((((((((((((((144,1058),(999,1043)),((994,1030),(1040,1051))),765),748),((((((802,957),1047),996),(824,1053)),(1029,((1036,1037),1045))),825)),((((474,((959,(1041,1050)),1052)),1057),((989,1044),1028)),780)),(((710,842),(997,1034)),749)),((((((706,((712,(847,((992,1049),1046))),1056)),991),1035),762),731),(763,(788,((956,1038),((((993,1042),(1054,1055)),(1031,1048)),1033)))))),((717,(756,787)),(810,998))),(513,722)),804),(((158,775),790),(((((652,766),(826,958)),(760,827)),(704,837)),672))),((705,805),((833,835),1001))),((724,(((726,((758,961),(811,(990,1039)))),((742,1032),782)),792)),(741,(768,800)))),(((707,(736,772)),820),791)),(720,1000)),386),((((((((((((719,845),738),734),((((727,750),844),(733,843)),(((739,(822,846)),781),840))),(755,(821,831))),((723,(((728,751),752),796)),(((730,836),830),793))),(746,814)),817),754),(807,995)),((786,839),813)),((721,801),753))),(((((((160,509),((((((249,253),773),508),527),838),(((512,519),528),((515,516),(517,518))))),((505,506),714)),(521,828)),((((((166,167),797),((((250,823),252),(251,829)),(507,(514,(523,708))))),(511,564)),850),(((((((170,716),469),242),478),((((240,241),244),(243,(247,248))),((245,496),246))),(479,(1093,1094))),(((((256,482),(484,499)),(((((((464,466),((477,485),500)),(490,491)),((471,472),475)),503),(((((470,480),522),(488,(497,498))),((473,504),486)),483)),(((((467,(494,495)),(492,493)),502),((468,476),(489,501))),481))),(463,465)),(487,510))))),(173,((254,255),257))),(((((((((((((305,(((560,778),661),(653,1006))),657),703),((((((539,(674,1068)),593),(583,654)),(666,685)),642),(565,849))),((((((341,1070),631),(602,683)),556),841),609)),702),((((525,551),640),((610,(647,770)),646)),(529,(558,585)))),((606,658),678)),569),(((((((((((((((520,553),667),(((((((537,(624,660)),744),(579,679)),(((577,798),611),1065)),682),(626,669)),(((554,684),663),((584,614),644)))),((573,699),(633,636))),568),(((((526,645),1005),((544,570),662)),621),(693,709))),((531,718),743)),((((600,1007),(668,803)),(701,1066)),(769,789))),(((524,548),((550,759),(552,(((((562,598),(634,795)),637),622),((613,737),((641,656),(808,1072))))))),((((((540,771),785),(((563,799),((((576,675),757),((623,643),(630,1002))),659)),(((589,1064),596),(700,1067)))),(619,692)),617),(632,1069)))),(((((((535,((((((566,575),(582,618)),1003),601),594),574)),607),629),((615,649),((655,735),689))),(691,696)),(557,960)),(((((543,664),(((590,635),779),612)),776),((547,(549,597)),((555,559),680))),671))),(((588,(595,(747,1071))),604),681)),((((((536,783),((580,761),745)),(546,697)),832),(((586,591),592),650)),608)),((((530,((541,698),690)),777),620),(((((((532,665),(((533,651),1004),628)),962),((578,687),688)),(((534,605),686),((538,603),(542,545)))),((((561,648),571),((581,616),(638,812))),((587,676),695))),((572,599),963)))),(670,694)),((567,639),(627,767)))),764),625),673))),((((((((303,(809,834)),725),(711,816)),819),732),(794,815)),715),713)))),(((((899,(900,939)),(((((((903,907),918),908),917),910),904),906)),(((912,924),922),921)),913),((((((901,909),931),((((914,937),933),((925,((926,940),928)),929)),(927,938))),(((911,932),919),(920,923))),916),((902,905),((915,934),(930,(935,936))))))),879),(((851,857),(858,885)),(((852,(((887,892),889),888)),((865,872),895)),((((((853,(866,874)),859),((876,881),884)),((((((854,860),877),(863,875)),883),((855,((870,871),878)),873)),(856,868))),(861,864)),880)))),((((((862,867),882),869),((894,896),897)),(891,893)),(890,898)),886);
 240: 1 -663327.375 -739903.4036 ((((((((((0,((1,3),2)),(((((8,945),944),(23,42)),(12,((((31,34),38),((40,46),43)),33))),((41,45),1073))),(((14,29),21),(((16,36),(26,35)),(((19,37),44),((25,((27,32),30)),39))))),28),((((((4,(7,(11,15))),(((5,9),(20,22)),13)),(10,18)),6),24),17)),47),(((((48,((177,178),(((((234,979),238),235),(237,239)),236))),(164,(165,233))),171),((((49,(((71,77),(((86,988),105),(117,947))),88)),((((((((((51,(((((68,950),106),(104,953)),(85,981)),((127,982),952))),(((52,949),(128,(954,983))),(92,141))),((107,(120,1060)),955)),1059),((67,984),951)),(58,59)),((111,137),(130,(135,146)))),((83,(89,126)),1061)),(((((((55,987),((145,986),(153,291))),((((56,100),148),65),((((75,150),((80,93),113)),114),122))),((63,133),156)),((101,142),985)),(97,131)),((((61,118),124),((103,149),116)),((66,82),119)))),109)),60),(((((((((((((50,(96,147)),(53,70)),(57,946)),(90,138)),((84,125),((91,948),139))),(69,98)),(79,(99,115))),((74,140),(143,151))),((62,121),(((87,1063),1062),112))),54),(((64,123),(78,136)),298)),((72,(108,132)),((76,95),161))),(((((73,155),(110,157)),152),((129,154),(159,163))),(((((81,980),134),102),162),94))))),((((((((((((((((((((144,1058),765),((994,1030),(1040,1051))),(999,1043)),748),((474,(((959,(1041,1050)),1052),(((989,1044),1028),1057))),780)),(((710,(997,1034)),842),749)),(((((((706,((712,(847,((992,1049),1046))),1056)),991),1035),762),731),((((((802,957),1047),996),(824,1053)),(1029,((1036,1037),1045))),825)),(763,(788,((956,1038),((((993,1042),(1054,1055)),(1031,1048)),1033)))))),((717,(756,787)),(810,998))),((((158,775),790),(513,722)),(((((652,766),(826,958)),(760,827)),(704,837)),672))),((705,805),((833,835),1001))),((((707,(736,772)),820),791),((724,(((726,((758,961),(811,(990,1039)))),((742,1032),782)),792)),(741,(768,800))))),804),(720,1000)),386),(((((((((((719,845),738),734),((((727,750),844),(733,843)),(((739,(822,846)),781),840))),(755,(821,831))),((723,(((728,751),752),796)),(((730,836),830),793))),(746,814)),817),754),(807,995)),((786,839),813))),((721,801),753)),((((160,(((((((((249,253),773),508),527),838),(((512,519),528),((515,516),(517,518)))),509),((505,506),714)),(521,828))),((((((166,167),797),((((250,823),252),(251,829)),(507,(514,(523,708))))),(511,564)),850),(((((((170,716),469),242),478),((((240,241),244),(243,(247,248))),((245,496),246))),(479,(1093,1094))),(((((256,482),(484,499)),((((((464,466),((477,485),500)),(490,491)),(((((470,480),522),(488,(497,498))),((473,504),486)),((471,472),475))),503),(((((((467,493),(492,494)),495),502),((468,(489,501)),476)),481),483))),(463,465)),(487,510))))),(173,((254,255),257))),(((((((((((305,(((560,778),661),(653,1006))),657),(((((((539,(674,1068)),593),(583,654)),(666,685)),642),(565,849)),609)),((((((341,1070),631),(602,683)),556),841),703)),702),((((525,551),640),(((610,647),770),646)),(529,(558,585)))),((606,658),678)),((((((((((((((((((520,553),667),(((((((537,(624,660)),744),(579,679)),(((577,798),611),1065)),682),(626,669)),(((554,684),663),((584,614),644)))),(573,699)),(568,(633,636))),(((526,((544,570),662)),(645,(693,709))),(621,1005))),(588,(595,(747,1071)))),((531,718),743)),((((600,1007),(668,803)),(701,1066)),(769,789))),(((524,548),((550,759),(552,((((562,(634,795)),(598,637)),622),((613,737),((641,656),(808,1072))))))),(((((((540,771),785),(((589,1064),596),(700,1067))),(((563,799),(((576,675),757),659)),((623,643),(630,1002)))),(619,692)),617),(632,1069)))),(((((((535,(((((566,(618,1003)),582),575),601),(574,594))),607),629),((615,649),((655,735),689))),(691,696)),(557,960)),(((((543,664),(((590,635),779),612)),776),(((547,(549,597)),(555,680)),559)),671))),((((((536,783),((580,761),745)),(546,697)),832),(((586,591),592),650)),608)),604),681),((((530,((541,698),690)),777),620),(((((((532,628),((533,(651,1004)),665)),962),((578,687),688)),(((534,605),686),((538,603),(542,545)))),(((561,571),((581,616),(638,812))),((587,676),(648,695)))),((572,599),963)))),(670,694)),((567,(627,767)),639)),569)),764),625),673))),((((((((303,(809,834)),725),(711,816)),819),732),(794,815)),715),713)),((((168,169),284),((((((((((((((176,301),442),(290,((315,430),369))),274),(333,396)),((((((((282,(394,(1083,1084))),423),((((304,(976,1079)),377),366),1015)),1014),306),383),((402,405),1023)),(((((293,740),456),444),((370,412),(374,(438,978)))),338))),(((((((269,977),446),(((((324,417),(408,1027)),1013),(395,425)),((((367,452),1087),1019),435))),((309,((320,359),436)),323)),(1018,1020)),((((((318,440),1016),1086),437),403),((350,375),361))),432)),(((317,453),449),454)),(((((((321,336),372),1010),((331,1024),451)),(((360,972),415),1082)),(((362,373),404),461)),((325,1078),(((((335,1075),(1026,1080)),347),1077),((((345,(774,(969,971))),(392,406)),(((401,(429,1074)),410),967)),(354,(965,1017))))))),((((279,300),973),380),381)),((311,371),((339,353),443))),((286,(((((294,1090),297),((295,296),1081)),439),382)),(((((((((((((((288,358),(332,368)),(316,352)),(334,431)),((391,(420,((441,(974,1089)),459))),(((447,(1021,1022)),448),1012))),411),460),(355,1088)),1085),(((((314,975),(((((340,(389,424)),356),966),(397,457)),((344,379),413))),390),(365,(968,970))),((393,1025),419))),((322,342),(427,806))),327),((((312,((351,407),1011)),((328,((416,964),422)),458)),346),421)),((308,(409,462)),(384,418))),((299,(349,((((363,(387,1076)),399),450),378))),455)))),((((276,((376,433),434)),((((313,((329,337),414)),((364,398),385)),326),348)),677),(343,428))),((((((((((((179,215),(((((188,201),226),196),189),224)),191),(((218,222),219),229)),(((((180,(187,192)),(190,197)),227),((((199,211),209),207),(202,230))),(221,(223,232)))),((((183,942),217),186),216)),((220,941),228)),((198,205),231)),((((181,185),182),((193,194),225)),212)),(((184,195),(((200,208),214),204)),292)),((203,388),(206,((210,213),259)))),(258,((((260,(((261,263),262),265)),(((((266,(((280,1091),(1008,1009)),(285,426))),270),(289,(310,445))),((272,(319,1092)),818)),((268,277),(((271,(278,281)),(275,357)),287)))),330),(264,(267,(400,943)))))))),((172,(((174,283),((175,848),(729,784))),273)),(302,307)))))),(((((899,(900,939)),(((((((903,907),918),908),917),910),904),906)),(((912,924),922),921)),913),((((((901,909),931),((((914,937),933),((925,((926,940),928)),929)),(927,938))),(((911,932),919),(920,923))),((902,905),((915,934),(930,(935,936))))),916))),((((851,857),(858,885)),(((852,(((887,892),889),888)),((865,872),895)),((((((853,(866,874)),859),((876,881),884)),((((((854,860),877),(863,875)),883),(((855,878),(870,871)),873)),(856,868))),(861,864)),880))),879)),((((((862,867),882),869),((894,896),897)),(891,893)),(890,898)),886);
 241: 1 -745740.25 -739915.9695 ((((((((((((((((0,((1,3),2)),(((((8,945),944),(23,42)),(((((31,34),38),((40,46),43)),33),((41,45),1073))),12)),(21,28)),(14,29)),((16,36),(26,35))),((19,37),44)),((25,((27,32),30)),39)),((((4,((7,11),15)),((((5,9),(20,22)),13),(6,(10,18)))),24),17)),47),(((((48,((177,178),((((234,979),238),(237,239)),(235,236)))),(164,(165,233))),171),(((((((((((((((((((((144,1058),765),((994,1030),(1040,1051))),(999,1043)),748),((474,(((959,(1041,1050)),1052),(((989,1044),1028),1057))),780)),(((710,(997,1034)),842),749)),(((((706,((712,(847,((992,1049),1046))),1056)),((762,1035),991)),731),((((((802,957),1047),996),(824,1053)),(1029,((1036,1037),1045))),825)),(763,(788,((956,1038),((((993,1042),(1054,1055)),(1031,1048)),1033)))))),((((717,787),756),810),998)),(((158,775),790),(513,722))),((((652,672),704),837),((760,(766,827)),(826,958)))),((705,805),((833,835),1001))),(((724,(((726,((758,961),(811,(990,1039)))),((742,1032),782)),792)),804),(741,(768,800)))),(((707,(736,772)),820),791)),(720,1000)),386),((((((((((719,845),738),734),((((727,750),844),(733,843)),(((739,(822,846)),781),840))),(755,(821,831))),(((723,(((728,751),752),796)),(((730,836),830),793)),(746,814))),817),754),(807,995)),((786,839),813))),((721,801),753)),(((((160,(((((((249,253),773),508),527),838),(((505,506),714),(((512,519),528),((515,516),(517,518))))),509)),(521,828)),(((((((166,167),797),(507,(514,(523,708)))),(((250,823),252),(251,829))),(511,564)),850),(((((((170,716),469),242),478),((((240,241),244),(243,(247,248))),((245,496),246))),(479,(1093,1094))),(((((256,482),(484,499)),(((((((464,466),(477,485)),(490,491)),((((((470,480),522),486),(488,(497,498))),(473,504)),((471,472),475))),(((((467,(494,495)),(492,493)),502),((468,476),(489,501))),503)),(481,500)),483)),(463,465)),(487,510))))),(173,((254,255),257))),(((((((((((((305,(((560,778),661),(653,1006))),657),((((((539,(674,1068)),593),(583,654)),(666,685)),642),(565,849))),(703,841)),702),(((((341,1070),631),(602,683)),556),609)),((606,658),678)),((((525,551),640),((610,(647,770)),646)),(529,(558,585)))),569),((((((((((((((((520,553),667),(((((((537,(624,660)),744),(579,679)),(((577,798),611),1065)),682),(626,669)),(((554,684),663),((584,614),644)))),(573,699)),(568,(633,636))),((((((526,645),1005),(544,570)),662),621),(693,709))),((531,718),743)),((588,(595,(747,1071))),604)),(((((((536,783),745),(580,761)),(546,697)),832),(((586,591),592),650)),608)),((((((((535,(((((566,582),575),(601,(618,1003))),594),574)),607),((655,735),689)),629),(615,649)),(691,696)),(557,960)),(((((543,664),(((590,635),779),612)),776),(((547,(549,597)),(555,680)),559)),671))),(((((600,1007),(668,803)),(701,1066)),(769,789)),681)),((524,548),((550,759),((552,637),((((562,598),(634,795)),622),((613,737),((641,656),(808,1072)))))))),(((((540,771),617),(619,692)),((((563,799),(((576,675),757),659)),((623,643),(630,1002))),((((589,1064),(596,700)),1067),785))),(632,1069))),(((((532,628),(((533,651),1004),665)),(((((534,605),((538,603),(542,545))),((((541,698),690),(620,777)),695)),((587,676),686)),(578,(687,688)))),(((572,599),963),962)),(((561,648),571),((581,616),(638,812))))),530),(((567,639),(627,767)),(670,694)))),764),625),673))),((((((((303,(809,834)),725),(711,816)),819),732),(794,815)),715),713)),((((168,169),284),(((((((((((((176,301),442),(290,((315,430),369))),(274,((((((282,(394,(1083,1084))),423),((((304,(976,1079)),377),366),1015)),(306,1014)),(383,1023)),(((((293,740),456),444),((370,412),(374,(438,978)))),(338,(402,405)))))),((((((269,977),446),(((((324,417),(408,1027)),1013),(395,425)),((((367,452),1087),1019),435))),(((309,(320,359)),436),323)),(1018,1020)),(333,396))),(((((318,440),1016),1086),(403,437)),((350,375),361))),432),((((317,453),449),454),(((((((321,336),372),1010),((331,1024),451)),(((360,972),415),1082)),(((362,373),404),461)),((325,1078),(((((335,1075),(1026,1080)),347),1077),((((345,(774,(969,971))),(392,406)),(((401,(429,1074)),410),967)),(354,(965,1017)))))))),((((279,300),973),380),381)),((311,371),((339,353),443))),((((286,(((((294,1090),297),((295,296),1081)),439),382)),((((((((((((288,358),332),368),(316,352)),(334,431)),((391,(420,((441,(974,1089)),459))),(((447,(1021,1022)),448),1012))),411),460),(355,1088)),(((((((314,975),(((((340,(389,424)),356),966),(397,457)),((344,379),413))),390),(365,(968,970))),(393,1025)),419),1085)),((322,342),(427,806))),327)),((299,(349,((((363,(387,1076)),399),450),378))),455)),((((308,462),409),(((312,((351,407),1011)),346),((328,((416,964),422)),458))),((384,418),421)))),((((276,((376,433),434)),((((313,((329,337),414)),((364,398),385)),326),348)),677),(343,428))),((((((((((((179,215),(((((188,201),226),196),189),224)),191),(((218,222),219),229)),(((((180,(187,192)),(190,197)),227),((((199,211),209),207),(202,230))),(221,(223,232)))),((((183,942),217),186),216)),((220,941),228)),((198,205),231)),((((181,185),(193,194)),(182,225)),212)),(((184,195),(((200,208),214),204)),292)),((203,388),(206,((210,213),259)))),((258,(((260,(((261,263),262),265)),(((((266,(((280,1091),(1008,1009)),(285,426))),270),(289,(310,445))),((272,(319,1092)),818)),((268,277),(((271,(278,281)),(275,357)),287)))),(264,(267,(400,943))))),330)))),((172,(((174,283),((175,848),(729,784))),273)),(302,307))))),(((((49,(((71,77),(((86,988),105),(117,947))),88)),(((((((((51,(((((68,950),106),(104,953)),(85,981)),((127,982),952))),(((52,949),(128,(954,983))),(92,141))),((107,(120,1060)),955)),1059),((67,984),951)),(58,59)),((111,137),(130,(135,146)))),(((83,126),89),1061)),(((((((((55,987),((145,986),(153,291))),(((((56,100),148),122),(65,114)),((75,150),((80,93),113)))),63),(133,156)),985),(101,142)),((97,131),109)),((((61,118),124),((103,149),116)),((66,82),119))))),60),((((((((((((((((50,(96,147)),(53,70)),90),138),(99,115)),139),((57,946),(84,125))),(69,98)),(91,948)),((74,140),(143,151))),79),(54,(62,121))),(((64,123),(78,136)),298)),((((87,1063),1062),112),95)),(72,((108,132),161))),(((((73,155),(110,157)),((129,154),(159,163))),152),((((81,980),134),(94,102)),162)))),76))),(((((899,(900,939)),(((((((903,907),918),908),917),910),904),906)),(((912,924),922),921)),913),((((((901,909),931),((((914,937),933),((925,((926,940),928)),929)),(927,938))),(((911,932),919),(920,923))),916),((902,905),((915,934),(930,(935,936))))))),((((851,857),(858,885)),(((852,(((887,892),889),888)),((865,872),895)),((((((853,(866,874)),859),((((((854,860),877),(863,875)),883),(((855,878),(870,871)),873)),(856,868))),((876,881),884)),(861,864)),880))),879)),898),890),((((862,867),882),869),((894,896),897))),886,(891,893));
 242: 2 -755054.375 -739895.4362 (((((((((((((0,((1,3),2)),(((((8,945),944),(23,42)),(((((31,34),38),((40,46),43)),33),((41,45),1073))),12)),28),(((14,29),21),((16,36),(26,35)))),((19,37),44)),((25,((27,32),30)),39)),((((((4,(7,(11,15))),(((5,9),(20,22)),13)),(10,18)),6),24),17)),47),((((((48,((177,178),(((((234,979),238),235),(237,239)),236))),(164,(165,233))),171),((((49,(((71,77),(((86,988),105),(117,947))),88)),((((((((51,(((((68,950),106),(104,953)),(85,981)),((127,982),952))),(((52,949),((128,(954,983)),141)),92)),((107,(120,1060)),955)),1059),((58,59),((67,984),951))),((111,137),(130,(135,146)))),((83,(89,126)),1061)),(((((((55,987),((145,986),(153,291))),(((((56,100),148),122),65),(((75,150),((80,93),113)),114))),((63,133),156)),((101,142),985)),((97,131),109)),((((61,118),124),((103,149),116)),((66,82),119))))),60),(((((((((((((50,(96,147)),(53,70)),(57,946)),(90,138)),((84,125),((91,948),139))),(69,98)),(79,(99,115))),((74,140),(143,151))),((62,121),(((87,1063),1062),112))),54),(((64,123),(78,136)),298)),(((72,132),161),108)),((((((73,155),(110,157)),((129,154),(159,163))),152),((((81,980),134),(94,102)),162)),(76,95))))),((((168,169),284),(((((((((((((176,301),442),(290,((315,430),369))),(333,396)),(274,(((((((282,(394,(1083,1084))),423),((((304,(976,1079)),377),366),1015)),(306,1014)),338),(383,((402,405),1023))),((((293,740),456),444),((370,412),(374,(438,978))))))),(((((269,977),446),(((((324,417),(408,1027)),1013),(395,425)),((((367,452),1087),1019),435))),(((309,(320,359)),436),323)),(1018,1020))),432),((((((318,440),1016),1086),437),403),((350,375),361))),(((((((279,300),973),381),380),((325,1078),(((((335,1075),(1026,1080)),347),1077),((((345,(774,(969,971))),(392,406)),(((401,(429,1074)),410),967)),(354,(965,1017)))))),((((((321,336),372),1010),((331,1024),451)),(((360,972),415),1082)),((362,(373,404)),461))),(((317,453),449),454))),((311,371),((339,353),443))),(((((286,(((((294,1090),297),((295,296),1081)),439),382)),((((((((((((288,358),332),368),(316,352)),(334,431)),((391,(420,((441,(974,1089)),459))),(((447,(1021,1022)),448),1012))),411),460),(355,1088)),(((((((314,975),(((((340,(389,424)),356),966),(397,457)),((344,379),413))),390),(365,(968,970))),(393,1025)),419),1085)),(322,(342,(427,806)))),327)),((299,(349,((((363,(387,1076)),399),450),378))),455)),421),(((308,(409,462)),(((312,((351,407),1011)),346),(((328,422),(416,964)),458))),(384,418)))),((((276,((376,433),434)),((((313,((329,337),414)),((364,398),385)),326),348)),677),(343,428))),((((((((((((179,215),(((((188,201),226),196),189),224)),191),(((218,222),219),229)),(((((180,(187,192)),(190,197)),227),((((199,211),209),207),(202,230))),(221,(223,232)))),((((183,942),217),186),216)),((220,941),228)),((198,205),231)),((((181,185),(193,194)),(212,225)),182)),(((184,195),(((200,208),214),204)),292)),((203,388),(206,((210,213),259)))),((258,(((260,(((261,263),262),265)),(((((266,(((280,1091),(1008,1009)),(285,426))),270),(289,(310,445))),((272,(319,1092)),818)),((268,277),(((271,(278,281)),(275,357)),287)))),(264,(267,(400,943))))),330)))),((172,(((174,283),((175,848),(729,784))),273)),(302,307)))),((((((((((((((((((144,1058),(765,((994,1030),(1040,1051)))),(999,1043)),748),((((474,((959,(1041,1050)),1052)),1057),(989,(1028,1044))),780)),(((710,(997,1034)),842),749)),(((((((706,((712,(847,((992,1049),1046))),1056)),991),1035),762),731),((((((802,957),1047),996),(824,1053)),(1029,((1036,1037),1045))),825)),(763,(788,((956,1038),((((993,1042),(1054,1055)),(1031,1048)),1033)))))),((((717,787),756),810),998)),((((158,775),790),(513,722)),(((((652,766),(826,958)),(760,827)),(704,837)),672))),((705,805),((833,835),1001))),804),((724,(((726,((758,961),(811,(990,1039)))),((742,1032),782)),792)),(741,(768,800)))),(((707,(736,772)),820),791)),(720,1000)),386),(((((((((((719,845),738),734),((((727,750),844),(733,843)),(((739,(822,846)),781),840))),(755,(821,831))),(((723,(((728,751),752),796)),(((730,836),830),793)),(746,814))),817),754),(807,995)),((786,839),813)),((721,801),753))),(((((((160,509),((((((249,253),773),508),527),838),(((512,519),528),((515,516),(517,518))))),((505,506),714)),(521,828)),((((((166,167),797),((((250,823),252),(251,829)),(507,(514,(523,708))))),(511,564)),850),(((((((170,716),469),242),478),((((240,241),244),(243,(247,248))),((245,496),246))),(479,(1093,1094))),(((((256,482),(484,499)),((((((464,466),((477,485),500)),(490,491)),(((((470,480),522),(488,(497,498))),((473,504),486)),((471,472),475))),503),(((((467,(494,495)),(492,493)),502),((468,(489,501)),476)),(481,483)))),(463,465)),(487,510))))),(173,((254,255),257))),(((((((((((((305,(((560,778),661),(653,1006))),657),703),((((((539,(674,1068)),593),(583,654)),(666,685)),642),(565,849))),((((((341,1070),631),(602,683)),556),841),609)),702),((((525,551),640),(((610,770),647),646)),(529,(558,585)))),((606,658),678)),569),((((((((((((((520,553),667),((((((537,(624,660)),744),679),(((577,798),611),1065)),((579,(626,669)),682)),(((554,684),663),((584,614),644)))),(573,699)),(568,(633,636))),(((526,((544,570),662)),(645,1005)),(621,(693,709)))),(((531,718),743),((((600,1007),(668,803)),(701,1066)),(769,789)))),(((524,548),((550,759),(552,(((((562,598),(634,795)),637),622),((613,737),((641,656),(808,1072))))))),(((((((540,771),785),(((589,1064),596),(700,1067))),(((563,799),(((576,675),757),659)),((623,643),(630,1002)))),(619,692)),617),(632,1069)))),(((((((535,((((566,575),582),(601,(618,1003))),(574,594))),607),629),((615,649),((655,735),689))),(691,696)),(557,960)),(((((543,664),(((590,635),779),612)),776),(((547,(549,597)),(555,680)),559)),671))),(((588,(595,(747,1071))),604),681)),((((((536,783),((580,761),745)),(546,697)),832),(((586,591),592),650)),608)),((((530,((541,698),690)),777),620),(((((((532,628),(((533,651),1004),665)),962),((578,687),688)),((((534,605),686),((538,603),(542,545))),(587,676))),(((561,571),(648,695)),((581,616),(638,812)))),((572,599),963)))),(670,694)),((567,(627,767)),639))),764),625),673))),((((((((303,(809,834)),725),(711,816)),819),732),(794,815)),715),713)))),(((((899,(900,939)),(((((((903,907),918),908),917),910),904),906)),(((912,924),922),921)),913),(((((901,909),931),((((911,932),919),(920,923)),((((914,937),933),((925,((926,940),928)),929)),(927,938)))),((902,905),((915,934),(930,(935,936))))),916))),879),(((851,857),(858,885)),(((852,((865,872),895)),(((887,892),889),888)),((((853,((((((((854,860),877),(863,875)),883),(((855,878),(870,871)),873)),(856,868)),(861,(866,874))),859)),((876,881),884)),880),864)))),((((((862,867),882),869),((894,896),897)),(891,893)),(890,898)),886);
 243: 1 -716129.3125 -739904.7677 (((((((((0,((1,3),2)),((((((8,945),944),(23,42)),(12,((((31,34),38),((40,46),43)),33))),(41,(45,1073))),((((14,29),21),(((16,36),(26,35)),(((19,37),44),((25,((27,32),30)),39)))),28))),((((((4,(7,(11,15))),(((5,9),(20,22)),13)),(10,18)),6),24),17)),47),((((((48,((177,178),(((((234,979),238),235),236),(237,239)))),(164,(165,233))),171),((((49,(((71,77),(((86,988),105),(117,947))),88)),((((((((51,(((((68,950),106),(104,953)),(85,981)),((127,982),952))),(((52,949),((128,(954,983)),141)),92)),((107,(120,1060)),955)),1059),((58,59),((67,984),951))),((111,137),(130,(135,146)))),(((83,1061),126),89)),(((((((55,987),((145,986),(153,291))),((((((56,100),148),65),122),114),((75,150),((80,93),113)))),((63,133),156)),((101,142),985)),((97,131),109)),((((61,118),124),((103,149),116)),((66,82),119))))),60),(((((((((((((50,(96,147)),(53,70)),(57,946)),(90,138)),((84,125),((91,948),139))),(69,98)),(79,(99,115))),((74,140),(143,151))),((62,121),(((87,1063),1062),112))),54),(((64,123),(78,136)),298)),((72,108),(((76,95),161),132))),(((((73,155),(110,157)),152),((129,154),(159,163))),(((((81,980),134),102),162),94))))),(((((168,169),284),(((((((((((((179,215),(((((188,201),226),196),189),224)),191),(((218,222),219),229)),(221,(223,232))),((((180,(187,192)),(190,197)),227),((((199,211),209),207),(202,230)))),((((183,942),217),186),216)),((220,941),228)),((198,205),231)),(((((181,185),(193,194)),212),225),182)),(((184,195),(((200,208),214),204)),292)),((203,388),(206,((210,213),259)))),(((258,330),((260,(((261,263),262),265)),(((((266,(((280,1091),(1008,1009)),(285,426))),270),(289,(310,445))),((272,(319,1092)),818)),((268,277),(((271,(278,281)),(275,357)),287))))),(264,(267,(400,943)))))),((((((((((((176,301),442),(290,((315,430),369))),(333,396)),(274,(((((((282,(394,(1083,1084))),423),((((304,(976,1079)),377),366),1015)),(306,1014)),338),(383,((402,405),1023))),((((293,456),740),444),((370,412),(374,(438,978))))))),(((((269,977),446),(((((324,408),(1013,1027)),417),(395,425)),((((367,452),1087),1019),435))),(((309,(320,359)),436),323)),(1018,1020))),432),(((((318,440),1016),1086),(403,437)),((350,375),361))),(((((((279,300),973),381),380),((325,1078),(((((335,1075),(1026,1080)),347),1077),((((345,(774,(969,971))),(392,406)),(((401,(429,1074)),410),967)),(354,(965,1017)))))),((((((321,336),372),1010),((331,1024),451)),(((360,972),415),1082)),(((362,373),404),461))),(((317,453),449),454))),((311,371),((339,353),443))),(((((286,(((((294,1090),297),((295,296),1081)),439),382)),((((((((((((288,358),332),368),(316,352)),(334,431)),((411,1012),((447,(1021,1022)),448))),((391,420),((441,(974,1089)),459))),460),(355,1088)),((((((314,975),(((((340,(389,424)),356),966),(397,457)),((344,379),413))),390),(365,(968,970))),(393,1025)),(419,1085))),((322,342),(427,806))),327)),((299,(349,((((363,(387,1076)),399),450),378))),455)),421),(((308,(409,462)),(((312,((351,407),1011)),346),(((328,422),(416,964)),458))),(384,418)))),((((276,((376,433),434)),((((313,((329,337),414)),((364,398),385)),326),348)),677),(343,428)))),((172,(((174,283),((175,848),(729,784))),273)),(302,307)))),((((((((((((((((((((144,1058),765),((994,1030),(1040,1051))),(999,1043)),748),((((474,((959,(1041,1050)),1052)),1057),((989,1044),1028)),780)),(((710,(997,1034)),842),749)),(((((706,((712,(847,((992,1049),1046))),1056)),((762,1035),991)),731),((((((802,957),1047),996),(824,1053)),(1029,((1036,1037),1045))),825)),(763,(788,((956,1038),((((993,1042),(1054,1055)),(1031,1048)),1033)))))),(((717,787),756),(810,998))),(((158,775),790),(513,722))),((((652,766),(826,958)),(760,827)),((672,837),704))),((705,805),((833,835),1001))),804),((724,(((726,((758,961),(811,(990,1039)))),((742,1032),782)),792)),(741,(768,800)))),(((707,820),(736,772)),791)),(720,1000)),386),(((((((((719,738),845),734),((((727,750),844),((733,843),(((739,(822,846)),781),840))),(755,(821,831)))),((((723,(((728,751),752),796)),(((730,836),830),793)),(746,814)),817)),754),(807,995)),((786,839),813)),((721,801),753))),(((((((160,509),((((((249,253),773),508),527),838),(((512,519),528),((515,516),(517,518))))),((505,506),714)),(521,828)),((((((166,167),797),((((250,823),252),(251,829)),(507,(514,(523,708))))),(511,564)),850),(((((((170,716),469),242),478),((((240,241),244),(243,(247,248))),((245,496),246))),(479,(1093,1094))),(((((256,482),(484,499)),((((((464,466),((477,485),500)),(490,491)),(((((470,480),522),(488,(497,498))),((473,504),486)),((471,472),475))),503),(((((((467,493),(492,494)),495),502),((468,(489,501)),476)),481),483))),(463,465)),(487,510))))),(173,((254,255),257))),((((((((((((305,(((560,778),661),(653,1006))),657),703),((((((539,(674,1068)),593),(583,654)),(666,685)),642),(565,849))),((((((341,1070),631),(602,683)),556),841),609)),702),((((525,551),640),((610,(647,770)),646)),(529,(558,585)))),((606,658),678)),((((((((((((((520,553),667),(((((((537,(624,660)),744),(579,679)),(((577,798),611),1065)),682),(626,669)),(((554,684),663),((584,614),644)))),(573,699)),(568,(621,(633,636)))),((((526,645),1005),((544,570),662)),(693,709))),((588,(595,(747,1071))),604)),((((524,548),((550,759),(552,(((((562,598),(634,795)),637),622),((613,737),((641,656),(808,1072))))))),(((531,718),743),((((600,1007),(668,803)),(701,1066)),(769,789)))),((((((((535,(((((566,575),582),(601,(618,1003))),594),574)),607),((615,649),(((655,735),689),691))),629),696),(557,960)),(((((543,664),(((590,635),779),612)),776),(((547,(549,597)),(555,680)),559)),671)),((((((540,771),785),((((563,(630,1002)),(((576,675),757),(659,799))),(623,643)),(((589,1064),596),(700,1067)))),(619,692)),617),(632,1069))))),((((((536,783),((580,761),745)),(546,697)),832),(((586,591),592),650)),608)),681),((((530,((541,698),690)),777),620),(((((((532,628),688),((533,(651,1004)),665)),962),((((534,605),686),((538,603),(542,545))),(578,687))),(((561,571),((581,616),(638,812))),((587,695),(648,676)))),((572,599),963)))),(670,694)),((567,(627,767)),639)),569)),764),625),673))),(((((((303,(809,834)),725),(711,816)),819),732),(794,815)),(713,715))))),(((((899,(900,939)),(((((((903,907),918),908),917),910),904),906)),(((912,924),922),921)),913),((((((901,909),931),((((914,937),933),((925,((926,940),928)),929)),(927,938))),(((911,932),919),(920,923))),916),((902,905),((915,934),(930,(935,936))))))),((((851,857),(858,885)),(((852,(((887,892),889),888)),((865,872),895)),((((((853,(866,874)),859),((876,881),884)),((((((854,860),877),(863,875)),883),((855,((870,871),878)),873)),(856,868))),(861,864)),880))),879)),(890,898)),(((((862,867),882),869),((894,896),897)),(891,893)),886);
 244: 1 -759220.5 -739922.9047 (((((((((((((((0,((1,3),2)),(((((8,945),944),(23,42)),(12,((((31,34),38),((40,46),43)),33))),(41,(45,1073)))),28),21),(14,29)),((16,36),(26,35))),((19,37),44)),((25,((27,32),30)),39)),((((4,((7,11),15)),((((5,9),(20,22)),13),(6,(10,18)))),24),17)),47),(((((48,((177,178),(((((234,979),238),235),236),(237,239)))),(164,(165,233))),171),((((((((((((((((((((((144,1058),765),((994,1030),(1040,1051))),(999,1043)),748),((((474,((959,(1041,1050)),1052)),1057),(989,(1028,1044))),780)),(((710,(997,1034)),842),749)),(((((((706,((712,(847,((992,1049),1046))),1056)),991),1035),762),731),((((((802,957),1047),996),(824,1053)),(1029,((1036,1037),1045))),825)),(763,(788,((956,1038),((((993,1042),(1054,1055)),(1031,1048)),1033)))))),((717,(756,787)),(810,998))),(((158,775),790),(513,722))),((((652,672),704),837),((760,(766,827)),(826,958)))),((724,792),(((726,((758,961),(811,(990,1039)))),((742,1032),782)),804))),(741,(768,800))),((833,835),1001)),(705,805)),(((707,(736,772)),820),791)),(720,1000)),386),(((((((((((719,845),738),734),((((727,750),844),(733,843)),(((739,(822,846)),781),840))),(755,(821,831))),(((723,(((728,751),752),796)),(((730,836),830),793)),(746,814))),817),754),(807,995)),((786,839),813)),((721,801),753))),(((((160,(((((((249,253),773),508),527),838),(((505,506),714),(((512,519),528),((515,516),(517,518))))),509)),(521,828)),((((((166,167),797),((((250,823),252),(251,829)),(507,(514,(523,708))))),(511,564)),850),(((((((170,716),469),242),478),((((240,241),244),(243,(247,248))),((245,496),246))),(479,(1093,1094))),(((((256,482),(484,499)),(((((((464,466),(477,485)),(490,491)),((((((470,480),522),486),(488,(497,498))),(473,504)),((471,472),475))),((((((467,494),(492,493)),495),502),((468,476),(489,501))),503)),(481,500)),483)),(463,465)),(487,510))))),(173,((254,255),257))),(((((((((((((305,(((560,778),661),(653,1006))),657),((((((539,(674,1068)),593),(583,654)),(666,685)),642),(565,849))),(703,841)),702),(((((341,1070),631),(602,683)),556),609)),((606,658),678)),((((525,551),640),(((610,770),647),646)),(529,(558,585)))),569),((((((((((((((((520,553),667),(((((((537,(624,660)),744),(579,679)),(((577,798),611),1065)),682),(626,669)),(((554,684),663),((584,614),644)))),(573,699)),(568,(633,636))),(((((526,645),1005),((544,570),662)),(621,693)),709)),((531,718),743)),((588,(595,(747,1071))),604)),((((((536,783),((580,761),745)),(546,697)),832),(((586,591),592),650)),608)),((((((535,(((((((566,575),582),(618,1003)),601),(574,594)),607),((655,735),689))),629),(615,649)),(691,696)),(557,960)),(((((543,664),(((590,635),779),612)),776),(((547,(549,597)),(555,680)),559)),671))),(((((600,1007),(668,803)),(701,1066)),(769,789)),681)),((524,548),((550,759),((552,637),((((562,598),(634,795)),622),((613,737),((641,656),(808,1072)))))))),(((((540,771),617),(619,692)),(((563,799),((((576,675),757),((623,643),(630,1002))),659)),(((589,1064),(596,700)),(785,1067)))),(632,1069))),((((532,628),((((533,651),1004),665),(((((541,698),690),620),777),695))),(((((534,605),((538,603),(542,545))),((587,676),686)),(578,(687,688))),(((572,599),963),962))),(((561,648),571),((581,616),(638,812))))),530),(((567,639),(627,767)),(670,694)))),764),625),673))),(((((((303,(809,834)),725),(711,816)),819),732),(794,815)),(713,715))),(((((168,169),284),((((((((((((179,215),(((((188,201),226),196),189),224)),191),(((218,222),219),229)),(((((180,(187,192)),(190,197)),227),((((199,211),209),207),(202,230))),(221,(223,232)))),((((183,942),217),186),216)),((220,941),228)),((198,205),231)),((((181,185),182),((193,194),225)),212)),(((184,195),(((200,208),214),204)),292)),((203,388),(206,((210,213),259)))),(((258,330),((260,(((261,263),262),265)),(((((266,(((280,1091),(1008,1009)),(285,426))),270),(289,(310,445))),((272,(319,1092)),818)),((268,277),(((271,(278,281)),(275,357)),287))))),(264,(267,(400,943)))))),((((((((((((176,301),442),(290,((315,430),369))),(274,((((((282,(394,(1083,1084))),423),((((304,(976,1079)),377),366),1015)),(306,1014)),(383,1023)),((((((293,740),456),444),((370,412),(374,(438,978)))),338),(402,405))))),(333,396)),(((((269,977),446),(((((324,417),(408,1027)),1013),(395,425)),((((367,452),1087),1019),435))),(((309,(320,359)),436),323)),(1018,1020))),(((((318,440),1016),1086),(403,437)),((350,375),361))),432),((311,371),((339,353),443))),(((((((279,300),973),381),380),((325,1078),(((((335,1075),(1026,1080)),347),1077),((((345,(774,(969,971))),(392,406)),(((401,(429,1074)),410),967)),(354,(965,1017)))))),((((((321,336),372),1010),((331,1024),451)),(((360,972),415),1082)),(((362,373),404),461))),(((317,453),449),454))),(((((286,(((((294,1090),297),((295,296),1081)),439),382)),((((((((((((288,358),332),368),(316,352)),(334,431)),(((391,((447,(1021,1022)),448)),1012),(420,((441,(974,1089)),459)))),411),460),(355,1088)),(((((((314,975),(((((340,(389,424)),356),966),((344,379),413)),(397,457))),390),(365,(968,970))),(393,1025)),419),1085)),(322,(342,(427,806)))),327)),((299,(349,(((((363,387),1076),399),450),378))),455)),421),(((308,(409,462)),(((312,((351,407),1011)),346),(((328,422),(416,964)),458))),(384,418)))),((((276,((376,433),434)),((((313,((329,337),414)),((364,398),385)),326),348)),677),(343,428)))),((172,(((174,283),((175,848),(729,784))),273)),(302,307))))),(((((49,(((71,77),(((86,988),105),(117,947))),88)),(((((((((51,(((((68,950),106),(104,953)),(85,981)),((127,982),952))),(((52,949),(128,(954,983))),(92,141))),((107,(120,1060)),955)),1059),((67,984),951)),(58,59)),((111,137),(130,(135,146)))),(((83,126),89),1061)),(((((((55,987),((145,986),(153,291))),(((((56,100),148),122),65),(((75,150),((80,93),113)),114))),((63,133),156)),((101,142),985)),((97,131),109)),((((61,118),124),((103,149),116)),((66,82),119))))),60),((((((((((((((((50,(96,147)),(53,70)),90),138),(99,115)),139),((57,946),(84,125))),(91,948)),(69,98)),((74,140),(143,151))),79),(54,(62,121))),(((64,123),(78,136)),298)),((((87,1063),1062),112),95)),((72,161),(108,132))),(((((73,155),(110,157)),((129,154),(159,163))),152),((((81,980),134),(94,102)),162)))),76))),(((((899,(900,939)),(((((((903,907),918),908),917),910),904),906)),(((912,924),922),921)),913),((((((901,909),931),((((914,937),933),((925,((926,940),928)),929)),(927,938))),(((911,932),919),(920,923))),916),((902,905),((915,934),(930,(935,936))))))),879),(((851,857),(858,885)),(((852,(((887,892),889),888)),((865,872),895)),((((((853,(866,874)),859),((((((854,860),877),(863,875)),883),((855,((870,871),878)),873)),(856,868))),((876,881),884)),(861,864)),880)))),((((((862,867),882),869),((894,896),897)),(891,893)),(890,898)),886);
 245: 1 -711671.125 -739919.467 ((((((((((((((((0,((1,3),2)),(((((8,945),944),(23,42)),(12,((((31,34),38),((40,46),43)),33))),(41,(45,1073)))),28),21),(14,29)),((16,36),(26,35))),((19,37),44)),((25,((27,32),30)),39)),((((((4,(7,(11,15))),(((5,9),(20,22)),13)),(10,18)),6),17),24)),47),(((((48,((177,178),(((((234,979),238),235),(237,239)),236))),(164,(165,233))),171),((((49,((((71,77),((88,117),947)),(86,988)),105)),(((((((((((51,(((((68,950),106),(104,953)),(85,981)),((127,982),952))),(((52,949),((128,(954,983)),141)),92)),((107,(120,1060)),955)),1059),((67,984),951)),(58,59)),((111,137),(130,(135,146)))),(((83,1061),126),89)),((((61,118),124),((103,149),116)),((66,82),119))),(((((((55,987),((145,986),(153,291))),((((56,100),148),65),(((75,150),((80,93),113)),(114,122)))),((63,133),156)),(101,142)),(109,131)),97)),985)),60),(((((((((((((((50,(96,147)),(53,70)),(57,946)),(90,138)),((84,125),((91,948),139))),(69,98)),(79,(99,115))),((74,140),(143,151))),(62,121)),(((87,1063),1062),112)),54),(((72,298),((108,132),161)),(76,95))),(64,123)),(78,136)),(((((73,155),(110,157)),152),((129,154),(159,163))),(((((81,980),134),102),162),94))))),(((((((((((((((((((((144,1058),765),((994,1030),(1040,1051))),(999,1043)),748),((((474,((959,(1041,1050)),1052)),1057),(989,(1028,1044))),780)),(((710,(997,1034)),842),749)),(((((((706,((712,(847,((992,1049),1046))),1056)),991),1035),762),731),((((((802,957),1047),996),(824,1053)),(1029,((1036,1037),1045))),825)),(763,(788,((956,1038),((((993,1042),(1054,1055)),(1031,1048)),1033)))))),((((717,787),756),810),998)),(513,722)),(((((((652,766),(826,958)),(760,827)),704),837),672),(775,790))),((705,805),((833,835),1001))),(158,804)),((724,(((726,((758,961),(811,(990,1039)))),((742,1032),782)),792)),(741,(768,800)))),(((707,(736,772)),820),791)),(720,1000)),386),(((((((((719,845),738),734),((((727,750),844),((733,843),(((739,(822,846)),781),840))),((755,821),831))),((((723,(((728,751),752),796)),(((730,836),830),793)),(746,814)),817)),754),(807,995)),((786,839),813)),((721,801),753))),(((((((160,509),((((((249,253),773),508),527),838),(((512,519),528),((515,516),(517,518))))),((505,506),714)),(521,828)),((((((166,167),797),((((250,823),252),(251,829)),(507,(514,(523,708))))),(511,564)),850),(((((((170,716),469),242),478),((((240,241),244),(243,(247,248))),((245,496),246))),(479,(1093,1094))),(((((256,482),(484,499)),(((((((464,466),(490,491)),(477,485)),(((471,472),475),500)),((((470,480),522),(488,(497,498))),((473,504),486))),(((((((467,493),(492,494)),495),502),((468,476),(489,501))),481),483)),503)),(463,465)),(487,510))))),(173,((254,255),257))),(((((((((((((305,(((560,778),661),(653,1006))),657),703),(((((((539,(674,1068)),593),(583,654)),(666,685)),642),(565,849)),609)),(((((341,1070),631),(602,683)),556),841)),(569,702)),((((525,551),640),((610,(647,770)),646)),(529,(558,585)))),(606,(670,694))),(658,678)),((((((((((((((((520,553),667),(((((((537,(624,660)),744),(579,679)),(((577,798),611),1065)),682),(626,669)),(((554,684),663),((584,614),644)))),(573,699)),(568,(633,636))),((((526,645),1005),((544,570),662)),(621,(693,709)))),((531,718),743)),((((600,1007),(668,803)),(701,1066)),(769,789))),(((524,548),((550,759),(552,(((((562,598),(634,795)),637),622),((613,737),((641,656),(808,1072))))))),((((((540,771),785),(((563,799),((((576,675),757),((623,643),(630,1002))),659)),(((589,1064),596),(700,1067)))),(619,692)),617),(632,1069)))),(((((((535,(((((566,575),582),(601,(618,1003))),594),574)),607),629),((615,649),((655,735),689))),(691,696)),(557,960)),((((((543,664),((590,635),779)),612),776),(((547,(549,597)),(555,680)),559)),671))),((588,(595,(747,1071))),604)),681),((((((536,783),((580,761),745)),(546,697)),832),(((586,591),592),650)),608)),((((((((532,665),962),(((533,651),1004),628)),((578,687),688)),(((534,605),686),((538,603),(542,545)))),(((561,571),(((581,812),616),(638,648))),((587,676),695))),((572,599),963)),((((541,698),690),777),620))),530),((567,(627,767)),639))),764),625),673))),((((((((303,(809,834)),725),(711,816)),819),732),(794,815)),715),713)),(((((168,169),284),((((((((((((179,215),(((((188,201),226),196),189),224)),191),(((218,222),219),229)),(((((180,(187,192)),(190,197)),227),((((199,211),209),207),(202,230))),(221,(223,232)))),((((183,942),217),186),216)),((220,941),228)),((198,205),231)),((((181,185),(193,194)),(212,225)),182)),(((184,195),(((200,208),214),204)),292)),((203,388),(206,((210,213),259)))),(((258,330),((260,(((261,263),262),265)),(((((266,(((280,1091),(1008,1009)),(285,426))),270),(289,(310,445))),((272,(319,1092)),818)),((268,277),(((271,(278,281)),(275,357)),287))))),(264,(267,(400,943)))))),(((((((((((((176,301),442),(290,((315,430),369))),(274,((((282,(394,(1083,1084))),((((((304,(976,1079)),377),366),1015),423),(306,1014))),(338,(383,((402,405),1023)))),((((293,740),456),444),((370,412),(374,(438,978))))))),(333,396)),(((((269,977),446),(((((324,417),(408,1027)),1013),(395,425)),((((367,452),1087),1019),435))),(((309,(320,359)),436),323)),(1018,1020))),(((((318,440),1016),1086),437),(((350,375),403),361))),432),((((317,453),449),454),(((((((321,336),372),1010),((331,1024),451)),(((360,972),415),1082)),(((362,373),404),461)),((325,1078),(((((335,1075),(1026,1080)),347),1077),(((((345,(774,(969,971))),967),(392,406)),((401,(429,1074)),410)),(354,(965,1017)))))))),((((279,300),973),380),381)),((((286,(((((294,1090),297),((295,296),1081)),439),382)),(((((((((((288,358),332),368),(316,352)),(334,431)),((391,(420,((441,(974,1089)),459))),((447,(1021,1022)),448))),(411,1012)),460),(355,1088)),((((((314,975),(((((340,(389,424)),356),966),(397,457)),((344,379),413))),390),(365,(968,970))),((393,1025),419)),((322,(342,(427,806))),1085))),327)),((299,(349,((((363,(387,1076)),399),450),378))),455)),((((308,462),409),(((312,((351,407),1011)),346),((328,((416,964),422)),458))),((384,418),421)))),((311,371),((339,353),443))),((((276,((376,433),434)),((((313,((329,337),414)),((364,398),385)),326),348)),677),(343,428)))),((172,(((174,283),((175,848),(729,784))),273)),(302,307)))))),(((((899,(900,939)),(((((((903,907),918),908),917),910),904),906)),(((912,924),922),921)),913),((((((901,909),931),((((914,937),933),((925,((926,940),928)),929)),(927,938))),(((911,932),919),(920,923))),((902,905),((915,934),(930,(935,936))))),916))),((((851,857),(858,885)),(((852,(((887,892),889),888)),((865,872),895)),((((((853,(866,874)),859),((876,881),884)),((((((854,860),877),(863,875)),883),(((855,878),(870,871)),873)),(856,868))),(861,864)),880))),879)),898),890),(((((862,867),882),869),((894,896),897)),(891,893)),886);
 246: 1 -729769.875 -740026.2563 (((((((((((((0,((1,3),2)),(((((8,945),944),(23,42)),(((((31,34),38),((40,46),43)),33),((41,45),1073))),12)),(21,28)),(14,29)),((16,36),(26,35))),((19,37),44)),((25,((27,32),30)),39)),((((4,((7,11),15)),((((5,9),(20,22)),13),(6,(10,18)))),24),17)),47),(((((48,(((((177,178),235),((234,979),238)),(237,239)),236)),(164,(165,233))),171),((((((((((((((((((((((144,1058),(999,1043)),((994,1030),(1040,1051))),765),748),((474,(((959,(1041,1050)),1052),(((989,1044),1028),1057))),780)),(((710,(997,1034)),842),749)),(((((((706,((712,(847,((992,1049),1046))),1056)),991),1035),762),731),((((((802,957),1047),996),(824,1053)),(1029,((1036,1037),1045))),825)),(763,(788,((956,1038),((((993,1042),(1054,1055)),(1031,1048)),1033)))))),((((717,787),756),810),998)),(513,722)),(((((652,672),704),837),((760,827),(766,(826,958)))),((833,835),1001))),((158,790),775)),804),(705,805)),((724,(((726,((758,961),(811,(990,1039)))),((742,1032),782)),792)),(741,(768,800)))),(((707,(736,772)),820),791)),(720,1000)),386),((((((((((719,845),738),734),((((727,750),844),((733,843),(((739,(822,846)),781),840))),((755,821),831))),((723,(((728,751),752),796)),(((730,836),830),793))),(((746,814),(786,839)),817)),754),(807,995)),813),((721,801),753))),((((((((160,509),((((((249,253),773),508),527),838),(((512,519),528),((515,516),(517,518))))),(505,506)),714),(521,828)),((((((166,167),797),((((250,823),252),(251,829)),(507,(514,(523,708))))),(511,564)),850),(((((((170,716),469),242),478),((((240,241),244),(243,(247,248))),((245,496),246))),(479,(1093,1094))),(((((256,482),(484,499)),(((((464,466),((477,485),(490,491))),(((471,472),475),(481,500))),((((((467,493),(492,494)),495),502),((468,476),(489,501))),503)),(((470,((473,504),486)),((480,522),(488,(497,498)))),483))),(463,465)),(487,510))))),(173,((254,255),257))),((((((((((305,(((560,(609,778)),661),(653,1006))),657),((((((539,(674,1068)),593),(583,654)),(666,685)),642),(565,849))),((((525,551),640),(((610,770),647),646)),(569,702))),((((((341,1070),631),(602,683)),556),585),(529,(558,841)))),(((606,658),678),703)),(((((((((((((((((520,553),667),(((((((537,(624,660)),744),(579,679)),(((577,798),611),1065)),682),(626,669)),(((554,684),663),((584,614),644)))),((573,699),(633,636))),((((526,645),1005),((544,570),662)),(621,(693,709)))),(531,718)),(((557,743),((568,604),((588,(595,(747,1071))),((668,803),681)))),(769,789))),(701,1066)),(600,1007)),((524,548),(((((((536,783),((580,761),745)),(546,697)),832),(((586,591),592),650)),608),(550,759)))),((((((543,664),((590,635),779)),612),776),(((547,(549,597)),(555,680)),559)),(((552,637),(((562,598),(634,795)),(((613,737),(641,1072)),(622,(656,808))))),(671,960)))),(((((540,771),617),(619,692)),((((563,(630,1002)),((((576,675),757),(623,659)),799)),(((589,(596,1064)),(700,1067)),785)),643)),(632,1069))),(((((535,((((566,582),(601,(618,1003))),575),(574,594))),607),((615,649),(((655,735),689),691))),629),696)),((((((((532,628),(533,(651,1004))),((((541,698),690),777),665)),((((561,((581,638),648)),(616,812)),571),((587,676),695))),((((534,605),686),(538,603)),(578,(687,688)))),(620,962)),(542,545)),((572,599),963))),530),(670,694)),((567,639),(627,767)))),764),625),673))),(((((((303,(809,834)),725),(711,816)),819),732),(794,815)),(713,715))),((((168,169),284),(((((((((((((176,301),442),(290,((315,430),369))),(274,(((((((282,(394,(1083,1084))),423),((((304,(976,1079)),377),366),1015)),(306,1014)),383),((402,405),1023)),(((((293,740),456),444),((370,412),(374,(438,978)))),338)))),((333,350),396)),(((((269,977),446),(((((324,417),(408,1027)),1013),(395,425)),((((367,452),1087),1019),435))),(((309,(320,359)),436),323)),(1018,1020))),(((((318,440),1016),1086),(403,437)),(361,375))),432),((((317,453),449),454),(((((((321,336),372),1010),((331,1024),451)),(((360,972),415),1082)),(((362,373),404),461)),((325,1078),(((((335,1075),(1026,1080)),347),1077),(((((345,(774,(969,971))),967),(392,406)),((401,(429,1074)),410)),(354,(965,1017)))))))),((((279,300),973),380),381)),(((286,(((((294,1090),((295,1081),296)),439),382),297)),((((((((((((((288,358),(332,368)),(316,352)),(334,431)),(((391,((447,(1021,1022)),448)),1012),(420,((441,(974,1089)),459)))),411),(460,1088)),((((((314,975),(((((340,(389,424)),356),966),(397,457)),((344,379),413))),390),(365,(968,970))),((393,1025),419)),((322,(342,(427,806))),1085))),355),327),421),((308,(409,462)),(((312,((351,407),1011)),((328,((416,964),422)),458)),346))),((299,(349,((((363,(387,1076)),399),450),378))),455)),(384,418))),((311,371),((339,353),443)))),(((((276,((376,433),434)),((((313,((329,337),414)),((364,398),385)),326),348)),677),343),428)),(((((((((((179,215),(((((188,201),226),196),189),224)),((((183,942),217),186),191)),(((218,222),219),229)),(((((180,(187,192)),(190,197)),227),((((199,211),209),207),(202,230))),(216,(221,(223,232))))),((220,941),228)),((198,205),231)),((((181,185),182),(212,225)),(193,194))),(((184,195),(((200,208),214),204)),292)),((203,388),(206,((210,213),259)))),((258,(((260,(((261,263),262),265)),(((((266,(((280,1091),(1008,1009)),(285,426))),270),(289,(310,445))),((272,(319,1092)),818)),((268,277),(((271,(278,281)),(275,357)),287)))),(264,(267,(400,943))))),330)))),((172,(((174,283),((175,848),(729,784))),273)),(302,307))))),(((((49,(((((71,77),(86,988)),(117,947)),105),88)),(((((((((51,(((((68,950),106),(104,953)),((127,982),952)),(85,981))),(((52,949),((128,(954,983)),141)),92)),((107,(120,1060)),955)),1059),((67,984),951)),(58,59)),((111,137),(130,(135,146)))),((83,(89,126)),1061)),(((((((55,987),((145,986),(153,291))),(((((56,100),148),122),65),(((75,150),((80,93),113)),114))),((63,133),156)),((101,142),985)),((97,131),109)),((((61,118),124),((103,149),116)),((66,82),119))))),60),(((((((((((((((50,(96,147)),(53,70)),(74,140)),(115,(143,151))),(((57,946),(79,98)),((84,138),(((91,948),139),125)))),(90,99)),69),(62,121)),54),((((87,1063),1062),112),(95,161))),((64,123),72)),298),(78,136)),(((((73,155),(110,157)),152),((129,154),(159,163))),((((81,980),134),162),(94,102)))),(108,132))),76))),(((((899,(900,939)),(((((((903,907),918),908),917),910),904),906)),(((912,924),922),921)),913),(((((901,909),931),((((911,932),919),(920,923)),((((914,937),933),((925,((926,940),928)),929)),(927,938)))),(((902,905),915),((930,(935,936)),934))),916))),((((851,857),(858,885)),(((852,(((887,892),889),888)),((865,872),895)),((((((853,(866,874)),859),((((((854,860),877),(863,875)),883),((855,((870,871),878)),873)),(856,868))),((876,881),884)),(861,864)),880))),879)),((((((862,867),882),869),((894,896),897)),(891,893)),(890,898)),886);
 247: 1 -727333.1875 -739910.1355 ((((((((((((0,((1,3),2)),(((((8,945),944),(23,42)),(12,((((31,34),38),((40,46),43)),33))),(41,(45,1073)))),((((14,29),21),(16,36)),((26,35),28))),((19,37),44)),((25,((27,32),30)),39)),((((((4,(7,(11,15))),(((5,9),(20,22)),13)),(10,18)),6),17),24)),47),((((((48,((177,178),(((((234,979),238),235),(237,239)),236))),(164,(165,233))),171),(((49,(((71,77),(((86,988),105),(117,947))),88)),(((((((((51,(((((68,950),106),(104,953)),(85,981)),((127,982),952))),(((52,949),(128,(954,983))),(92,141))),((107,(120,1060)),955)),1059),((67,984),951)),(58,59)),((111,137),(130,(135,146)))),((83,(89,126)),1061)),((((((((55,987),((145,986),(153,291))),(((((56,100),148),65),122),(((75,150),((80,93),113)),114))),((63,133),156)),(101,142)),(109,(131,985))),(60,97)),((((61,118),124),((103,149),116)),((66,82),119))))),((((((((((((((50,(96,147)),(53,70)),(57,946)),(90,138)),((84,125),((91,948),139))),(69,98)),(79,(99,115))),((74,140),(143,151))),(62,121)),(((87,1063),1062),112)),54),(((64,123),(78,136)),298)),((72,(108,132)),((76,95),161))),(((((73,155),(110,157)),152),((129,154),(159,163))),((((81,980),134),162),(94,102)))))),((((168,169),284),(((((((((((((176,301),442),(290,((315,430),369))),(333,396)),(274,(((((((282,(394,(1083,1084))),423),((((304,(976,1079)),377),366),1015)),(306,1014)),338),(383,((402,405),1023))),((((293,740),456),444),((370,412),(374,(438,978))))))),(((((269,977),446),(((((324,417),(408,1027)),1013),(395,425)),((((367,452),1087),1019),435))),(((309,(320,359)),436),323)),(1018,1020))),432),((((((318,440),1016),1086),437),403),((350,375),361))),(((((((279,300),973),381),380),((325,1078),(((((335,1075),(1026,1080)),347),1077),((((345,(774,(969,971))),(392,406)),(((401,(429,1074)),410),967)),(354,(965,1017)))))),((((((321,336),372),1010),((331,1024),451)),(((360,972),415),1082)),(((362,373),404),461))),(((317,453),449),454))),((311,371),((339,353),443))),(((((286,(((((294,1090),297),((295,296),1081)),439),382)),((((((((((((288,358),332),368),(316,352)),(334,431)),460),(355,1088)),411),((391,(420,((441,(974,1089)),459))),(((447,(1021,1022)),448),1012))),(((((((314,975),(((((340,(389,424)),356),966),(397,457)),((344,379),413))),390),(365,(968,970))),(393,1025)),419),1085)),(322,(342,(427,806)))),327)),((299,(349,(((((363,387),1076),399),450),378))),455)),421),(((308,(409,462)),(((312,((351,407),1011)),346),((328,((416,964),422)),458))),(384,418)))),((((276,((376,433),434)),((((313,((329,337),414)),((364,398),385)),326),348)),677),(343,428))),((((((((((((179,215),(((((188,201),226),196),189),224)),191),(((218,222),219),229)),(((((180,(187,192)),(190,197)),227),((((199,211),209),207),(202,230))),(221,(223,232)))),((((183,942),217),186),216)),((220,941),228)),((198,205),231)),((((181,185),(193,194)),(182,225)),212)),(((184,195),(((200,208),214),204)),292)),((203,388),(206,((210,213),259)))),((258,(((260,(((261,263),262),265)),(((((266,(((280,1091),(1008,1009)),(285,426))),270),(289,(310,445))),((272,(319,1092)),818)),((268,277),(((271,(278,281)),(275,357)),287)))),(264,(267,(400,943))))),330)))),((172,(((174,283),((175,848),(729,784))),273)),(302,307)))),(((((((((((((((((((144,1058),765),((994,1030),(1040,1051))),(999,1043)),748),((((((802,957),1047),(824,1053)),996),(1029,((1036,1037),1045))),825)),((474,(((959,(1041,1050)),1052),(((989,1044),1028),1057))),780)),(((710,(997,1034)),842),749)),((((((706,((712,(847,((992,1049),1046))),1056)),991),1035),762),731),(763,(788,((956,1038),((((993,1042),(1054,1055)),(1031,1048)),1033)))))),((((717,787),756),810),998)),(513,722)),((((((652,766),(826,958)),(760,827)),(704,837)),672),((705,805),((833,835),1001)))),(((158,775),((724,(((726,((758,961),(811,(990,1039)))),((742,1032),782)),792)),(741,(768,800)))),804)),((((707,(736,772)),820),791),790)),(720,1000)),386),(((((((((((719,845),738),734),((((727,750),844),(733,843)),(((739,(822,846)),781),840))),(755,(821,831))),(((723,(((728,751),752),796)),(((730,836),830),793)),(746,814))),817),754),(807,995)),((786,839),813)),((721,801),753))),(((((((160,509),(((((249,253),773),(508,527)),838),(((512,519),528),((515,516),(517,518))))),((505,506),714)),(521,828)),((((((166,167),797),((((250,823),252),(251,829)),(507,(514,(523,708))))),(511,564)),850),(((((((170,716),469),242),478),((((240,241),244),(243,(247,248))),((245,496),246))),(479,(1093,1094))),(((((256,482),(484,499)),((((((464,466),((477,485),500)),(490,491)),(((((470,480),522),(488,(497,498))),((473,504),486)),((471,472),475))),503),(((((((467,493),(492,494)),495),502),((468,(489,501)),476)),481),483))),(463,465)),(487,510))))),(173,((254,255),257))),((((((((((305,(((560,778),661),(653,1006))),657),703),((((((539,(674,1068)),593),(583,654)),(666,685)),642),(565,849))),702),((((((341,1070),631),(602,683)),556),841),609)),(((606,658),678),(625,764))),(((((((((((((((((520,553),667),(((((((537,(624,660)),744),(579,679)),(((577,798),611),1065)),682),(626,669)),(((554,684),663),((584,614),644)))),((573,699),(633,636))),568),(((((526,645),1005),((544,570),662)),621),(693,709))),((531,718),743)),((((600,1007),(668,803)),(701,1066)),(769,789))),(((524,548),((550,759),(552,(((((562,598),(634,795)),637),622),((613,737),((641,656),(808,1072))))))),((((((((540,771),1067),785),((589,(596,1064)),700)),(((563,(630,1002)),(((576,675),757),(659,799))),(623,643))),(619,692)),617),(632,1069)))),(((((((535,(((((566,575),582),(601,(618,1003))),594),574)),607),629),((615,649),((655,735),689))),(691,696)),(557,960)),((((((543,664),((590,635),779)),612),776),(((547,(549,597)),(555,680)),559)),671))),((588,(595,(747,1071))),604)),681),((((((536,783),((580,761),745)),(546,697)),832),(((586,591),592),650)),608)),((((530,((541,698),690)),777),620),((((((532,665),(((533,651),1004),628)),962),((578,687),688)),((((534,605),686),((538,603),(542,545))),((572,599),963))),((((561,648),571),((581,616),(638,812))),((587,676),695))))),(670,694)),((567,639),(627,767))),569)),((((525,551),640),(((610,647),770),646)),(529,(558,585)))),673))),(((((((303,(809,834)),725),(711,816)),819),732),(794,815)),(713,715))))),(((((899,(900,939)),(((((((903,907),918),908),917),910),904),906)),(((912,924),922),921)),913),(((((901,909),931),((((911,932),919),(920,923)),((((914,937),933),((925,((926,940),928)),929)),(927,938)))),(((902,905),915),((930,(935,936)),934))),916))),879),(((851,857),(858,885)),(((852,(((887,892),889),888)),((865,872),895)),((((((853,(866,874)),859),((((((854,860),877),(863,875)),883),(((855,878),(870,871)),873)),(856,868))),((876,881),884)),(861,864)),880)))),((((((862,867),882),869),((894,896),897)),(890,898)),(891,893)),886);
 248: 2 -698084.8125 -739894.7877 ((((((((((((((((0,((1,3),2)),(((((8,945),944),(23,42)),(12,((((31,34),38),((40,46),43)),33))),(41,(45,1073)))),28),21),(14,29)),((16,36),(26,35))),((19,37),44)),((25,((27,32),30)),39)),((((((4,(7,(11,15))),(((5,9),(20,22)),13)),(10,18)),6),24),17)),47),(((((48,((177,178),(((((234,979),238),235),236),(237,239)))),(164,(165,233))),171),((((49,(((71,77),(((86,988),105),(117,947))),88)),(((((((((((51,(((((68,950),106),(104,953)),(85,981)),((127,982),952))),(((52,949),(128,(954,983))),(92,141))),((107,(120,1060)),955)),1059),((67,984),951)),(58,59)),((111,137),(130,(135,146)))),((83,(89,126)),1061)),((((61,118),124),((103,149),116)),((66,82),119))),((((((55,987),((145,986),(153,291))),((((((56,100),148),122),65),114),((75,150),((80,93),113)))),((63,133),156)),(101,142)),((97,131),109))),985)),60),(((((((((((((50,(96,147)),(53,70)),(57,946)),(90,138)),((84,125),((91,948),139))),(69,98)),(79,(99,115))),((74,140),(143,151))),(54,((62,121),(((87,1063),1062),112)))),(((72,((108,132),161)),(76,95)),298)),(64,123)),(78,136)),(((((73,155),(110,157)),152),((129,154),(159,163))),((((81,980),134),162),(94,102)))))),(((((((((((((((((((((144,1058),(999,1043)),((994,1030),(1040,1051))),765),748),((((474,((959,(1041,1050)),1052)),1057),(989,(1028,1044))),780)),(((710,(997,1034)),842),749)),(((((((706,((712,(847,((992,1049),1046))),1056)),991),1035),762),731),((((((802,957),1047),996),(824,1053)),(1029,((1036,1037),1045))),825)),(763,(788,((956,1038),((((993,1042),(1054,1055)),(1031,1048)),1033)))))),((717,(756,787)),(810,998))),(513,722)),(((((((652,766),(826,958)),(760,827)),704),837),672),(775,790))),((705,805),((833,835),1001))),(158,804)),((724,(((726,((758,961),(811,(990,1039)))),((742,1032),782)),792)),(741,(768,800)))),(((707,(736,772)),820),791)),(720,1000)),386),(((((((((((719,845),738),734),((((727,750),844),(733,843)),(((739,(822,846)),781),840))),(755,(821,831))),(((723,(((728,751),752),796)),(((730,836),830),793)),(746,814))),817),754),(807,995)),((786,839),813)),((721,801),753))),(((((160,(((((((249,253),773),508),527),838),(((505,506),714),(((512,519),528),((515,516),(517,518))))),509)),(521,828)),((((((166,167),797),((((250,823),252),(251,829)),(507,(514,(523,708))))),(511,564)),850),(((((((170,716),469),242),478),((((240,241),244),(243,(247,248))),((245,496),246))),(479,(1093,1094))),(((((256,482),(484,499)),(((((((464,485),(490,491)),((466,477),500)),((471,472),475)),503),((((470,480),522),(488,(497,498))),((473,504),486))),(((((((467,493),(492,494)),495),502),((468,476),(489,501))),481),483))),(463,465)),(487,510))))),(173,((254,255),257))),((((((((((((((305,(((560,778),661),(653,1006))),657),609),((((((539,(674,1068)),593),(583,654)),(666,685)),642),(565,849))),703),702),(((((341,1070),631),(602,683)),556),841)),((((525,551),640),(((610,770),647),646)),(529,(558,585)))),((606,658),678)),569),(((((((((((((((((520,553),667),(((((((537,(624,660)),744),(579,679)),(((577,798),611),1065)),682),(626,669)),(((554,684),663),((584,614),644)))),((573,699),(633,636))),568),((((526,645),1005),((544,570),662)),(621,(693,709)))),((531,718),743)),((((600,1007),(668,803)),(701,1066)),(769,789))),(((524,548),((550,759),(552,(((((562,598),(634,795)),637),622),((613,737),((641,656),(808,1072))))))),(((((((540,771),785),(((589,1064),596),(700,1067))),(((563,799),(((576,675),757),659)),((623,643),(630,1002)))),(619,692)),617),(632,1069)))),(((((((535,((((566,575),582),(601,(618,1003))),(574,594))),607),629),((615,649),((655,735),689))),(691,696)),(557,960)),((((((543,664),((590,635),779)),612),776),(((547,(549,597)),(555,680)),559)),671))),((588,(595,(747,1071))),604)),681),((((((536,745),((580,761),783)),(546,697)),832),(((586,591),592),650)),608)),((((((((532,665),(((533,651),1004),628)),962),((578,687),688)),(((534,605),686),((538,603),(542,545)))),((((561,648),571),((581,616),(638,812))),((587,676),695))),((572,599),963)),(((541,777),(690,698)),620))),530),(670,694)),((567,(627,767)),639))),764),625),673))),((((((((303,(809,834)),725),(711,816)),819),732),(794,815)),715),713)),(((((168,169),284),((((((((((((176,301),442),(290,((315,430),369))),(274,(((((((282,(394,(1083,1084))),423),((((304,(976,1079)),377),366),1015)),(306,1014)),383),((402,405),1023)),(((((293,740),456),444),((370,412),(374,(438,978)))),338)))),(333,396)),(((((269,977),446),(((((324,417),(408,1027)),1013),(395,425)),((((367,452),1087),1019),435))),(((309,(320,359)),436),323)),(1018,1020))),432),(((((318,440),1016),1086),437),(((350,375),403),361))),(((((((279,300),973),381),380),((325,1078),(((((335,1075),(1026,1080)),347),1077),((((345,(774,(969,971))),(392,406)),(((401,(429,1074)),410),967)),(354,(965,1017)))))),((((((321,336),372),1010),((331,1024),451)),(((360,972),415),1082)),(((362,373),404),461))),(((317,453),449),454))),((311,371),((339,353),443))),((286,(((((294,1090),297),((295,296),1081)),439),382)),((((((((((((((288,358),(332,368)),(316,352)),(334,431)),((391,(420,((441,(974,1089)),459))),((447,(1021,1022)),448))),(411,1012)),((355,1088),460)),1085),(((((314,975),(((((340,(389,424)),356),966),(397,457)),((344,379),413))),390),(365,(968,970))),((393,1025),419))),(322,(342,(427,806)))),327),((299,(349,((((363,(387,1076)),399),450),378))),455)),421),(((308,(409,462)),(((312,((351,407),1011)),346),((328,((416,964),422)),458))),(384,418))))),((((276,((376,433),434)),((((313,((329,337),414)),((364,398),385)),326),348)),677),(343,428)))),((((((((((((179,215),(((((188,201),226),196),189),224)),191),(((218,222),219),229)),(((((180,(187,192)),(190,197)),227),((((199,211),209),207),(202,230))),(221,(223,232)))),((((183,942),217),186),216)),((220,941),228)),((198,205),231)),(((181,185),182),(((193,194),212),225))),(((184,195),(((200,208),214),204)),292)),((203,388),(206,((210,213),259)))),(((258,330),((260,(((261,263),262),265)),(((((266,(((280,1091),(1008,1009)),(285,426))),270),(289,(310,445))),((272,(319,1092)),818)),((268,277),(((271,(278,281)),(275,357)),287))))),(264,(267,(400,943)))))),((172,(((174,283),((175,848),(729,784))),273)),(302,307)))))),(((((899,(900,939)),(((((((903,907),918),908),917),910),904),906)),(((912,924),922),921)),913),((((((901,909),931),((((914,937),933),((925,((926,940),928)),929)),(927,938))),(((911,932),919),(920,923))),((902,905),((915,934),(930,(935,936))))),916))),((((851,857),(858,885)),(((852,(((887,892),889),888)),((865,872),895)),((((((853,(866,874)),859),((((((854,860),877),(863,875)),883),(((855,878),(870,871)),873)),(856,868))),((876,881),884)),(861,864)),880))),879)),898),890),(((((862,867),882),869),((894,896),897)),(891,893)),886);
 249: 1 -717953.1875 -739908.6665 ((((((((((((((0,((1,3),2)),(((((8,945),944),(23,42)),(12,((((31,34),38),((40,46),43)),33))),(41,(45,1073)))),(((14,29),((16,36),(26,35))),21)),28),((19,44),37)),((25,((27,32),30)),39)),((((((4,(7,(11,15))),(((5,9),(20,22)),13)),(10,18)),6),17),24)),47),((((((48,(((((177,178),235),((234,979),238)),(237,239)),236)),(164,(165,233))),171),((((49,(((71,77),(((86,988),105),(117,947))),88)),((((((((51,(((((68,950),106),(104,953)),(85,981)),((127,982),952))),(((52,949),(128,(954,983))),(92,141))),((107,(120,1060)),955)),1059),((58,59),((67,984),951))),((111,137),(130,(135,146)))),(((83,1061),126),89)),(((((((55,987),((145,986),(153,291))),(((((56,100),148),122),65),(((75,150),((80,93),113)),114))),((63,133),156)),((101,142),985)),((97,131),109)),((((61,118),124),((103,149),116)),((66,82),119))))),60),(((((((((((((((50,(96,147)),(53,70)),(57,946)),((90,138),139)),(69,98)),(84,125)),(91,948)),(79,(99,115))),((74,140),(143,151))),(62,121)),(((87,1063),1062),112)),54),(((64,123),(78,136)),298)),((72,108),(((76,95),161),132))),((((((73,155),152),(159,163)),(110,157)),(((81,980),134),162)),((94,102),(129,154)))))),((((168,169),284),(((((((((((((((176,301),442),(290,((315,430),369))),(274,(((((((282,(394,(1083,1084))),423),((((304,(976,1079)),377),366),1015)),(306,1014)),383),((402,405),1023)),(((((293,740),456),444),((370,412),(374,(438,978)))),338)))),(333,396)),(((((269,977),446),(((((324,417),(408,1027)),1013),(395,425)),((((367,452),1087),1019),435))),(((309,(320,359)),436),323)),(1018,1020))),432),(((((318,440),1016),1086),(403,437)),((350,375),361))),454),(((311,371),((339,353),443)),((317,453),449))),((((((321,336),372),1010),((331,1024),451)),(((360,972),415),1082)),(((362,373),404),461))),(((((279,300),973),381),380),((325,1078),(((((335,1075),(1026,1080)),347),1077),((((345,(774,(969,971))),(392,406)),(((401,(429,1074)),410),967)),(354,(965,1017))))))),(((((286,(((((294,1090),297),((295,296),1081)),439),382)),((((((((((((288,358),332),368),(316,352)),(334,431)),(((391,((447,(1021,1022)),448)),1012),(420,((441,(974,1089)),459)))),411),460),(355,1088)),(((((((314,975),(((((340,(389,424)),356),966),(397,457)),((344,379),413))),390),(365,(968,970))),(393,1025)),419),1085)),(322,(342,(427,806)))),327)),((299,(349,((((363,(387,1076)),399),450),378))),455)),(((308,(409,462)),(((312,((351,407),1011)),346),((328,((416,964),422)),458))),(384,418))),421)),((((276,((376,433),434)),((((313,((329,337),414)),((364,398),385)),326),348)),677),(343,428))),((((((((((((179,215),(((((188,201),226),196),189),224)),191),(((218,222),219),229)),(((((180,(187,192)),(190,197)),227),((((199,211),209),207),(202,230))),(221,(223,232)))),((((183,942),217),186),216)),((220,941),228)),((198,205),231)),(((181,185),(((193,194),212),225)),182)),(((184,195),(((200,208),214),204)),292)),((203,388),(206,((210,213),259)))),((258,(((260,(((261,263),262),265)),(((((266,(((280,1091),(1008,1009)),(285,426))),270),(289,(310,445))),((272,(319,1092)),818)),((268,277),(((271,(278,281)),(275,357)),287)))),(264,(267,(400,943))))),330)))),((172,(((174,283),((175,848),(729,784))),273)),(302,307)))),(((((((((((((((((((144,1058),(999,1043)),((994,1030),(1040,1051))),765),748),((474,(((959,(1041,1050)),1052),(((989,1044),1028),1057))),780)),(((710,(997,1034)),842),749)),(((((((706,((712,(847,((992,1049),1046))),1056)),991),1035),762),731),((((802,957),1047),(((824,1053),(1029,((1036,1037),1045))),996)),825)),(763,(788,((956,1038),((((993,1042),(1054,1055)),(1031,1048)),1033)))))),((717,(756,787)),(810,998))),((((158,775),790),(513,722)),(((((652,766),(826,958)),(760,827)),(704,837)),672))),((705,805),((833,835),1001))),804),((724,(((726,((758,961),(811,(990,1039)))),((742,1032),782)),792)),(741,(768,800)))),(((707,(736,772)),820),791)),(720,1000)),386),((((((((((((719,845),738),734),((((727,750),844),(733,843)),(((739,(822,846)),781),840))),(755,(821,831))),((723,(((728,751),752),796)),(((730,836),830),793))),(746,814)),817),754),(807,995)),((786,839),813)),((721,801),753))),(((((((160,509),((((((249,253),773),508),527),838),(((512,519),528),((515,516),(517,518))))),((505,506),714)),(521,828)),((((((166,167),797),((((250,823),252),(251,829)),(507,(514,(523,708))))),(511,564)),850),(((((((170,716),469),242),478),((((240,241),244),(243,(247,248))),((245,496),246))),(479,(1093,1094))),(((((256,482),(484,499)),(((((((464,466),((477,485),500)),(490,491)),(((((470,480),522),(488,(497,498))),((473,504),486)),((471,472),475))),503),((((((467,493),(492,494)),495),502),((468,476),(489,501))),481)),483)),(463,465)),(487,510))))),(173,((254,255),257))),(((((((((((((305,(((560,778),661),(653,1006))),657),703),((((((539,(674,1068)),593),(583,654)),(666,685)),642),(565,849))),((((((341,1070),631),(602,683)),556),841),609)),702),((((525,551),640),((610,(647,770)),646)),(529,(558,585)))),((606,658),678)),569),((((((((((((((((520,553),667),(((((((537,(624,660)),744),(579,679)),(((577,798),611),1065)),682),(626,669)),(((554,684),663),((584,614),644)))),(573,699)),(568,(633,636))),((((526,645),1005),((544,570),662)),(621,(693,709)))),((531,718),743)),((((600,1007),(668,803)),(701,1066)),(769,789))),(((524,548),((550,759),(552,(((((562,598),(634,795)),637),622),((613,737),((641,656),(808,1072))))))),(((((((540,771),785),((589,(596,1064)),(700,1067))),(((563,799),(((576,675),757),659)),((623,643),(630,1002)))),(619,692)),617),(632,1069)))),(((((((535,(((((566,575),582),(618,1003)),601),(574,594))),607),629),((615,649),((655,735),689))),(691,696)),(557,960)),(((((543,664),(((590,635),779),612)),776),((547,(549,597)),((555,559),680))),671))),((((((536,783),((580,761),745)),(546,697)),832),(((586,591),592),650)),608)),((588,(595,(747,1071))),604)),681),((((530,((541,698),690)),777),620),((((((532,628),((533,(651,1004)),665)),962),((578,687),688)),((((534,605),686),((538,603),(542,545))),((572,599),963))),((((561,648),571),((581,616),(638,812))),((587,676),695))))),(670,694)),((567,(627,767)),639))),764),625),673))),((((((((303,(809,834)),725),(711,816)),819),732),(794,815)),715),713)))),(((((899,(900,939)),(((((((903,907),918),908),917),910),904),906)),(((912,924),922),921)),913),((((((901,909),931),((((914,937),933),((925,((926,940),928)),929)),(927,938))),(((911,932),919),(920,923))),((902,905),((915,934),(930,(935,936))))),916))),((((851,857),(858,885)),(((852,(((887,892),889),888)),((865,872),895)),(((((853,(866,874)),859),((((((854,860),877),(863,875)),883),((855,((870,871),878)),873)),(856,868))),(((876,881),884),880)),(861,864)))),879)),898),890),(((((862,867),882),869),((894,896),897)),(891,893)),886);
 250: 1 -726209.75 -739954.2349 ((((((((((((0,((1,3),2)),(((((8,945),944),(23,42)),(12,((((31,34),38),((40,46),43)),33))),((41,45),1073))),((((14,29),21),(16,36)),((26,35),28))),((19,37),44)),((25,((27,32),30)),39)),(4,(((((5,9),(20,22)),((6,13),(10,18))),(17,24)),((7,11),15)))),47),((((((48,((177,178),(((((234,979),238),235),(237,239)),236))),(164,(165,233))),171),((((((49,((71,77),(((86,988),105),(117,947)))),88),(((((((((51,(((((68,950),106),(104,953)),(85,981)),((127,982),952))),(((52,949),((128,(954,983)),141)),92)),((107,(120,1060)),955)),1059),((67,984),951)),(58,59)),((111,137),(130,(135,146)))),((83,(89,126)),1061)),(((((((55,987),((145,986),(153,291))),((((((56,100),148),65),122),114),((75,150),((80,93),113)))),((63,133),156)),((101,142),985)),((97,131),109)),((((61,118),124),((103,149),116)),((66,82),119))))),60),((((((((((((((((50,(96,147)),(53,70)),(90,138)),(99,115)),(84,125)),((57,946),139)),(91,948)),(69,98)),79),((74,140),(143,151))),(62,121)),((((87,1063),1062),112),95)),54),((64,123),(78,136))),((72,((108,132),161)),298)),(((((73,155),(110,157)),152),((129,154),(159,163))),((((81,980),134),162),(94,102))))),76)),((((168,169),284),(((((((((((((176,301),442),(290,((315,430),369))),(274,(((((((282,(394,(1083,1084))),423),((((304,(976,1079)),377),366),1015)),(306,1014)),383),((402,405),1023)),(((((293,740),456),444),((370,412),(374,(438,978)))),338)))),(333,396)),(((((269,977),446),(((((324,417),(408,1027)),1013),(395,425)),((((367,452),1087),1019),435))),((309,((320,359),436)),323)),(1018,1020))),432),(((((318,440),1016),1086),(403,437)),((350,375),361))),(((((((279,300),973),381),380),((325,1078),(((((335,1075),(1026,1080)),347),1077),((((345,(774,(969,971))),(392,406)),(((401,(429,1074)),410),967)),(354,(965,1017)))))),((((((321,336),372),1010),((331,1024),451)),(((360,972),415),1082)),(((362,373),404),461))),(((317,453),449),454))),((311,371),((339,353),443))),(((((286,(((((294,1090),297),((295,296),1081)),439),382)),(((((((((((288,358),332),368),(316,352)),(334,431)),((391,(420,((441,(974,1089)),459))),(((447,(1021,1022)),448),1012))),411),460),(355,1088)),(((((((314,975),(((((340,(389,424)),356),966),(397,457)),((344,379),413))),390),(365,(968,970))),(393,1025)),419),(327,1085))),((322,342),(427,806)))),((299,(349,((((363,(387,1076)),399),450),378))),455)),((308,(409,462)),(((312,((351,407),1011)),((328,((416,964),422)),458)),346))),((384,418),421))),((((276,((376,433),434)),((((313,((329,337),414)),((364,398),385)),326),348)),677),(343,428))),(((((((((((((179,215),(((((188,201),226),196),189),224)),191),(((218,222),219),229)),(221,(223,232))),((((180,(187,192)),(190,197)),227),(((199,211),209),207))),(((((183,942),217),186),216),((220,941),228))),(202,230)),((198,205),231)),(((181,185),(((193,194),212),225)),182)),(((184,195),(((200,208),214),204)),292)),((203,388),(206,((210,213),259)))),(258,((((260,(((261,263),262),265)),(((((266,(((280,1091),(1008,1009)),(285,426))),270),(289,(310,445))),((272,(319,1092)),818)),((268,277),(((271,(278,281)),(275,357)),287)))),330),(264,(267,(400,943)))))))),((172,(((174,283),((175,848),(729,784))),273)),(302,307)))),((((((((((((((((((((144,1058),(999,1043)),((994,1030),(1040,1051))),765),748),((((474,((959,(1041,1050)),1052)),1057),(989,(1028,1044))),780)),(((710,(997,1034)),842),749)),(((((((706,((712,(847,((992,1049),1046))),1056)),991),1035),762),731),((((((802,957),1047),996),(824,1053)),(1029,((1036,1037),1045))),825)),(763,(788,((956,1038),((((993,1042),(1054,1055)),(1031,1048)),1033)))))),(((717,787),756),(810,998))),(((158,775),790),(513,722))),(((((652,766),(826,958)),(760,827)),(704,837)),672)),((724,(((726,((758,961),(811,(990,1039)))),((742,1032),782)),792)),804)),(741,(768,800))),((705,805),((833,835),1001))),(((707,(736,772)),820),791)),(720,1000)),386),((((((((((719,845),738),734),((((727,750),844),(733,843)),(((739,(822,846)),781),840))),(755,(821,831))),(((723,(((728,751),752),796)),(((730,836),830),793)),(746,814))),(754,817)),(807,995)),((786,839),813)),((721,801),753))),(((((((160,509),((((((249,253),773),508),527),838),(((512,519),528),((515,516),(517,518))))),((505,506),714)),(521,828)),(((((((166,167),((250,823),252)),((251,829),(507,(514,(523,708))))),797),(511,564)),850),(((((((170,716),469),242),478),((((240,241),244),(243,(247,248))),((245,496),246))),(479,(1093,1094))),(((((256,482),(484,499)),(((((464,466),((477,485),(490,491))),(((((470,480),522),((473,504),486)),(488,(497,498))),503)),(((471,472),475),500)),((((((467,(494,495)),(492,493)),502),((468,476),(489,501))),481),483))),(463,465)),(487,510))))),(173,((254,255),257))),(((((((((((((305,(((560,778),661),(653,1006))),657),((((((539,(674,1068)),593),(583,654)),(666,685)),642),(565,849))),(703,841)),702),(((((341,1070),631),(602,683)),556),609)),((606,658),678)),((((525,551),640),((610,(647,770)),646)),(529,(558,585)))),569),((((((((((((((((((520,667),553),(((((((537,(624,660)),744),(579,679)),(((577,798),611),1065)),682),(626,669)),(((554,684),663),((584,614),644)))),((573,699),(633,636))),568),(((526,((544,570),662)),(645,1005)),(621,(693,709)))),((531,718),743)),((588,(595,(747,1071))),604)),((((((536,745),((580,761),783)),(546,697)),832),(((586,591),592),650)),608)),(((((((535,((((((566,575),(582,618)),1003),601),594),574)),607),(((655,735),689),691)),((615,649),696)),629),(557,960)),((((((543,664),((590,635),779)),612),776),(((547,(549,597)),(555,680)),559)),671))),((((600,1007),(668,803)),(701,1066)),(769,789))),((524,548),((550,759),((552,637),(((562,598),(634,795)),((613,737),((622,808),((641,656),1072)))))))),(((((540,771),617),(619,692)),((((563,799),((((576,675),757),((623,643),(630,1002))),659)),((589,1064),(596,(700,1067)))),785)),(632,1069))),681),((((((532,628),(((533,651),1004),665)),962),(((((534,605),686),((538,603),(542,545))),((((541,698),690),(620,777)),((587,676),695))),((578,687),688))),(((561,648),571),((581,616),(638,812)))),((572,599),963))),530),(670,694)),((567,(627,767)),639))),764),625),673))),((((((((303,(809,834)),725),(711,816)),819),732),(794,815)),715),713)))),(((((899,(900,939)),(((((((903,907),918),908),917),910),904),906)),(((912,924),922),921)),913),((((((901,909),931),((((914,937),933),((925,((926,940),928)),929)),(927,938))),(((911,932),919),(920,923))),916),((902,905),((915,934),(930,(935,936))))))),879),(((851,857),(858,885)),(((852,(((887,892),889),888)),((865,872),895)),((((853,((((((((854,860),877),(863,875)),883),(((855,878),(870,871)),873)),(856,868)),(866,874)),859)),((876,881),884)),(861,864)),880)))),((((((862,867),882),869),((894,896),897)),(891,893)),(890,898)),886);
 251: 1 -762822.25 -739883.712 ((((((((((((((((0,((1,3),2)),(((((8,945),944),(23,42)),(12,((((31,34),38),((40,46),43)),33))),(41,(45,1073)))),28),21),(14,29)),((16,36),(26,35))),((19,37),44)),((25,((27,32),30)),39)),((((4,((7,11),15)),((((5,9),(20,22)),13),(6,(10,18)))),24),17)),47),(((((48,((177,178),(((((234,979),235),238),236),(237,239)))),(164,(165,233))),171),((((49,(((71,77),(((86,988),105),(117,947))),88)),(((((((((((51,(((((68,950),106),(104,953)),(85,981)),((127,982),952))),(((52,949),(128,(954,983))),(92,141))),((107,(120,1060)),955)),1059),((67,984),951)),(58,59)),((111,137),(130,(135,146)))),(((83,1061),126),89)),((((61,118),124),((103,149),116)),((66,82),119))),((((((55,987),((145,986),(153,291))),((((56,100),148),65),(((75,150),((80,93),113)),(114,122)))),((63,133),156)),(101,142)),((97,131),109))),985)),60),(((((((((((((((50,(96,147)),(53,70)),(57,946)),(90,138)),((84,125),((91,948),139))),(69,98)),(79,(99,115))),((74,140),(143,151))),(62,121)),(((87,1063),1062),112)),54),(((72,(108,132)),((76,95),161)),298)),(64,123)),(78,136)),(((((73,155),(110,157)),152),((129,154),(159,163))),((((81,980),134),162),(94,102)))))),(((((((((((((((((((((144,1058),765),((994,1030),(1040,1051))),(999,1043)),748),((474,(((959,(1041,1050)),1052),(((989,1044),1028),1057))),780)),(((710,(997,1034)),842),749)),(((((((706,((712,(847,((992,1049),1046))),1056)),991),1035),762),731),((((802,957),1047),(((824,1053),(1029,((1036,1037),1045))),996)),825)),(763,(788,((956,1038),((((993,1042),(1054,1055)),(1031,1048)),1033)))))),((((717,787),756),810),998)),(513,722)),(((((((652,766),(826,958)),(760,827)),704),837),672),(775,790))),((705,805),((833,835),1001))),(158,804)),((724,(((726,((758,961),(811,(990,1039)))),((742,1032),782)),792)),(741,(768,800)))),(((707,(736,772)),820),791)),(720,1000)),386),((((((((((719,845),738),734),((((727,750),844),((733,843),(((739,(822,846)),781),840))),((755,821),831))),(((723,(((728,751),752),796)),(((730,836),830),793)),(746,814))),817),754),(807,995)),((786,839),813)),((721,801),753))),(((((((160,509),(((((249,253),773),(508,527)),838),(((512,519),528),((515,516),(517,518))))),((505,506),714)),(521,828)),((((((166,167),797),((((250,823),252),(251,829)),(507,(514,(523,708))))),(511,564)),850),(((((((170,716),469),242),478),((((240,241),244),(243,(247,248))),((245,496),246))),(479,(1093,1094))),((((((((256,482),(484,499)),483),(((((467,((492,494),493)),495),502),((468,476),(489,501))),481)),((((464,(485,(490,491))),((466,477),500)),((471,472),475)),((((470,480),522),(488,(497,498))),((473,504),486)))),503),(463,465)),(487,510))))),(173,((254,255),257))),(((((((((((((305,(((560,778),661),(653,1006))),657),703),(((((((539,(674,1068)),593),(583,654)),(666,685)),642),(565,849)),609)),702),(((((341,1070),631),(602,683)),556),841)),((((525,551),640),((610,(647,770)),646)),(529,(558,585)))),((606,658),678)),(((((((((((((((((520,667),553),(((((((537,(624,660)),744),669),(579,679)),(((577,798),611),1065)),(626,682)),(((554,684),663),((584,614),644)))),(573,699)),(568,(633,636))),((((526,645),1005),((544,570),662)),(621,(693,709)))),((531,718),743)),((((600,1007),(668,803)),(701,1066)),(769,789))),(((524,548),((550,759),(552,(((((562,598),(634,795)),637),622),((613,737),((641,656),(808,1072))))))),((((((540,771),785),((((563,799),(((576,675),757),659)),(623,((630,1002),643))),(((589,1064),596),(700,1067)))),(619,692)),617),(632,1069)))),(((((((535,((((566,575),582),(601,(618,1003))),(574,594))),607),629),((615,649),((655,735),689))),(691,696)),(557,960)),((((((543,664),((590,635),779)),612),776),(((547,(549,597)),(555,680)),559)),671))),((588,(595,(747,1071))),604)),((((((536,783),((580,761),745)),(546,697)),832),(((586,591),592),650)),608)),681),((((((((532,665),962),(((533,651),1004),628)),((578,687),688)),(((534,605),686),((538,603),(542,545)))),((((561,648),571),((581,616),(638,812))),((587,676),695))),((572,599),963)),(((541,698),690),(620,777)))),530),(670,694)),((567,639),(627,767)))),569),764),625),673))),((((((((303,(809,834)),725),(711,816)),819),732),(794,815)),715),713)),(((((168,169),284),((((((((((((179,215),(((((188,201),226),196),189),224)),191),(((218,222),219),229)),(((((180,(187,192)),(190,197)),227),((((199,211),209),207),(202,230))),(221,(223,232)))),((((183,942),217),186),216)),((220,941),228)),((198,205),231)),(((181,185),(((193,194),212),225)),182)),(((184,195),(((200,208),214),204)),292)),((203,388),(206,((210,213),259)))),(((258,330),((260,(((261,263),262),265)),(((((266,(((280,1091),(1008,1009)),(285,426))),270),(289,(310,445))),((272,(319,1092)),818)),((268,277),(((271,(278,281)),(275,357)),287))))),(264,(267,(400,943)))))),((((((((((((176,301),442),(290,((315,430),369))),(274,(((((((282,(394,(1083,1084))),423),((((304,(976,1079)),377),366),1015)),(306,1014)),338),(383,((402,405),1023))),((((293,740),456),444),((370,412),(374,(438,978))))))),(333,396)),(((((269,977),446),(((((324,417),(408,1027)),1013),(395,425)),((((367,452),1087),1019),435))),((309,((320,359),436)),323)),(1018,1020))),(((((318,440),1016),1086),(403,437)),((350,375),361))),432),((((317,453),449),454),(((((((321,336),372),1010),((331,1024),451)),(((360,972),415),1082)),(((362,373),404),461)),((325,1078),(((((335,1075),(1026,1080)),347),1077),((((345,(774,(969,971))),(392,406)),(((401,(429,1074)),410),967)),(354,(965,1017)))))))),((((279,300),973),380),381)),(((286,(((((294,1090),297),((295,296),1081)),439),382)),((((((((((((((288,358),(332,368)),(316,352)),(334,431)),460),411),((391,(420,((441,(974,1089)),459))),(((447,(1021,1022)),448),1012))),(355,1088)),((((((314,975),(((((340,(389,424)),356),966),(397,457)),((344,379),413))),390),(365,(968,970))),((393,1025),419)),1085)),(322,(342,(427,806)))),327),((299,(349,((((363,(387,1076)),399),450),378))),455)),421),(((308,(409,462)),(((312,((351,407),1011)),346),((328,((416,964),422)),458))),(384,418)))),((311,371),((339,353),443)))),((((276,((376,433),434)),((((313,((329,337),414)),((364,398),385)),326),348)),677),(343,428)))),((172,(((174,283),((175,848),(729,784))),273)),(302,307)))))),(((((899,(900,939)),(((((((903,907),918),908),917),910),904),906)),(((912,924),922),921)),913),(((((901,909),931),((((911,932),919),(920,923)),((((914,937),933),((925,((926,940),928)),929)),(927,938)))),((902,905),((915,934),(930,(935,936))))),916))),((((851,857),(858,885)),(((852,(((887,892),889),888)),((865,872),895)),((((((853,(866,874)),859),((876,881),884)),((((((854,860),877),(863,875)),883),((855,((870,871),878)),873)),(856,868))),(861,864)),880))),879)),898),890),(((((862,867),882),869),((894,896),897)),(891,893)),886);
 252: 1 -727986.25 -739942.7591 (((((((((((((((0,((1,3),2)),(((((8,945),944),(23,42)),(12,((((31,34),38),((40,46),43)),33))),(41,(45,1073)))),28),21),(14,29)),((16,36),(26,35))),((19,37),44)),((25,((27,32),30)),39)),((((4,((7,11),15)),(((5,9),(20,22)),((6,13),(10,18)))),24),17)),47),(((((48,((177,178),(((((234,979),238),235),(237,239)),236))),(164,(165,233))),171),(((((((((((((((((((((144,1058),(999,1043)),((994,1030),(1040,1051))),765),748),((((474,((959,(1041,1050)),1052)),1057),(989,(1028,1044))),780)),(((710,(997,1034)),842),749)),(((((((706,((712,(847,((992,1049),1046))),1056)),991),1035),762),731),((((((802,957),1047),996),(824,1053)),(1029,((1036,1037),1045))),825)),(763,(788,((956,1038),((((993,1042),(1054,1055)),(1031,1048)),1033)))))),((717,(756,787)),(810,998))),(((158,775),790),(513,722))),(((((652,766),(826,958)),(760,827)),(704,837)),672)),((724,(((726,((758,961),(811,(990,1039)))),((742,1032),782)),792)),804)),(768,800)),(((705,805),741),((833,835),1001))),(((707,(736,772)),820),791)),(720,1000)),386),(((((((((((719,845),738),734),((((727,750),844),(733,843)),(((739,(822,846)),781),840))),(755,(821,831))),(((723,(((728,751),752),796)),(((730,836),830),793)),(746,814))),817),754),(807,995)),((786,839),813)),((721,801),753))),((((160,(((((((((249,253),773),508),527),838),509),(((512,519),528),((515,516),(517,518)))),((505,506),714)),(521,828))),((((((((166,167),((250,823),252)),(507,(514,(523,708)))),(251,829)),797),(511,564)),850),(((((((170,716),469),242),((((240,241),244),(243,(247,248))),((245,496),246))),478),(479,(1093,1094))),(((((256,482),(484,499)),((((((464,466),(477,485)),(490,491)),(((471,472),475),(486,500))),(((((470,480),522),(488,(497,498))),(473,504)),483)),((((((467,(494,495)),(492,493)),502),((468,476),(489,501))),503),481))),(463,465)),(487,510))))),(173,((254,255),257))),(((((((((((((305,(((560,778),661),(653,1006))),657),((((((539,(674,1068)),593),(583,654)),(666,685)),642),(565,849))),(703,841)),702),(((((341,1070),631),(602,683)),556),609)),((606,658),678)),((((525,551),640),(((610,770),647),646)),(529,(558,585)))),569),((((((((((((((((520,667),((584,614),644)),((((((537,(624,660)),744),(579,679)),(((577,798),611),1065)),682),((553,626),669))),((554,684),663)),(573,699)),(568,(633,636))),(((((526,645),1005),((544,570),662)),621),(693,709))),((531,718),743)),((((((((535,((((((566,575),(582,618)),1003),601),594),574)),607),629),((615,649),((655,735),689))),(691,696)),(557,960)),(((((543,664),(((590,635),779),612)),776),(((547,(549,597)),(555,680)),559)),671)),(((((((536,783),((580,761),745)),(546,697)),832),(((586,591),592),650)),608),((588,(595,(747,1071))),604)))),(((524,548),((550,759),((552,637),((((562,598),(634,795)),622),((613,737),((641,656),(808,1072))))))),(600,((((668,803),1007),(701,1066)),(769,789))))),(((((540,771),617),(619,692)),((((563,799),(((576,675),757),(623,659))),((630,1002),643)),((((589,596),1064),(700,1067)),785))),(632,1069))),681),((((((532,665),(((533,651),1004),628)),962),(((((534,605),686),((538,603),(542,545))),((((541,698),690),(620,777)),((587,676),695))),(578,(687,688)))),(((561,648),571),((581,812),(616,638)))),((572,599),963))),530),(670,694)),((567,(627,767)),639))),764),625),673))),(((((((303,(809,834)),725),(711,816)),819),732),(794,815)),(713,715))),((((168,169),284),(((((((((((((176,301),442),(290,((315,430),369))),(274,(((((((282,(394,(1083,1084))),423),((((304,(976,1079)),377),366),1015)),(306,1014)),383),((402,405),1023)),(((((293,740),456),444),((370,412),(374,(438,978)))),338)))),(333,396)),(((((269,977),446),(((((324,417),(408,1027)),1013),(395,425)),((((367,452),1087),1019),435))),(((309,(320,359)),436),323)),(1018,1020))),(((((318,440),1016),1086),(403,437)),((350,375),361))),432),(((((((279,300),973),381),380),((325,1078),(((((335,1075),(1026,1080)),347),1077),((((345,(774,(969,971))),(392,406)),(((401,(429,1074)),410),967)),(354,(965,1017)))))),((((((321,336),372),1010),((331,1024),451)),(((360,972),415),1082)),(((362,373),404),461))),(((317,453),449),454))),((311,371),((339,353),443))),((286,(((((294,1090),((295,296),1081)),439),382),297)),(((((((((((((288,358),332),368),(316,352)),(334,431)),((391,(420,((441,(974,1089)),459))),(((447,(1021,1022)),448),1012))),411),460),(355,1088)),((((((314,975),(((((340,(389,424)),356),966),((344,379),413)),(397,457))),390),(365,(968,970))),((393,1025),419)),((322,(342,(427,806))),1085))),327),((299,(349,(((363,(387,1076)),(399,450)),378))),455)),(((308,(409,462)),(((312,((351,407),1011)),((328,((416,964),422)),458)),346)),((384,418),421))))),((((276,((376,433),434)),((((313,((329,337),414)),((364,385),398)),326),348)),677),(343,428))),((((((((((((179,215),(((((188,201),226),196),189),224)),191),(((218,222),219),229)),(((((180,(187,192)),(190,197)),227),((((199,211),209),207),(202,230))),(221,(223,232)))),((((183,942),217),186),216)),((220,941),228)),((198,205),231)),(((181,185),(((193,194),212),225)),182)),(((184,195),(((200,208),214),204)),292)),((203,388),(206,((210,213),259)))),(258,((((260,(((261,263),262),265)),((((266,(((280,1091),(1008,1009)),(285,426))),270),(((272,(319,1092)),818),(289,(310,445)))),((268,277),(((271,(278,281)),(275,357)),287)))),330),(264,(267,(400,943)))))))),((172,(((174,283),((175,848),(729,784))),273)),(302,307))))),(((((49,(((71,77),(((86,988),105),(117,947))),88)),((((((((51,(((((68,950),106),(104,953)),(85,981)),((127,982),952))),(((52,949),((128,(954,983)),141)),92)),((107,(120,1060)),955)),1059),((58,59),((67,984),951))),((111,137),(130,(135,146)))),(((83,126),89),1061)),(((((((55,987),((145,986),(153,291))),(((((56,100),148),122),65),(((75,150),((80,93),113)),114))),((63,133),156)),((101,142),985)),((97,131),109)),((((61,118),124),((103,149),116)),((66,82),119))))),60),(((((((((((((((50,(96,147)),(53,70)),(90,138)),(99,115)),(84,125)),(((57,946),139),(69,98))),(91,948)),79),((74,140),(143,151))),(62,121)),((((87,1063),1062),112),95)),54),((64,123),(78,136))),((72,298),((108,132),161))),(((((73,155),(110,157)),((129,154),(159,163))),152),((((81,980),134),162),(94,102))))),76))),(((((899,(900,939)),(((((((903,907),918),908),917),910),904),906)),(((912,924),922),921)),913),((((((901,909),931),((((914,937),933),((925,((926,940),928)),929)),(927,938))),(((911,932),919),(920,923))),916),((902,905),((915,934),(930,(935,936))))))),879),(((851,857),(858,885)),(((852,(((887,892),889),888)),((865,872),895)),((((((853,(866,874)),859),((((((854,860),877),(863,875)),883),((855,((870,871),878)),873)),(856,868))),((876,881),884)),(861,864)),880)))),((((((862,867),882),869),((894,896),897)),(891,893)),(890,898)),886);
 253: 1 -763521.5 -739922.5131 ((((((((((0,((1,3),2)),(((((((8,945),944),(23,42)),12),((((31,34),38),((40,46),43)),33)),(41,(45,1073))),(((((14,29),21),((16,36),(26,35))),28),(((19,37),44),((25,((27,32),30)),39))))),(4,(((((5,9),(20,22)),((6,13),(10,18))),(17,24)),((7,11),15)))),47),((((((48,((177,178),(((((234,979),238),235),(237,239)),236))),(164,(165,233))),171),((((((((((((((((((144,1058),765),((994,1030),(1040,1051))),(999,1043)),748),((((474,((959,(1041,1050)),1052)),1057),((989,1044),1028)),780)),(((710,(997,1034)),842),749)),(((((((706,((712,(847,((992,1049),1046))),1056)),991),1035),762),731),((((((802,957),1047),996),(824,1053)),(1029,((1036,1037),1045))),825)),(763,(788,((956,1038),((((993,1042),(1054,1055)),(1031,1048)),1033)))))),(((717,787),756),(810,998))),((((158,775),790),(513,722)),(((((652,766),(826,958)),(760,827)),(704,837)),672))),((705,805),((833,835),1001))),(((724,(((726,((758,961),(811,(990,1039)))),((742,1032),782)),792)),804),(741,(768,800)))),(((707,(736,772)),820),791)),(720,1000)),386),((((((((((((719,845),738),734),((((727,750),844),(733,843)),(((739,(822,846)),781),840))),(755,(821,831))),((723,(((728,751),752),796)),(((730,836),830),793))),(746,814)),817),754),(807,995)),((786,839),813)),((721,801),753))),(((((((160,509),((((((249,253),773),508),527),838),(((512,519),528),((515,516),(517,518))))),((505,506),714)),(521,828)),(((((166,167),797),((((250,823),252),(251,829)),(507,(514,(523,708))))),((511,564),850)),(((((((170,716),469),242),478),((((240,241),244),(243,(247,248))),((245,496),246))),(479,(1093,1094))),(((((256,482),(484,499)),(((((464,466),((477,485),(490,491))),((((((467,(494,495)),(492,493)),502),((468,476),(489,501))),481),(((471,472),475),500))),503),(((((470,480),522),(488,(497,498))),((473,504),486)),483))),(463,465)),(487,510))))),(173,((254,255),257))),((((((((((((305,(((560,778),661),(653,1006))),657),((((((539,(674,1068)),593),(583,654)),(666,685)),642),(565,849))),(703,841)),702),(((((341,1070),631),(602,683)),556),609)),(((((525,551),640),((610,(647,770)),646)),569),(529,(558,585)))),((606,658),678)),((((((((((((((((520,553),667),(((((((537,(624,660)),744),(579,679)),(((577,798),611),1065)),(626,682)),(((554,684),663),669)),((584,614),644))),((573,699),(633,636))),568),((((((526,645),1005),(544,570)),662),621),(693,709))),((531,718),743)),((((600,1007),(668,803)),(701,1066)),(769,789))),((((((((535,((((((566,601),(582,618)),575),1003),594),574)),607),629),((615,649),((655,735),689))),(691,696)),(557,960)),(((((543,664),(((590,635),779),612)),776),(((547,(549,597)),(555,680)),559)),671)),(((588,(595,(747,1071))),604),(608,650)))),((524,548),((((((536,783),((580,761),745)),(546,697)),832),((586,591),592)),((550,759),(552,((((562,598),(634,795)),637),(((613,737),(641,((656,808),1072))),622))))))),(((((540,771),617),(619,692)),((((563,799),(((576,675),757),659)),((623,643),(630,1002))),((((589,1064),596),(700,1067)),785))),(632,1069))),681),(((((532,628),((533,(651,1004)),665)),(((572,599),963),962)),(((((534,605),686),((538,603),(542,545))),(578,(687,688))),((((561,648),571),((581,616),(638,812))),((587,676),695)))),(((541,698),690),(620,777)))),530),(670,694)),((567,(627,767)),639))),764),625),673))),(((((((303,(809,834)),725),(711,816)),819),732),(794,815)),(713,715)))),((((168,169),284),(((((((((((((176,301),442),(290,((315,430),369))),(333,396)),(274,((((((((282,(394,(1083,1084))),423),((((304,(976,1079)),377),366),1015)),(306,1014)),383),((402,405),1023)),338),((((293,740),456),444),((370,412),(374,(438,978))))))),(((((269,977),446),(((((324,417),(408,1027)),1013),(395,425)),((((367,452),1087),1019),435))),(((309,(320,359)),436),323)),(1018,1020))),432),((((((318,440),1016),1086),437),403),((350,375),361))),(((((((279,300),973),381),380),((325,1078),(((((335,1075),(1026,1080)),347),1077),((((345,(774,(969,971))),(392,406)),(((401,(429,1074)),410),967)),(354,(965,1017)))))),((((((321,336),372),1010),((331,1024),451)),(((360,972),415),1082)),(((362,373),404),461))),(((317,453),449),454))),((339,353),443)),((((((286,(((((294,1090),297),((295,296),1081)),439),382)),((((((((((((288,358),332),368),(316,352)),(334,431)),460),(355,1088)),411),((391,(420,((441,(974,1089)),459))),(((447,(1021,1022)),448),1012))),(((((((314,975),(((((340,(389,424)),356),966),(397,457)),((344,379),413))),390),(365,(968,970))),(393,1025)),419),1085)),(322,(342,(427,806)))),327)),((299,(349,((((363,(387,1076)),399),450),378))),455)),((308,(409,462)),(((312,((351,407),1011)),((328,((416,964),422)),458)),346))),((384,418),421)),(311,371))),((((276,((376,433),434)),((((313,((329,337),414)),((364,398),385)),326),348)),677),(343,428))),((((((((((((179,215),(((((188,201),226),196),189),224)),191),(((218,222),219),229)),(((((180,(187,192)),(190,197)),227),((((199,211),209),207),(202,230))),(221,(223,232)))),((((183,942),217),186),216)),((220,941),228)),((198,205),231)),(((181,185),(((193,194),212),225)),182)),(((184,195),(((200,208),214),204)),292)),((203,388),(206,((210,213),259)))),(258,((((260,(((261,263),262),265)),(((((266,((((280,1091),(1008,1009)),285),426)),270),(289,(310,445))),((272,(319,1092)),818)),((268,277),(((271,(278,281)),(275,357)),287)))),330),(264,(267,(400,943)))))))),((172,(((174,283),((175,848),(729,784))),273)),(302,307)))),(((((49,(((71,77),(((86,988),105),(117,947))),88)),(((((((((51,(((((68,950),106),(104,953)),(85,981)),((127,982),952))),(((52,949),((128,(954,983)),141)),92)),((107,(120,1060)),955)),1059),((67,984),951)),(58,59)),((111,137),(130,(135,146)))),(((83,126),89),1061)),((((((((55,987),((145,986),(153,291))),(((((56,100),148),122),65),(((75,150),((80,93),113)),114))),((63,133),156)),(101,142)),(131,985)),(97,109)),((((61,118),124),((103,149),116)),((66,82),119))))),60),((((((((((((((50,(96,147)),(53,70)),(57,946)),(90,138)),((84,125),((91,948),139))),(69,98)),(79,(99,115))),((74,140),(143,151))),(62,121)),(((87,1063),1062),112)),54),(((64,123),(78,136)),298)),(72,((95,161),(108,132)))),(((((73,155),(110,157)),152),((129,154),(159,163))),((((81,980),134),162),(94,102))))),76))),(((((899,(900,939)),(((((((903,907),918),908),917),910),904),906)),(((912,924),922),921)),913),((((((901,909),931),((((914,937),933),((925,((926,940),928)),929)),(927,938))),(((911,932),919),(920,923))),916),((902,905),((915,934),(930,(935,936))))))),((((851,857),(858,885)),(((852,(((887,892),889),888)),((865,872),895)),((((853,((((((((854,860),877),(863,875)),883),(((855,878),(870,871)),873)),(856,868)),(866,874)),859)),((876,881),884)),(861,864)),880))),879)),898),890),(((((862,867),882),869),((894,896),897)),(891,893)),886);
 254: 1 -756981.125 -739911.6641 ((((((((((0,((1,3),2)),((((((8,945),944),(23,42)),(12,((((31,34),38),((40,46),43)),33))),(41,(45,1073))),((((14,29),(((16,36),(26,35)),(((19,37),44),((25,((27,32),30)),39)))),21),28))),((((((4,(7,(11,15))),(((5,9),(20,22)),13)),(10,18)),6),24),17)),47),((((((48,(((((177,178),235),((234,979),238)),(237,239)),236)),(164,(165,233))),171),((((49,(((71,77),(((86,988),105),(117,947))),88)),(((((((((51,(((((68,950),106),(104,953)),(85,981)),((127,982),952))),(((52,949),(128,(954,983))),(92,141))),((107,(120,1060)),955)),1059),((67,984),951)),(58,59)),((111,137),(130,(135,146)))),((83,(89,126)),1061)),(((((((55,987),((145,986),(153,291))),(((((56,100),148),122),65),(((75,150),((80,93),113)),114))),((63,133),156)),((101,142),985)),((97,131),109)),((((61,118),124),((103,149),116)),((66,82),119))))),60),(((((((((((((50,(96,147)),(53,70)),(57,946)),(90,138)),((84,125),((91,948),139))),(69,98)),(79,(99,115))),((74,140),(143,151))),((62,121),(((87,1063),1062),112))),54),(((64,123),(78,136)),298)),((72,(108,132)),((76,95),161))),(((((73,155),(110,157)),152),((129,154),(159,163))),(((((81,980),134),102),162),94))))),((((168,169),284),(((((((((((((176,301),442),(290,((315,430),369))),(333,396)),(274,(((((((282,(394,(1083,1084))),423),((((304,(976,1079)),377),366),1015)),(306,1014)),338),(383,((402,405),1023))),(((((293,(456,740)),444),(438,978)),374),(370,412))))),(((((269,977),446),(((((324,417),(408,1027)),1013),(395,425)),((((367,452),1087),1019),435))),(((309,(320,359)),436),323)),(1018,1020))),432),((((((318,440),1016),1086),437),403),((350,375),361))),(((((((279,300),973),381),380),((325,1078),(((((335,1075),(1026,1080)),347),1077),((((345,(774,(969,971))),(392,406)),(((401,(429,1074)),410),967)),(354,(965,1017)))))),((((((321,336),372),1010),((331,1024),451)),(((360,972),415),1082)),(((362,373),404),461))),(((317,453),449),454))),((311,371),((339,353),443))),(((((286,(((((294,1090),297),((295,296),1081)),439),382)),((((((((((((288,358),332),368),(316,352)),(334,431)),460),(355,1088)),(411,1012)),((391,(420,((441,(974,1089)),459))),((447,(1021,1022)),448))),(327,1085)),((((((314,975),(((((340,(389,424)),356),966),((344,379),413)),(397,457))),390),(365,(968,970))),(393,1025)),419)),((322,342),(427,806)))),((299,(349,((((363,(387,1076)),399),450),378))),455)),((308,(409,462)),(((312,((351,407),1011)),346),((328,((416,964),422)),458)))),((384,418),421))),(((((276,((376,433),434)),((((313,((329,337),414)),((364,398),385)),326),348)),677),343),428)),((((((((((((179,215),(((((188,201),226),196),189),224)),191),(((218,222),219),229)),((((((180,197),(187,192)),190),227),((((199,211),209),207),(202,230))),(221,(223,232)))),((((183,942),217),186),216)),((220,941),228)),((198,205),231)),((((181,185),(193,194)),(212,225)),182)),(((184,195),(((200,208),214),204)),292)),((203,388),(206,((210,213),259)))),((258,(((260,(((261,263),262),265)),(((((266,(((280,1091),(1008,1009)),(285,426))),270),(289,(310,445))),((272,(319,1092)),818)),((268,277),(((271,(278,281)),(275,357)),287)))),(264,(267,(400,943))))),330)))),((172,(((174,283),((175,848),(729,784))),273)),(302,307)))),((((((((((((((((((((144,1058),765),((994,1030),(1040,1051))),(999,1043)),748),((474,(((959,(1041,1050)),1052),(((989,1044),1028),1057))),780)),(((710,(997,1034)),842),749)),(((((706,((712,(847,((992,1049),1046))),1056)),((762,1035),991)),731),((((((802,957),1047),996),(824,1053)),(1029,((1036,1037),1045))),825)),(763,(788,((956,1038),((((993,1042),(1054,1055)),(1031,1048)),1033)))))),(((717,787),756),(810,998))),((((158,775),790),(513,722)),(((((652,766),(826,958)),(760,827)),(704,837)),672))),((705,805),((833,835),1001))),804),((724,(((726,((758,961),(811,(990,1039)))),((742,1032),782)),792)),(741,(768,800)))),(((707,(736,772)),820),791)),(720,1000)),386),((((((((((719,845),738),734),((((727,750),844),(733,843)),(((739,(822,846)),781),840))),(755,(821,831))),(((723,(((728,751),752),796)),(((730,836),830),793)),(746,814))),817),754),(807,995)),((786,839),813))),((721,801),753)),(((((((160,509),(((((249,253),773),(508,527)),838),(((512,519),528),((515,516),(517,518))))),((505,506),714)),(521,828)),((((((166,167),797),((((250,823),252),(251,829)),(507,(514,(523,708))))),(511,564)),850),(((((((170,716),469),242),478),((((240,241),244),(243,(247,248))),((245,496),246))),(479,(1093,1094))),(((((256,482),(484,499)),((((((464,466),((477,485),500)),(490,491)),(((((470,480),522),(488,(497,498))),((473,504),486)),((471,472),475))),(((((((467,493),(492,494)),495),502),((468,476),(489,501))),481),503)),483)),(463,465)),(487,510))))),(173,((254,255),257))),((((((((((((305,(((560,778),661),(653,1006))),657),703),((((((539,(674,1068)),593),(583,654)),(666,685)),642),(565,849))),702),((((((341,1070),631),(602,683)),556),841),609)),(((((525,551),640),(((610,647),770),646)),(529,(558,585))),569)),((606,658),678)),(((((((((((((((520,553),667),(((((((537,(624,660)),744),(579,679)),(((577,798),611),1065)),682),(626,669)),(((554,684),663),((584,614),644)))),(573,699)),(568,(633,636))),(((526,((544,570),662)),(645,1005)),(621,(693,709)))),((531,718),743)),((((600,1007),(668,803)),(701,1066)),(769,789))),(((524,548),((550,759),(552,((((562,598),(634,795)),637),(((613,737),((641,656),(808,1072))),622))))),((((((540,771),785),((((563,(630,1002)),799),((((576,675),757),(623,643)),659)),(((589,1064),596),(700,1067)))),(619,692)),617),(632,1069)))),(((((((535,(((((566,575),582),(601,(618,1003))),594),574)),607),629),((615,649),((655,735),689))),(691,696)),(557,960)),((((((543,664),((590,635),779)),612),776),(((547,(549,597)),(555,680)),559)),671))),((((((536,783),((580,761),745)),(546,697)),832),(((586,591),592),650)),608)),((588,(595,(747,1071))),604)),681),((((530,((541,698),690)),777),620),((((((532,628),((533,(651,1004)),665)),962),(578,(687,688))),((((534,605),686),((538,603),(542,545))),((572,599),963))),(((561,571),((581,616),(638,812))),((587,648),(676,695)))))),(((567,639),(627,767)),(670,694)))),764),625),673))),((((((((303,(809,834)),725),(711,816)),819),732),(794,815)),715),713)))),(((((899,(900,939)),(((((((903,907),918),908),917),910),904),906)),(((912,924),922),921)),913),((((((901,909),931),((((914,937),933),((925,((926,940),928)),929)),(927,938))),(((911,932),919),(920,923))),((902,905),((915,934),(930,(935,936))))),916))),((((851,857),(858,885)),(((852,(((887,892),889),888)),((865,872),895)),((((((853,(866,874)),859),((((((854,860),877),(863,875)),883),(((855,878),(870,871)),873)),(856,868))),((876,881),884)),(861,864)),880))),879)),898),890),(((((862,867),882),869),((894,896),897)),(891,893)),886);
 255: 1 -809569.5 -739959.5632 (((((((((((((0,((1,3),2)),(((((8,945),944),(23,42)),(12,((((31,34),38),((40,46),43)),33))),((41,45),1073))),(21,28)),(14,29)),((16,36),(26,35))),((19,37),44)),((25,((27,32),30)),39)),((((4,((7,11),15)),((((5,9),(20,22)),13),(6,(10,18)))),24),17)),47),((((((48,((177,178),(((((234,979),238),235),(237,239)),236))),(164,(165,233))),171),(((((49,(((((71,77),(86,988)),(117,947)),105),88)),(((((((((51,(((((68,950),106),(104,953)),(85,981)),((127,982),952))),(((52,949),(128,(954,983))),(92,141))),((107,(120,1060)),955)),1059),((67,984),951)),(58,59)),((111,137),(130,(135,146)))),((83,(89,126)),1061)),(((((((55,987),((145,986),(153,291))),((((56,100),148),65),((((75,150),((80,93),113)),114),122))),((63,133),156)),((101,142),985)),((97,131),109)),((((61,118),124),((103,149),116)),((66,82),119))))),60),(((((((((((((((50,(96,147)),(53,70)),90),69),((((((57,946),139),79),(91,948)),125),(84,138))),(99,115)),98),((74,140),(143,151))),(62,121)),((((87,1063),1062),112),95)),54),((64,123),(78,136))),(72,298)),((((((73,155),(110,157)),152),((129,154),(159,163))),((((81,980),134),(94,102)),162)),161)),(108,132))),76)),((((168,169),284),(((((((((((((((176,301),442),(290,((315,430),369))),(274,((((((282,(394,(1083,1084))),423),((((304,(976,1079)),377),366),1015)),(306,1014)),(383,1023)),(((((((293,(456,740)),444),(438,978)),374),(370,412)),338),(402,405))))),(333,396)),(((((269,977),446),(((((324,417),(408,1027)),1013),(395,425)),((((367,452),1087),1019),435))),(((309,(320,359)),436),323)),(1018,1020))),432),((((((318,440),1016),1086),437),403),((350,375),361))),(((((279,300),973),381),380),((325,1078),(((((335,1075),(1026,1080)),347),1077),((((345,(774,(969,971))),(392,406)),(((401,(429,1074)),410),967)),(354,(965,1017))))))),(((317,453),449),454)),(((((((321,336),372),1010),451),(((360,972),415),1082)),(331,1024)),((362,(373,404)),461))),((311,371),((339,353),443))),((286,(((((294,1090),((295,296),1081)),439),382),297)),((((((((((((((((288,358),332),368),(316,352)),(334,431)),391),1088),((355,((447,(1021,1022)),448)),460)),(411,1012)),(420,((441,(974,1089)),459))),1085),(((((314,975),(((((340,(389,424)),356),966),(397,457)),((344,379),413))),390),(365,(968,970))),((393,1025),419))),((322,342),(427,806))),((308,(409,462)),(((312,((351,407),1011)),((328,((416,964),422)),458)),346))),(327,((384,418),421))),((299,(349,((((363,(387,1076)),399),450),378))),455)))),((((276,((376,433),434)),((((313,((329,337),414)),((364,398),385)),326),348)),677),(343,428))),(((((((((((179,215),(((((188,201),226),196),189),224)),191),(((218,222),219),229)),(((((180,(187,192)),(190,197)),227),((((199,211),209),207),(202,230))),(((((183,942),217),186),216),(221,(223,232))))),((220,941),228)),((198,205),231)),(((181,185),(((193,194),212),225)),182)),(((184,195),(((200,208),214),204)),292)),(203,((206,((210,213),259)),388))),(258,((((260,(((261,263),262),265)),330),(264,(267,(400,943)))),(((((266,(((280,1091),(1008,1009)),(285,426))),270),(289,(310,445))),((272,(319,1092)),818)),((268,277),(((271,(278,281)),(275,357)),287)))))))),((172,(((174,283),((175,848),(729,784))),273)),(302,307)))),(((((((((((((((((((144,1058),(765,((994,1030),(1040,1051)))),(999,1043)),748),((474,(((959,(1041,1050)),1052),(((989,1044),1028),1057))),780)),(((710,(997,1034)),842),749)),(((((706,((712,(847,((992,1049),1046))),1056)),((762,1035),991)),731),((((((802,957),1047),996),(824,1053)),(1029,((1036,1037),1045))),825)),(763,(788,((956,1038),((((993,1042),(1054,1055)),(1031,1048)),1033)))))),((((717,787),756),810),998)),(((158,775),790),(513,722))),((((652,766),(826,958)),(760,827)),((672,837),704))),((705,805),((833,835),1001))),804),((724,(((726,((758,961),(811,(990,1039)))),((742,1032),782)),792)),(741,(768,800)))),(((707,(736,772)),820),791)),(720,1000)),386),((((((((((((719,845),738),734),((((727,750),844),(733,843)),(((739,(822,846)),781),840))),(755,(821,831))),((723,(((728,751),752),796)),(((730,836),830),793))),(746,814)),817),754),(807,995)),((786,839),813)),((721,801),753))),((((((160,(((((((249,253),773),508),527),838),(((512,519),528),((515,516),(517,518)))),509)),((505,506),714)),(521,828)),((((((166,167),797),((((250,823),252),(251,829)),(507,(514,(523,708))))),(511,564)),(((((((170,716),469),242),478),((((240,241),244),(243,(247,248))),((245,496),246))),(479,(1093,1094))),(((((256,482),(484,499)),((((((464,466),(490,491)),((477,485),500)),((471,472),475)),(((((470,480),522),(488,(497,498))),((473,504),486)),483)),(((((((467,494),(492,493)),495),502),((468,476),(489,501))),481),503))),(463,465)),(487,510)))),850)),(173,((254,255),257))),((((((((((305,(((560,778),661),(653,1006))),((((((((539,(674,1068)),593),(583,654)),(666,685)),642),(565,849)),657),(703,841))),702),(((((341,1070),631),(602,683)),556),609)),(((((525,551),640),((610,(647,770)),646)),569),(529,(558,585)))),((606,658),678)),(((((((((((((((((520,553),667),(((((((537,(624,660)),744),(579,679)),(((577,798),611),1065)),682),(626,669)),(((554,684),663),((584,614),644)))),(573,699)),(568,(633,636))),(((((526,645),1005),((544,570),662)),621),(693,709))),((531,718),743)),((588,(595,(747,1071))),604)),((((600,1007),(668,803)),(701,1066)),(769,789))),((((((((535,((((((566,(618,1003)),582),575),601),594),574)),607),629),((615,649),((655,735),689))),(691,696)),(557,960)),((((((543,664),((590,635),779)),612),776),((547,((549,597),(555,559))),680)),671)),(((((540,771),617),(619,692)),(((((563,659),799),((576,675),757)),((623,643),(630,1002))),((((589,596),1064),(700,1067)),785))),(632,1069)))),(548,((550,759),((552,637),((((562,598),(634,795)),622),((613,737),((641,656),(808,1072)))))))),(524,((((((536,783),((580,761),745)),832),(546,697)),(((586,591),592),650)),608))),681),(((((((532,628),((533,(651,1004)),665)),962),(578,(687,688))),((((534,605),686),((538,603),(542,545))),((572,599),963))),(((561,571),((581,812),(616,638))),((587,676),(648,695)))),(((541,698),690),(620,777)))),530),(670,694)),((567,(627,767)),639))),764),625),673))),(((((((((303,(809,834)),725),(711,816)),819),732),794),815),715),713)))),(((((899,(900,939)),(((((((903,907),918),908),917),910),904),906)),(((912,924),922),921)),913),((((((901,909),931),((((914,937),933),((925,((926,940),928)),929)),(927,938))),(((911,932),919),(920,923))),((902,905),((915,934),(930,(935,936))))),916))),((((851,857),(858,885)),(((852,(((887,892),889),888)),((865,872),895)),((((((853,(866,874)),859),((((((854,860),877),(863,875)),883),(((855,878),(870,871)),873)),(856,868))),((876,881),884)),(861,864)),880))),879)),((((((862,867),882),869),((894,896),897)),(891,893)),(890,898)),886);
 256: 1 -714403.4375 -739968.3877 ((((((((((((0,((1,3),2)),(((((8,945),944),(23,42)),(((((31,34),38),((40,46),43)),33),((41,45),1073))),12)),(21,28)),(((16,36),(26,35)),(((19,37),44),((25,((27,32),30)),39)))),(14,29)),(4,((((((((5,9),(20,22)),13),(7,(11,15))),(10,18)),6),17),24))),47),((((((48,((177,178),(((((234,979),238),235),(237,239)),236))),(164,(165,233))),171),(((((49,(((71,77),(((86,988),105),(117,947))),88)),((((((((51,(((((68,950),106),(104,953)),(85,981)),((127,982),952))),(((52,949),((128,(954,983)),141)),92)),((107,(120,1060)),955)),1059),((58,59),((67,984),951))),((111,137),(130,(135,146)))),((83,(89,126)),1061)),(((((((55,987),((145,986),(153,291))),((((((56,100),148),122),65),114),((75,150),((80,93),113)))),((63,133),156)),((101,142),985)),((97,131),109)),((((61,118),124),((103,149),116)),((66,82),119))))),60),((((((((((((50,(96,147)),(53,70)),90),69),((((57,946),139),(91,948)),((84,138),125))),(79,(99,115))),98),((74,140),(143,151))),(62,121)),(54,(((64,123),(78,136)),((((87,1063),1062),112),95)))),(((((73,155),152),(110,157)),((129,154),(159,163))),((((81,980),134),162),(94,102)))),((72,(108,(132,161))),298))),76)),((((168,169),284),(((((((((((((176,301),442),(290,((315,430),369))),(274,(((((((282,(394,(1083,1084))),423),((((304,(976,1079)),377),366),1015)),(306,1014)),383),((402,405),1023)),(((((293,740),456),444),((370,412),(374,(438,978)))),338)))),(333,396)),(((((269,977),446),(((((324,417),(408,1027)),1013),(395,425)),((((367,452),1087),1019),435))),(((309,(320,359)),436),323)),(1018,1020))),(((((318,440),1016),1086),(403,437)),((350,375),361))),432),(((((((279,300),973),381),380),((325,1078),(((((335,1075),(1026,1080)),347),1077),((((345,(774,(969,971))),(392,406)),(((401,(429,1074)),410),967)),(354,(965,1017)))))),((((((321,336),372),1010),((331,1024),451)),(((360,972),415),1082)),(((362,373),404),461))),(((317,453),449),454))),((311,371),((339,353),443))),((286,(((((294,1090),((295,296),1081)),439),382),297)),((((((((((((288,358),332),368),(316,352)),(334,431)),((((391,((447,(1021,1022)),448)),1012),(420,((441,(974,1089)),459))),((411,1088),460))),355),(((((((314,975),(((((340,(389,424)),356),966),(397,457)),((344,379),413))),390),(365,(968,970))),((393,1025),419)),1085),((322,342),(427,806)))),421),(((308,462),409),(((312,((351,407),1011)),346),((328,((416,964),422)),458)))),((299,(349,((((363,(387,1076)),399),450),378))),455)),(327,(384,418))))),((((276,((376,433),434)),((((313,((329,337),414)),((364,398),385)),326),348)),677),(343,428))),(((((((((((179,215),(((((188,201),226),196),189),224)),((((183,942),217),186),191)),(((218,222),219),229)),(((((180,(187,192)),(190,197)),227),((((199,211),209),207),(202,230))),(216,(221,(223,232))))),((220,941),228)),((198,205),231)),(((181,185),(((193,194),212),225)),182)),(((184,195),(((200,208),214),204)),292)),((203,388),(206,((210,213),259)))),(258,((((260,(((261,263),262),265)),((((266,(((280,1091),(1008,1009)),(285,426))),270),(((272,(319,1092)),818),(289,(310,445)))),((268,277),(((271,(278,281)),(275,357)),287)))),330),(264,(267,(400,943)))))))),((172,(((174,283),((175,848),(729,784))),273)),(302,307)))),(((((((((((((((((((144,1058),(999,1043)),((994,1030),(1040,1051))),765),748),((474,(((959,(1041,1050)),1052),(((989,1044),1028),1057))),780)),(((710,(997,1034)),842),749)),((((706,((712,(847,((992,1049),1046))),1056)),((762,1035),991)),731),((763,(788,((956,1038),((((993,1042),(1054,1055)),(1031,1048)),1033)))),((((((802,957),1047),996),(824,1053)),(1029,((1036,1037),1045))),825)))),((717,(756,787)),(810,998))),((((158,775),790),(513,722)),(((((652,766),(826,958)),(760,827)),(704,837)),672))),((705,805),((833,835),1001))),804),((724,741),((((726,((758,961),(811,(990,1039)))),((742,1032),782)),792),(768,800)))),(((707,(736,772)),820),791)),(720,1000)),386),(((((((((((719,845),738),734),((((727,750),844),(733,843)),(((739,(822,846)),781),840))),(755,(821,831))),((723,(((728,751),752),796)),((((730,836),830),793),746))),817),(754,814)),(807,995)),((786,839),813)),((721,801),753))),(((((((160,509),((((((249,253),773),508),527),838),(((512,519),528),((515,516),(517,518))))),((505,506),714)),(521,828)),(((((((166,167),797),((251,829),(507,(514,(523,708))))),((250,823),252)),(511,564)),850),(((((((170,716),469),242),478),((((240,241),244),(243,(247,248))),((245,496),246))),(479,(1093,1094))),(((((256,482),(484,499)),((((((464,466),(490,491)),((477,485),500)),(((471,472),475),481)),((((((467,493),(492,494)),495),502),((468,476),(489,501))),503)),(((((470,480),522),(488,(497,498))),((473,504),486)),483))),(463,465)),(487,510))))),(173,((254,255),257))),((((((((((((305,(((560,778),661),(653,1006))),657),((((((539,(674,1068)),593),(583,654)),(666,685)),642),(565,849))),(703,841)),702),(((((341,1070),631),(602,683)),556),609)),(((((525,551),640),((610,(647,770)),646)),(529,(558,585))),((606,658),678))),569),(((((((((((((((((520,553),667),((((((((537,(624,660)),744),(579,679)),(((577,798),611),1065)),682),(626,669)),((554,684),663)),((584,614),644))),((573,699),(633,636))),568),(((((526,645),1005),(544,570)),662),(621,(693,709)))),((531,718),743)),((588,(595,(747,1071))),604)),((((((((535,(((((566,575),582),(601,(618,1003))),594),574)),607),629),((615,649),((655,735),689))),(691,696)),(557,960)),((((((543,664),((590,635),779)),612),776),(((547,(549,597)),(555,680)),559)),671)),(((((540,771),617),(619,692)),((((563,799),(((576,675),757),659)),((623,(630,1002)),643)),((((589,1064),596),(700,1067)),785))),(632,1069)))),((600,1007),(((668,803),(701,1066)),(769,789)))),(548,((550,759),((552,637),((((562,598),(634,795)),622),((613,737),((641,656),(808,1072)))))))),(524,((((((536,783),((580,761),745)),832),(546,697)),(((586,591),592),650)),608))),681),(((((532,628),(((533,651),1004),665)),((((((541,698),690),571),(587,676)),((648,777),695)),(561,(616,(638,812))))),(((((534,605),((538,603),(542,545))),686),(((572,599),963),578)),(620,962))),((581,688),687))),530),(670,694)),((567,639),(627,767)))),764),625),673))),((((((((303,(809,834)),725),(711,816)),819),732),(794,815)),715),713)))),(((((899,(900,939)),(((((((903,907),918),908),917),910),904),906)),(((912,924),922),921)),913),((((((901,909),931),((((914,937),933),((925,((926,940),928)),929)),(927,938))),(((911,932),919),(920,923))),((902,905),((915,934),(930,(935,936))))),916))),879),(((851,857),(858,885)),((852,((((((853,(866,874)),859),((876,881),884)),((((((854,860),877),(863,875)),883),((855,((870,871),878)),873)),(856,868))),(861,864)),880)),(((865,872),895),(((887,892),889),888))))),((((((862,867),882),869),((894,896),897)),(891,893)),(890,898)),886);
 257: 1 -730617.25 -739918.6031 ((((((((((((((((((0,((1,3),2)),((((((8,945),944),(23,42)),12),((((31,34),38),((40,46),43)),33)),((41,45),1073))),(21,28)),(14,29)),((16,36),(26,35))),((19,37),44)),((25,((27,32),30)),39)),((((4,((7,11),15)),((((5,9),(20,22)),13),(6,(10,18)))),24),17)),47),(((((49,((((71,77),((88,117),947)),(86,988)),105)),(((((((((((51,(((((68,950),106),(104,953)),(85,981)),((127,982),952))),(92,141)),(128,(954,983))),(52,949)),((107,(120,1060)),955)),1059),((67,984),951)),(58,59)),((111,137),(130,(135,146)))),((83,(89,126)),1061)),(((((((55,987),((145,986),(153,291))),((((((56,100),148),65),122),114),((75,150),((80,93),113)))),((63,133),156)),((101,142),985)),((97,131),109)),((((61,118),124),((103,149),116)),((66,82),119))))),60),((((((((((((((50,(96,147)),(53,70)),(90,138)),(99,115)),(57,946)),((84,125),((91,948),139))),(69,98)),((74,140),(143,151))),(79,298)),(54,(62,121))),((64,123),(78,136))),(((87,1063),(112,1062)),95)),(72,((108,132),161))),(((((73,155),(110,157)),152),((129,154),(159,163))),((((81,980),134),(94,102)),162)))),76)),(((48,((177,178),(((((234,979),238),235),(237,239)),236))),(164,(165,233))),171)),(((((168,169),284),((((((((((((179,215),(((((188,201),226),196),189),224)),191),(((218,222),219),229)),(((((180,(187,192)),(190,197)),227),((((199,211),209),207),(202,230))),(221,(223,232)))),((((183,942),217),186),216)),((220,941),228)),((198,205),231)),(((181,185),(((193,194),212),225)),182)),(((184,195),(((200,208),214),204)),292)),((203,388),(206,((210,213),259)))),(((258,330),((260,(((261,263),262),265)),(((((266,(((280,1091),(1008,1009)),(285,426))),270),(289,(310,445))),((272,(319,1092)),818)),((268,277),(((271,(278,281)),(275,357)),287))))),(264,(267,(400,943)))))),((((((((((((176,301),442),(290,((315,430),369))),(333,396)),(274,(((((((282,(394,(1083,1084))),423),((((304,(976,1079)),377),366),1015)),1014),306),(383,1023)),(((((293,740),456),444),((370,412),(374,(438,978)))),(338,(402,405)))))),(((((269,977),446),(((((324,417),(408,1027)),1013),(395,425)),((((367,452),1087),1019),435))),(((309,(320,359)),436),323)),(1018,1020))),432),((((((318,440),1016),1086),437),403),((350,375),361))),(((((((279,300),973),381),380),((325,1078),(((((335,1075),(1026,1080)),347),1077),((((345,(774,(969,971))),(392,406)),(((401,(429,1074)),410),967)),(354,(965,1017)))))),((((((321,336),372),1010),((331,1024),451)),(((360,972),415),1082)),(((362,373),404),461))),(((317,453),449),454))),((311,371),((339,353),443))),(((((286,(((((294,1090),297),((295,296),1081)),439),382)),(((((((((((288,358),(332,368)),(316,352)),(334,431)),((391,(420,((441,(974,1089)),459))),(((447,(1021,1022)),448),1012))),411),460),(355,1088)),((((((314,975),(((((340,(389,424)),356),966),((344,379),413)),(397,457))),390),(365,(968,970))),((393,1025),419)),1085)),(322,(342,(427,806)))),327)),((299,(349,((((363,(387,1076)),399),450),378))),455)),421),(((308,(409,462)),(((312,((351,407),1011)),346),((328,((416,964),422)),458))),(384,418)))),((((276,((376,433),434)),((((313,((329,337),414)),((364,398),385)),326),348)),677),(343,428)))),((172,(((174,283),((175,848),(729,784))),273)),(302,307)))),((((((((((((((((((((((((144,1058),(999,1043)),((994,1030),(1040,1051))),765),748),((474,(((959,(1041,1050)),1052),(((989,1044),1028),1057))),780)),((((((802,957),1047),996),(824,1053)),(1029,((1036,1037),1045))),825)),(((((706,((712,(847,((992,1049),1046))),1056)),991),1035),762),731)),(763,(788,((956,1038),((((993,1042),(1054,1055)),(1031,1048)),1033))))),(((710,(997,1034)),842),749)),(((717,787),756),(810,998))),((513,722),(775,790))),(((((652,766),(826,958)),(760,827)),(704,837)),672)),(158,((724,(((726,((758,961),(811,(990,1039)))),((742,1032),782)),792)),804))),(741,(768,800))),((833,835),1001)),(705,805)),(720,1000)),(((707,(736,772)),820),791)),386),(((((((((((719,845),738),734),((((727,750),844),(733,843)),(((739,(822,846)),781),840))),(755,(821,831))),((723,(((728,751),752),796)),(((730,836),830),793))),(746,814)),817),754),(807,995)),((786,839),813))),((721,801),753)),((((160,(((((((((249,253),773),508),527),838),(((512,519),528),((515,516),(517,518)))),509),((505,506),714)),(521,828))),((((((166,167),797),((((250,823),252),(251,829)),(507,(514,(523,708))))),(511,564)),850),(((((((170,716),469),242),478),((((240,241),244),(243,(247,248))),((245,496),246))),(479,(1093,1094))),(((((256,482),(484,499)),((((((464,466),((477,485),(490,491))),(((471,472),475),500)),503),((((470,480),522),(488,(497,498))),((473,504),486))),((((((467,(494,495)),(492,493)),502),((468,476),(489,501))),481),483))),(463,465)),(487,510))))),(173,((254,255),257))),(((((((((((((305,(((560,778),661),(653,1006))),657),((((((539,(674,1068)),593),(583,654)),(666,685)),642),(565,849))),(703,841)),702),(((((341,1070),631),(602,683)),556),609)),((606,658),678)),((((525,551),640),((610,(647,770)),646)),(529,(558,585)))),569),(((((((((((((((520,553),667),(((((((537,(624,660)),744),(579,679)),(((577,798),611),1065)),682),(626,669)),(((554,684),663),((584,614),644)))),(573,699)),(568,(633,636))),(((526,((544,570),662)),(645,1005)),(621,(693,709)))),((531,718),743)),((((((((535,((((566,575),582),(601,(618,1003))),(574,594))),607),629),((615,649),((655,735),689))),(691,696)),(557,960)),(((((543,664),(((590,635),779),612)),776),((547,(549,597)),((555,559),680))),671)),((((((((536,783),745),(580,761)),(546,697)),832),(((586,591),592),650)),608),((588,(595,(747,1071))),604)))),((600,1007),((((668,803),(701,1066)),(769,789)),681))),((524,548),((550,759),((552,637),((((562,598),(634,795)),622),((613,737),((641,656),(808,1072)))))))),(((((540,771),617),(619,692)),(((((563,799),757),(((576,675),(630,1002)),659)),(623,643)),((((589,1064),596),(700,1067)),785))),(632,1069))),((((((532,628),(((533,651),1004),665)),((((534,605),((538,603),(542,545))),(((587,676),695),686)),((((541,698),690),(620,777)),((578,687),688)))),962),(((561,648),571),((581,616),(638,812)))),((572,599),963))),530),(670,694)),((567,(627,767)),639))),764),625),673))),((((((((303,(809,834)),725),(711,816)),819),732),(794,815)),715),713))),(((((899,(900,939)),(((((((903,907),918),908),917),910),904),906)),(((912,924),922),921)),913),((((((901,909),931),((((914,937),933),((925,((926,940),928)),929)),(927,938))),(((911,932),919),(920,923))),916),((902,905),((915,934),(930,(935,936))))))),((((851,857),(858,885)),(((852,(((887,892),889),888)),((865,872),895)),((((((853,(866,874)),859),((((((854,860),877),(863,875)),883),((855,((870,871),878)),873)),(856,868))),((876,881),884)),(861,864)),880))),879)),898),890),(((((862,867),882),869),((894,896),897)),(891,893)),886);
 258: 1 -762652.0625 -739917.2855 ((((((((((((((0,((1,3),2)),(((((8,945),944),(23,42)),(12,((((31,34),38),((40,46),43)),33))),(41,(45,1073)))),((((14,29),21),(16,36)),((26,35),28))),((19,37),44)),((25,((27,32),30)),39)),((((4,((7,11),15)),(((5,9),(20,22)),((6,13),(10,18)))),24),17)),47),(((((48,((177,178),(((((234,979),238),235),(237,239)),236))),(164,(165,233))),171),(((((((((((((((((((((144,1058),(999,1043)),((994,1030),(1040,1051))),765),748),((474,(((959,(1041,1050)),1052),(((989,1044),1028),1057))),780)),(((710,(997,1034)),842),749)),(((((((706,((712,(847,((992,1049),1046))),1056)),991),1035),762),731),(((((802,957),1047),((824,1053),996)),(1029,((1036,1037),1045))),825)),(763,(788,((956,1038),((((993,1042),(1054,1055)),(1031,1048)),1033)))))),((717,(756,787)),(810,998))),(((158,775),790),(513,722))),(((((652,766),(826,958)),(760,827)),(704,837)),672)),((724,(((726,((758,961),(811,(990,1039)))),((742,1032),782)),792)),804)),(768,800)),(((705,805),741),((833,835),1001))),(((707,(736,772)),820),791)),(720,1000)),386),(((((((((((719,845),738),734),((((727,750),844),(733,843)),(((739,(822,846)),781),840))),(755,(821,831))),(((723,(((728,751),752),796)),(((730,836),830),793)),(746,814))),817),754),(807,995)),((786,839),813)),((721,801),753))),(((((((160,509),((((((249,253),773),508),527),838),(((512,519),528),((515,516),(517,518))))),((505,506),714)),(521,828)),((((((166,167),797),((((250,823),252),(251,829)),(507,(514,(523,708))))),(511,564)),850),(((((((170,716),469),242),478),((((240,241),244),(243,(247,248))),((245,496),246))),(479,(1093,1094))),(((((256,482),(484,499)),(((((464,466),((477,485),(490,491))),(((471,472),475),500)),((((((467,(494,495)),(492,493)),502),((468,476),(489,501))),481),503)),(((((470,480),522),(488,(497,498))),((473,504),486)),483))),(463,465)),(487,510))))),(173,((254,255),257))),(((((((((((((305,(((560,778),661),(653,1006))),657),((((((539,(674,1068)),593),(583,654)),(666,685)),642),(565,849))),(703,841)),702),(((((341,1070),631),(602,683)),556),609)),((606,658),678)),((((525,551),640),(((610,770),647),646)),(529,(558,585)))),569),((((((((((((((520,553),667),(((((((537,(624,660)),(579,679)),744),(((577,798),611),1065)),682),(626,669)),(((554,684),663),((584,614),644)))),((573,699),(633,636))),568),((((526,645),1005),((544,570),662)),(621,(693,709)))),(((531,718),743),((((600,1007),(668,803)),(701,1066)),(769,789)))),(((524,548),((550,759),(552,(((((562,598),(634,795)),637),622),((613,737),((641,656),(808,1072))))))),((((540,771),617),(619,692)),((((563,799),(((576,675),659),757)),((((589,1064),596),(700,1067)),785)),((623,643),(630,1002)))))),((((((((535,((((((566,601),(582,618)),575),1003),594),574)),607),629),((615,649),((655,735),689))),(691,696)),(557,960)),(((((543,664),(((590,635),779),612)),776),(((547,(549,597)),(555,680)),559)),671)),(((((((536,745),((580,761),783)),(546,697)),832),(((586,591),592),650)),608),((588,(595,(747,1071))),604)))),(632,1069)),681),((((((532,665),(((533,651),1004),628)),(687,688)),(((((534,605),686),((538,603),(542,545))),((((541,698),690),777),962)),(((561,(571,(581,648))),(616,(638,812))),((587,676),695)))),(((572,599),963),578)),620)),530),(((567,639),(627,767)),(670,694)))),764),625),673))),((((((((303,(809,834)),725),(711,816)),819),732),(794,815)),715),713)),((((168,169),284),(((((((((((((176,301),442),(290,((315,430),369))),(274,(((((((282,(394,(1083,1084))),423),((((304,(976,1079)),377),366),1015)),(306,1014)),383),((402,405),1023)),(((((293,740),456),444),((370,412),(374,(438,978)))),338)))),(333,396)),(((((269,977),446),(((((324,417),(408,1027)),1013),(395,425)),((((367,452),1087),1019),435))),(((309,(320,359)),436),323)),(1018,1020))),(((((318,440),1016),1086),(403,437)),((350,375),361))),432),(((((((279,300),973),381),380),((325,1078),(((((335,1075),(1026,1080)),347),1077),((((345,(774,(969,971))),(392,406)),(((401,(429,1074)),410),967)),(354,(965,1017)))))),((((((321,336),372),1010),((331,1024),451)),(((360,972),415),1082)),(((362,373),404),461))),(((317,453),449),454))),((311,371),((339,353),443))),(((((286,(((((294,1090),297),((295,296),1081)),439),382)),((((((((((((288,358),332),368),(316,352)),(334,431)),460),(355,1088)),411),((391,(420,((441,(974,1089)),459))),(((447,(1021,1022)),448),1012))),(((((((314,975),((((340,(389,424)),356),((397,457),966)),((344,379),413))),390),(365,(968,970))),(393,1025)),419),1085)),((322,342),(427,806))),327)),((299,(349,((((363,(387,1076)),399),450),378))),455)),((308,(409,462)),(((312,((351,407),1011)),346),((328,((416,964),422)),458)))),((384,418),421))),((((276,((376,433),434)),((((313,((329,337),414)),((364,398),385)),326),348)),677),(343,428))),(((((((((((((179,215),(((((188,201),226),196),189),224)),191),(((218,222),219),229)),(221,(223,232))),((((180,(187,192)),(190,197)),227),((((199,211),209),207),(202,230)))),((((183,942),217),186),216)),((220,941),228)),((198,205),231)),(((181,185),(((193,194),212),225)),182)),(((184,195),(((200,208),214),204)),292)),((203,388),(206,((210,213),259)))),(258,((((260,(((261,263),262),265)),(((((266,(((280,1091),(1008,1009)),(285,426))),270),(289,(310,445))),((272,(319,1092)),818)),((268,277),(((271,(278,281)),(275,357)),287)))),330),(264,(267,(400,943)))))))),((172,(((174,283),((175,848),(729,784))),273)),(302,307))))),(((((49,(((71,77),(((86,988),105),(117,947))),88)),((((((((51,(((((68,950),106),(104,953)),(85,981)),((127,982),952))),(((52,949),((128,(954,983)),141)),92)),((107,(120,1060)),955)),1059),((58,59),((67,984),951))),((111,137),(130,(135,146)))),(((83,1061),126),89)),(((((((55,987),((145,986),(153,291))),(((((56,100),148),122),65),(((75,150),((80,93),113)),114))),((63,133),156)),((101,142),985)),((97,131),109)),((((61,118),124),((103,149),116)),((66,82),119))))),60),(((((((((((((((50,(96,147)),(53,70)),(90,138)),(57,946)),((84,125),((91,948),139))),(69,98)),(79,(99,115))),((74,140),(143,151))),(62,121)),(((87,1063),1062),112)),54),95),(((64,123),(78,136)),298)),(72,((108,132),161))),(((((73,155),(110,157)),152),((129,154),(159,163))),((((81,980),134),162),(94,102))))),76))),(((((899,(900,939)),(((((((903,907),918),908),917),910),904),906)),(((912,924),921),922)),913),((((((901,909),931),((((914,937),933),((925,((926,940),928)),929)),(927,938))),(((911,932),919),(920,923))),916),((902,905),((915,934),(930,(935,936))))))),879),(((851,857),(858,885)),(((852,(((887,892),889),888)),((865,872),895)),((((((853,(866,874)),859),((((((854,860),877),(863,875)),883),((855,((870,871),878)),873)),(856,868))),((876,881),884)),(861,864)),880)))),898),890),(((((862,867),882),869),((894,896),897)),(891,893)),886);
 259: 1 -777861.4375 -739900.5599 ((((((((((((((0,((1,3),2)),(((((8,945),944),(23,42)),(((((31,34),38),((40,46),43)),33),((41,45),1073))),12)),(21,28)),(14,29)),((16,36),(26,35))),((19,37),44)),((25,((27,32),30)),39)),((((((4,((7,11),15)),(((5,9),(20,22)),13)),(10,18)),6),17),24)),47),(((((48,((177,178),(((((234,979),238),235),(237,239)),236))),(164,(165,233))),171),(((((((((((((((((((((144,1058),765),((994,1030),(1040,1051))),(999,1043)),748),((474,(((959,(1041,1050)),1052),(((989,1044),1028),1057))),780)),(((710,(997,1034)),842),749)),(((((((706,((712,(847,((992,1049),1046))),1056)),991),1035),762),731),((((((802,957),1047),996),(824,1053)),(1029,((1036,1037),1045))),825)),(763,(788,((956,1038),((((993,1042),(1054,1055)),(1031,1048)),1033)))))),((((717,787),756),810),998)),(513,722)),((((652,672),704),837),((760,827),(766,(826,958))))),((158,775),790)),(((724,(((726,((758,961),(811,(990,1039)))),((742,1032),782)),792)),(741,(768,800))),804)),((705,805),((833,835),1001))),(((707,(736,772)),820),791)),(720,1000)),386),((((((((((((719,845),738),734),((((727,750),844),(733,843)),(((739,(822,846)),781),840))),(755,(821,831))),((723,(((728,751),752),796)),(((730,836),830),793))),(746,814)),817),754),(807,995)),((786,839),813)),((721,801),753))),((((((((303,(809,834)),725),(711,816)),819),732),(794,815)),715),713)),(((((((160,509),((((((249,253),773),508),527),838),(((512,519),528),((515,516),(517,518))))),((505,506),714)),(521,828)),((((((((166,167),797),((250,823),252)),(507,(514,(523,708)))),(251,829)),(564,850)),(((((((170,716),469),242),478),((((240,241),244),(243,(247,248))),((245,496),246))),(479,(1093,1094))),(((((256,482),(484,499)),(((((464,466),((477,485),(490,491))),(((471,472),475),(481,500))),(((((467,(494,495)),(492,493)),502),((468,476),(489,501))),503)),(((((470,480),522),(488,(497,498))),((473,504),486)),483))),(463,465)),(487,510)))),511)),(173,((254,255),257))),(((((((((((((305,(((560,778),661),(653,1006))),657),((((((539,(674,1068)),593),(583,654)),(666,685)),642),(565,849))),(703,841)),702),(((((341,1070),631),(602,683)),556),609)),((606,658),678)),((((525,551),640),((610,(647,770)),646)),(529,(558,585)))),569),((((((((((((((((520,553),667),(((((((537,(624,660)),744),(579,679)),(((577,798),611),1065)),682),(626,669)),(((554,684),663),((584,614),644)))),(573,699)),(568,(633,636))),((((526,645),1005),((544,570),662)),(621,(693,709)))),((531,718),743)),((((((((535,((((566,582),575),(((594,1003),618),601)),574)),607),629),((615,649),((655,735),689))),(691,696)),(557,960)),((((((543,664),((590,635),779)),612),776),(((547,(549,597)),(555,680)),559)),671)),((((((((536,783),745),(580,761)),(546,697)),832),(((586,591),592),650)),608),((588,(595,(747,1071))),604)))),((((600,1007),(668,803)),(701,1066)),(769,789))),((524,548),((550,759),((552,637),((((562,598),(634,795)),622),((613,737),((641,656),(808,1072)))))))),(((((540,771),617),(619,692)),((((563,(630,1002)),((((576,675),659),757),799)),(623,643)),(((589,(596,1064)),(700,1067)),785))),(632,1069))),681),(((((532,628),((533,(651,1004)),665)),((((534,605),((538,603),(542,545))),(((587,676),695),686)),((((541,698),690),(620,777)),((578,687),688)))),(((572,599),963),962)),(((561,648),571),((581,616),(638,812))))),530),(670,694)),((567,(627,767)),639))),764),625),673))),((((168,169),284),(((((((((((((176,301),442),(290,((315,430),369))),(333,396)),(274,(((((((282,(394,(1083,1084))),423),((((304,(976,1079)),377),366),1015)),(306,1014)),383),((402,405),1023)),(((((293,740),456),444),((370,412),(374,(438,978)))),338)))),(((((269,977),446),(((((324,417),(408,1027)),1013),(395,425)),((((367,452),1087),1019),435))),(((309,(320,359)),436),323)),(1018,1020))),(((((318,440),1016),1086),(403,437)),((350,375),361))),432),(((((((279,300),973),381),380),((325,1078),(((((335,1075),(1026,1080)),347),1077),((((345,(774,(969,971))),(392,406)),(((401,(429,1074)),410),967)),(354,(965,1017)))))),((((((321,336),372),1010),((331,1024),451)),(((360,972),415),1082)),(((362,373),404),461))),(((317,453),449),454))),((311,371),((339,353),443))),((((286,(((((294,1090),297),((295,296),1081)),439),382)),(((((((((((((288,358),332),368),352),316),(334,431)),(((391,((447,(1021,1022)),448)),1012),(420,((441,(974,1089)),459)))),411),460),(355,1088)),(((((((314,975),(((((340,(389,424)),356),966),((344,379),413)),(397,457))),390),(365,(968,970))),(393,1025)),419),1085)),(322,(342,(427,806)))),327)),((299,(349,((((363,(387,1076)),399),450),378))),455)),(((308,(409,462)),(((312,((351,407),1011)),346),((328,((416,964),422)),458))),((384,418),421)))),((((276,((376,433),434)),((((313,((329,337),414)),((364,398),385)),326),348)),677),(343,428))),(((((((((((((179,215),(((((188,201),226),196),189),224)),191),(((218,222),219),229)),(221,(223,232))),((((180,(187,192)),(190,197)),227),((((199,211),209),207),(202,230)))),((((183,942),217),186),216)),((220,941),228)),((198,205),231)),(((181,185),(((193,194),212),225)),182)),(((184,195),(((200,208),214),204)),292)),((203,388),(206,((210,213),259)))),(258,((((260,(((261,263),262),265)),(((((266,(((280,1091),(1008,1009)),(285,426))),270),(289,(310,445))),((272,(319,1092)),818)),((268,277),(((271,(278,281)),(275,357)),287)))),330),(264,(267,(400,943)))))))),((172,(((174,283),((175,848),(729,784))),273)),(302,307))))),(((((49,(((71,77),((88,117),947)),((86,988),105))),(((((((((51,(((((68,950),106),(104,953)),(85,981)),((127,982),952))),(((52,949),((128,(954,983)),141)),92)),((107,(120,1060)),955)),1059),((58,59),((67,984),951))),((111,137),(130,(135,146)))),((83,(89,126)),1061)),(((((((55,987),((145,986),(153,291))),((((((56,100),148),65),122),114),((75,150),((80,93),113)))),((63,133),156)),((101,142),985)),(97,131)),((((61,118),124),((103,149),116)),((66,82),119)))),109)),60),(((((((((((((50,(96,147)),(53,70)),(57,946)),(90,138)),((84,125),((91,948),139))),(69,98)),(79,(99,115))),((74,140),(143,151))),(54,(62,121))),(((87,1063),1062),112)),((((64,123),(78,136)),298),95)),(72,((108,132),161))),(((((73,155),(110,157)),152),((129,154),(159,163))),((((81,980),134),162),(94,102))))),76))),(((((899,(900,939)),(((((((903,907),918),908),917),910),904),906)),(((912,924),922),921)),913),((((((901,909),931),((((914,937),933),((925,((926,940),928)),929)),(927,938))),(((911,932),919),(920,923))),916),((902,905),((915,934),(930,(935,936))))))),879),(((851,857),(858,885)),(((852,(((887,892),889),888)),((865,872),895)),((((((853,(866,874)),859),((((((854,860),(863,875)),877),883),((855,((870,871),878)),873)),(856,868))),((876,881),884)),(861,864)),880)))),((((((862,867),882),869),((894,896),897)),(891,893)),(890,898)),886);
 260: 1 -713278.25 -739959.5996 ((((((((((((((0,((1,3),2)),(((((8,945),944),(23,42)),(12,((((31,34),38),((40,46),43)),33))),(41,(45,1073)))),28),21),(14,29)),((16,36),(26,35))),((19,37),44)),((25,((27,32),30)),39)),((((((4,(7,(11,15))),(((5,9),(20,22)),13)),(10,18)),6),17),24)),47),(((((48,((177,178),((((234,979),238),(237,239)),(235,236)))),(164,(165,233))),171),((((((((((((((((((((144,1058),765),((994,1030),(1040,1051))),(999,1043)),748),((474,(((959,(1041,1050)),1052),(((989,1044),1028),1057))),780)),(((710,(997,1034)),842),749)),((((706,((712,(847,((992,1049),1046))),1056)),((762,1035),991)),731),((763,(788,((956,1038),((((993,1042),(1054,1055)),(1031,1048)),1033)))),((((((802,957),1047),996),(824,1053)),(1029,((1036,1037),1045))),825)))),((((717,787),756),810),998)),((((158,775),790),(513,722)),(((((652,766),(826,958)),(760,827)),(704,837)),672))),((705,805),((833,835),1001))),804),((724,(((726,((758,961),(811,(990,1039)))),((742,1032),782)),792)),(741,(768,800)))),(((707,(736,772)),820),791)),(720,1000)),386),(((((((((((719,845),738),734),((((727,750),844),(733,843)),(((739,(822,846)),781),840))),(755,(821,831))),(((723,(((728,751),752),796)),(((730,836),830),793)),(746,814))),817),754),(807,995)),((786,839),813)),((721,801),753))),((((((((160,509),((((((249,253),773),508),527),838),(((512,519),528),((515,516),(517,518))))),(505,506)),714),(521,828)),((((((166,167),797),((((250,823),252),(251,829)),(507,(514,(523,708))))),(511,564)),850),(((((((170,716),469),242),478),((((240,241),244),(243,(247,248))),((245,496),246))),(479,(1093,1094))),(((((256,482),(484,499)),((((((464,466),((477,485),(490,491))),(((471,472),475),500)),503),((((470,480),522),(488,(497,498))),((473,504),486))),((((((467,(494,495)),(492,493)),502),((468,476),(489,501))),481),483))),(463,465)),(487,510))))),(173,((254,255),257))),((((((((((((305,(((560,778),661),(653,1006))),657),(703,841)),((((((539,(674,1068)),593),(583,654)),(666,685)),642),(565,849))),702),(((((341,1070),631),(602,683)),556),609)),(((((525,551),640),((610,(647,770)),646)),(529,(558,585))),((606,658),678))),569),((((((((((((((((520,667),553),(((((((537,(624,660)),744),669),(579,679)),(((577,798),611),1065)),(626,682)),(((554,684),663),((584,614),644)))),(573,699)),(568,(633,636))),((((526,645),1005),((544,570),662)),(621,(693,709)))),((531,718),743)),((588,(595,(747,1071))),604)),((((((((535,((((566,575),582),(601,(618,1003))),(574,594))),607),629),((615,649),((655,735),689))),(691,696)),(557,960)),((((((543,664),((590,635),612)),779),776),((547,(549,597)),((555,559),680))),671)),(((((540,771),617),(619,692)),((((563,((576,675),757)),(659,799)),((623,643),(630,1002))),((((589,596),1064),(700,1067)),785))),(632,1069)))),((600,1007),(((668,803),(701,1066)),(769,789)))),(548,((550,759),((552,637),((((562,598),(634,795)),622),((613,737),((641,656),(808,1072)))))))),(524,((((((536,783),((580,761),745)),832),(546,697)),(((586,591),592),650)),608))),(530,681)),((((((((532,628),(((533,651),1004),665)),962),((578,687),688)),(((534,605),((538,603),(542,545))),686)),(((561,648),((581,616),(638,812))),(571,(587,676)))),((572,599),963)),((((541,698),690),(620,777)),695))),(670,694)),((567,639),(627,767)))),764),625),673))),((((((((303,(809,834)),725),(711,816)),819),732),(794,815)),715),713)),((((168,169),284),((((((((((((((((176,301),442),(290,((315,430),369))),((274,396),333)),((((((282,(394,(1083,1084))),423),((((304,(976,1079)),377),366),1015)),(306,1014)),(383,((402,405),1023))),(((((293,740),456),444),((370,412),(374,(438,978)))),338))),(((((269,977),446),(((((324,417),(408,1027)),1013),(395,425)),((((367,452),1087),1019),435))),(((309,(320,359)),436),323)),(1018,1020))),432),(((((318,440),1016),1086),(403,437)),((350,375),361))),454),(((((279,300),973),381),380),((325,1078),(((((335,1075),(1026,1080)),347),1077),((((345,(774,(969,971))),(392,406)),(((401,(429,1074)),410),967)),(354,(965,1017))))))),((317,453),449)),(((((((321,336),372),1010),451),(((360,972),415),1082)),(331,1024)),((362,(373,404)),461))),((311,371),((339,353),443))),((286,(((((294,1090),((295,1081),296)),439),382),297)),(((((((((((((((288,358),(332,368)),(316,352)),(334,431)),(391,(420,((441,(974,1089)),459)))),((355,((447,(1021,1022)),448)),460)),1088),(411,1012)),1085),((((((314,975),(((((340,(389,424)),356),966),(397,457)),((344,379),413))),390),(365,(968,970))),(393,1025)),419)),((322,342),(427,806))),(((308,462),409),(((312,((351,407),1011)),346),((328,((416,964),422)),458)))),421),((299,(349,((((363,(387,1076)),399),450),378))),455)),(327,(384,418))))),((((276,((376,433),434)),((((313,((329,337),414)),((364,398),385)),326),348)),677),(343,428))),((((((((((((179,215),(((((188,201),226),196),189),224)),191),(((218,222),219),229)),(((((183,942),217),186),216),(221,(223,232)))),((((180,(187,192)),(190,197)),227),((((199,211),209),207),(202,230)))),((220,941),228)),((198,205),231)),((((181,185),(193,194)),(212,225)),182)),(((184,195),(((200,208),214),204)),292)),((203,388),(206,((210,213),259)))),(258,((((260,(((261,263),262),265)),(((((266,(((280,1091),(1008,1009)),(285,426))),270),(289,(310,445))),((272,(319,1092)),818)),((268,277),(((271,(278,281)),(275,357)),287)))),330),(264,(267,(400,943)))))))),((172,(((174,283),((175,848),(729,784))),273)),(302,307))))),(((((49,(((((71,77),(86,988)),(117,947)),105),88)),(((((((((51,(((((68,950),106),(104,953)),(85,981)),((127,982),952))),(((52,949),((128,(954,983)),141)),92)),((107,(120,1060)),955)),1059),((67,984),951)),(58,59)),((111,137),(130,(135,146)))),((83,(89,126)),1061)),(((((((55,987),((145,986),(153,291))),(((((56,100),148),122),65),(((75,150),((80,93),113)),114))),((63,133),156)),((101,142),985)),((97,131),109)),((((61,118),124),((103,149),116)),((66,82),119))))),60),(((((((((((((50,(96,147)),(53,70)),(74,140)),90),(99,115)),((((((57,946),139),79),(91,948)),125),(84,138))),(69,(98,(143,151)))),(62,121)),((((87,1063),1062),112),95)),54),((64,123),(78,136))),((72,(108,132)),(161,298))),(((((73,155),(110,157)),152),((129,154),(159,163))),(((((81,980),134),102),162),94)))),76))),(((((899,(900,939)),(((((((903,907),918),908),917),910),904),906)),(((912,924),922),921)),913),(((((901,909),931),((((911,932),919),(920,923)),((((914,937),933),((925,((926,940),928)),929)),(927,938)))),((902,905),((915,934),(930,(935,936))))),916))),(((851,857),(858,885)),(((852,((865,872),895)),(((887,892),889),888)),(((((853,((((((((854,860),877),(863,875)),883),(((855,878),(870,871)),873)),(856,868)),(866,874)),859)),((876,881),884)),(861,864)),880),879)))),((((((862,867),882),869),((894,896),897)),(891,893)),(890,898)),886);
 261: 1 -759106 -739908.604 (((((((((0,((1,3),2)),(((((((8,945),944),(23,42)),12),((((31,34),38),((40,46),43)),33)),(41,(45,1073))),(((((14,29),21),((16,36),(26,35))),(((19,37),44),((25,((27,32),30)),39))),28))),((((((4,(7,(11,15))),(((5,9),(20,22)),13)),(10,18)),6),24),17)),47),((((((48,((177,178),(((((234,979),238),235),(237,239)),236))),(164,(165,233))),171),((((49,(((71,77),(((86,988),105),(117,947))),88)),(((((((((51,(((((68,950),106),(104,953)),(85,981)),((127,982),952))),(((52,949),(128,(954,983))),(92,141))),((107,(120,1060)),955)),1059),((67,984),951)),(58,59)),((111,137),(130,(135,146)))),((83,(89,126)),1061)),(((((((55,987),((145,986),(153,291))),(((((56,100),148),122),65),(((75,150),((80,93),113)),114))),((63,133),156)),((101,142),985)),((97,131),109)),((((61,118),124),((103,149),116)),((66,82),119))))),60),((((((((((((((50,(96,147)),(53,70)),138),(57,946)),90),((84,125),((91,948),139))),(69,98)),(79,(99,115))),((74,140),(143,151))),(54,(62,121))),(((87,1063),1062),112)),(((64,123),(78,136)),298)),((72,108),(((76,95),161),132))),(((((73,155),(110,157)),152),((129,154),(159,163))),(((((81,980),134),102),162),94))))),((((168,169),284),(((((((((((((176,301),442),(290,((315,430),369))),(274,(((((((282,(394,(1083,1084))),423),((((304,(976,1079)),377),366),1015)),(306,1014)),338),(383,((402,405),1023))),((((293,740),456),444),((370,412),(374,(438,978))))))),(333,396)),(((((269,977),446),(((((324,417),(408,1027)),1013),(395,425)),((((367,452),1087),1019),435))),(((309,(320,359)),436),323)),(1018,1020))),432),((((((318,440),1016),1086),437),403),((350,375),361))),(((((((279,300),973),381),380),((325,1078),(((((335,1075),(1026,1080)),347),1077),((((345,(774,(969,971))),(392,406)),(((401,(429,1074)),410),967)),(354,(965,1017)))))),(((((((321,336),372),1010),((331,1024),451)),(((360,972),415),1082)),(((362,373),404),461)),454)),((317,453),449))),((311,371),((339,353),443))),(((((286,(((((294,1090),297),((295,296),1081)),439),382)),((((((((((((288,358),332),368),(316,352)),(334,431)),(((391,((447,(1021,1022)),448)),1012),(420,((441,(974,1089)),459)))),411),460),(355,1088)),(((((((314,975),(((((340,(389,424)),356),966),(397,457)),((344,379),413))),390),(365,(968,970))),(393,1025)),419),1085)),(322,(342,(427,806)))),327)),((299,(349,((((363,(387,1076)),399),450),378))),455)),421),(((308,(409,462)),(((312,((351,407),1011)),346),(((328,422),(416,964)),458))),(384,418)))),((((276,((376,433),434)),((((313,((329,337),414)),((364,398),385)),326),348)),677),(343,428))),((((((((((((179,215),(((((188,201),226),196),189),224)),191),(((218,222),219),229)),(((((180,(187,192)),(190,197)),227),((((199,211),209),207),(202,230))),(221,(223,232)))),((((183,942),217),186),216)),((220,941),228)),((198,205),231)),((((181,185),(193,194)),(212,225)),182)),(((184,195),(((200,208),214),204)),292)),((203,388),(206,((210,213),259)))),((258,(((260,(((261,263),262),265)),(((((266,(((280,1091),(1008,1009)),(285,426))),270),(289,(310,445))),((272,(319,1092)),818)),((268,277),(((((271,281),278),275),357),287)))),(264,(267,(400,943))))),330)))),((172,(((174,283),((175,848),(729,784))),273)),(302,307)))),((((((((((((((((((144,1058),(765,((994,1030),(1040,1051)))),(999,1043)),748),((((474,((959,(1041,1050)),1052)),1057),((989,1044),1028)),780)),(((710,842),(997,1034)),749)),(((((((706,((712,(847,((992,1049),1046))),1056)),991),1035),762),731),((((((802,957),1047),996),(824,1053)),(1029,((1036,1037),1045))),825)),(763,(788,((956,1038),((((993,1042),(1054,1055)),(1031,1048)),1033)))))),((717,(756,787)),(810,998))),804),((((158,775),790),(513,722)),(((((652,766),(826,958)),(760,827)),(704,837)),672))),((705,805),((833,835),1001))),((724,741),((((726,((758,961),(811,(990,1039)))),((742,1032),782)),792),(768,800)))),(((707,(736,772)),820),791)),(720,1000)),386),(((((((((((719,845),738),734),((((727,750),844),(733,843)),(((739,(822,846)),781),840))),(755,(821,831))),(((723,(((728,751),752),796)),(((730,836),830),793)),(746,814))),817),754),(807,995)),((786,839),813)),((721,801),753))),(((((((160,509),((((((249,253),773),508),527),838),(((512,519),528),((515,516),(517,518))))),((505,506),714)),(521,828)),((((((166,167),797),((((250,823),252),(251,829)),(507,(514,(523,708))))),(511,564)),850),(((((((170,716),469),242),478),((((240,241),244),(243,(247,248))),((245,496),246))),(479,(1093,1094))),(((((256,482),(484,499)),(((((464,466),(490,491)),((477,485),500)),(((((470,480),522),(488,(497,498))),((473,504),486)),((471,472),475))),(((((((467,((492,494),493)),495),502),((468,(489,501)),476)),503),481),483))),(463,465)),(487,510))))),(173,((254,255),257))),(((((((((((((305,(((560,778),661),(653,1006))),657),703),((((((539,(674,1068)),593),(583,654)),(666,685)),642),(565,849))),702),((((((341,1070),631),(602,683)),556),841),609)),((((525,551),640),(((610,770),647),646)),(529,(558,585)))),((606,658),678)),569),(((((((((((520,667),((((((((537,(624,660)),744),(579,679)),(((577,798),611),1065)),682),((553,626),669)),663),((554,684),((584,614),644)))),(573,699)),(568,(633,636))),(((526,((544,570),662)),(645,1005)),(621,(693,709)))),(((((524,548),((550,759),(552,(((((562,598),(634,795)),637),622),((613,737),((641,656),(808,1072))))))),(((((((540,771),785),(((589,1064),596),(700,1067))),(((563,799),(((576,675),659),757)),((623,643),(630,1002)))),(619,692)),617),(632,1069))),(((((((535,((((566,575),582),(601,(618,1003))),(574,594))),607),629),((615,649),((655,735),689))),(691,696)),(557,960)),(((((543,664),(((590,635),779),612)),776),(((547,(549,597)),(555,680)),559)),671))),(((531,718),743),((((600,1007),(668,803)),(701,1066)),(769,789))))),((588,(595,(747,1071))),604)),((((((536,783),((580,761),745)),(546,697)),832),(((586,591),592),650)),608)),681),((((530,((541,698),690)),777),620),(((((((532,665),(((533,651),1004),628)),962),((578,687),688)),(((534,605),686),((538,603),(542,545)))),(((561,571),((581,616),(638,812))),((587,676),(648,695)))),((572,599),963)))),(((567,639),(627,767)),(670,694)))),764),625),673))),(((((((303,(809,834)),725),(711,816)),819),732),(794,815)),(713,715))))),(((((899,(900,939)),(((((((903,907),918),908),917),910),904),906)),(((912,924),922),921)),913),((((((901,909),931),((((914,937),933),((925,((926,940),928)),929)),(927,938))),(((911,932),919),(920,923))),((902,905),((915,934),(930,(935,936))))),916))),((((851,857),(858,885)),(((852,(((887,892),889),888)),((865,872),895)),((((853,(((((((854,860),877),(863,875)),883),((855,((870,871),878)),873)),(856,868)),(859,(866,874)))),((876,881),884)),880),(861,864)))),879)),(890,898)),(((((862,867),882),869),((894,896),897)),(891,893)),886);
 262: 1 -740406.1875 -739950.9325 (((((((((((0,((1,3),2)),(((((8,945),944),(23,42)),(((((31,34),38),((40,46),43)),33),((41,45),1073))),12)),(((14,29),21),(((16,36),(26,35)),((19,37),44)))),28),((25,((27,32),30)),39)),((((4,((7,11),15)),((((5,9),(20,22)),13),(6,(10,18)))),24),17)),47),(((((48,((177,178),(((((234,979),238),235),(237,239)),236))),(164,(165,233))),171),((((((((((((((((((((144,1058),765),((994,1030),(1040,1051))),(999,1043)),748),((474,(((959,(1041,1050)),1052),(((989,1044),1028),1057))),780)),(((710,(997,1034)),842),749)),(((((((706,((712,(847,((992,1049),1046))),1056)),991),1035),762),731),((((((802,957),1047),996),(824,1053)),(1029,((1036,1037),1045))),825)),(763,(788,((956,1038),((((993,1042),(1054,1055)),(1031,1048)),1033)))))),((((717,787),756),810),998)),(513,722)),(((158,775),790),((((652,672),704),837),((760,(766,827)),(826,958))))),((705,805),((833,835),1001))),((((707,(736,772)),820),791),((724,(((726,((758,961),(811,(990,1039)))),((742,1032),782)),792)),(741,(768,800))))),804),(720,1000)),386),(((((((((((((719,845),738),734),(((739,(822,846)),781),840)),(733,843)),((727,750),844)),(755,(821,831))),(((723,(((728,751),752),796)),(((730,836),830),793)),(746,814))),817),754),(807,995)),((786,839),813)),((721,801),753))),(((((((160,509),((((((249,253),773),508),527),838),(((512,519),528),((515,516),(517,518))))),((505,506),714)),(521,828)),(((((((166,167),797),((250,252),823)),((251,829),(507,(514,(523,708))))),(511,564)),850),(((((((170,716),469),242),478),((((240,241),244),(243,(247,248))),((245,496),246))),(479,(1093,1094))),(((((256,482),(484,499)),(((((464,466),((477,485),(490,491))),(((471,472),475),(481,500))),(((((467,(494,495)),(492,493)),502),((468,(489,501)),476)),503)),(((((470,480),522),(488,(497,498))),((473,504),486)),483))),(463,465)),(487,510))))),(173,((254,255),257))),((((((((((((305,(((560,778),661),(653,1006))),657),(703,841)),((((((539,(674,1068)),593),(583,654)),(666,685)),642),(565,849))),702),(((((341,1070),631),(602,683)),556),609)),((606,658),678)),((((525,551),640),(((610,770),647),646)),(529,(558,585)))),569),((((((((((((((520,((584,614),644)),(((((((537,(624,660)),744),(579,679)),(((577,611),798),1065)),((553,667),682)),(626,669)),((554,684),663))),((573,699),(633,636))),568),((((526,645),1005),((544,570),662)),(621,(693,709)))),((531,718),743)),((((600,1007),(668,803)),(701,1066)),(769,789))),((((((((535,((((((566,601),(582,618)),575),1003),594),574)),607),629),((615,649),((655,735),689))),(691,696)),(557,960)),(((((543,664),(((590,635),779),612)),776),(((547,(549,597)),(555,680)),559)),671)),(((((((536,745),((580,761),783)),(546,697)),832),(((586,591),592),650)),608),((588,(595,(747,1071))),604)))),((524,548),((550,759),((552,637),((((562,598),(634,795)),622),((613,737),((641,656),(808,1072)))))))),(((((540,771),617),(619,692)),((((563,(630,1002)),((((576,675),659),757),799)),(623,643)),((((589,1064),596),(700,1067)),785))),(632,1069))),681),(((((532,628),(((533,651),1004),665)),((((534,605),((538,603),(542,545))),(((587,676),695),686)),((((541,698),690),(620,777)),((578,687),688)))),(((572,599),963),962)),(((561,648),571),((581,616),(638,812))))),530),(((567,639),(627,767)),(670,694)))),(673,764)),625))),((((((((303,(809,834)),725),(711,816)),819),732),(794,815)),715),713)),((((((((((((168,169),284),(((271,(278,281)),(275,357)),287)),(268,277)),((((266,(((280,1091),(1008,1009)),(285,426))),270),(289,(310,445))),((272,(319,1092)),818))),(260,(((261,263),262),265))),(264,(267,(400,943)))),258),330),((((((((((((179,215),(((((188,201),226),196),189),224)),191),(((218,222),219),229)),(221,(223,232))),((((180,(187,192)),(190,197)),227),((((199,211),209),207),(202,230)))),((((183,942),217),186),216)),((220,941),228)),((198,205),231)),(((181,185),(((193,194),212),225)),182)),(((184,195),(((200,208),214),204)),292)),((203,388),(206,((210,213),259))))),((((((((((((176,301),442),(290,((315,430),369))),((((((269,977),446),(((((324,417),(408,1027)),1013),(395,425)),((((367,452),1087),1019),435))),((309,((320,359),436)),323)),(1018,1020)),(333,396))),(274,(((((((282,(394,(1083,1084))),423),((((304,(976,1079)),377),366),1015)),1014),306),(383,1023)),(((((293,740),456),444),((370,412),(374,(438,978)))),(338,(402,405)))))),(((((318,440),1016),1086),(403,437)),((350,375),361))),432),(((317,453),449),454)),((((((321,336),372),1010),((331,1024),451)),(((360,972),415),1082)),(((362,373),404),461))),(((((279,300),973),380),381),((325,1078),(((((335,1075),(1026,1080)),347),1077),((((345,(774,(969,971))),(392,406)),(((401,(429,1074)),410),967)),(354,(965,1017))))))),(((((276,((376,433),434)),((((313,((329,337),414)),((364,398),385)),326),348)),677),(343,428)),((311,371),((339,353),443)))),((((286,(((((294,1090),297),((295,296),1081)),439),382)),(((((((((((288,358),(332,368)),(316,352)),(334,431)),(((391,((447,(1021,1022)),448)),1012),(420,((441,(974,1089)),459)))),(355,1088)),460),411),((((((314,975),(((((340,(389,424)),356),966),((344,379),413)),(397,457))),390),(365,(968,970))),((393,1025),419)),1085)),(322,(342,(427,806)))),327)),((299,(349,((((363,(387,1076)),399),450),378))),455)),((((308,462),409),(((312,((351,407),1011)),346),((328,((416,964),422)),458))),((384,418),421))))),((172,(((174,283),((175,848),(729,784))),273)),(302,307))))),(((((49,(((71,77),((88,117),947)),((86,988),105))),(((((((((51,(((((68,950),106),(104,953)),((127,982),952)),(85,981))),(((52,949),((128,(954,983)),141)),92)),((107,(120,1060)),955)),1059),((67,984),951)),(58,59)),((111,137),(130,(135,146)))),((83,(89,126)),1061)),(((((((55,987),((145,986),(153,291))),((((((56,100),148),65),122),114),((75,150),((80,93),113)))),((63,133),156)),((101,142),985)),((97,131),109)),((((61,118),124),((103,149),116)),((66,82),119))))),60),((((((((((((((50,(96,147)),(53,70)),(57,946)),(90,138)),((84,125),((91,948),139))),(69,98)),(79,(99,115))),((74,140),(143,151))),(62,121)),(((87,1063),1062),112)),54),((((64,123),(78,136)),298),95)),(72,((108,132),161))),(((((73,155),(110,157)),((129,154),(159,163))),152),((((81,980),134),(94,102)),162)))),76))),(((((899,(900,939)),(((((((903,907),918),908),917),910),904),906)),(((912,924),922),921)),913),((((((901,909),931),((((914,937),933),((925,((926,940),928)),929)),(927,938))),(((911,932),919),(920,923))),916),((902,905),((915,934),(930,(935,936))))))),((((851,857),(858,885)),(((852,(((887,892),889),888)),((865,872),895)),((((((853,(866,874)),859),((876,881),884)),((((((854,860),877),(863,875)),883),((855,((870,871),878)),873)),(856,868))),(861,864)),880))),879)),((((((862,867),882),869),((894,896),897)),(891,893)),(890,898)),886);
 263: 1 -719855.25 -739955.1663 ((((((((((((((0,((1,3),2)),((((((8,945),944),(23,42)),12),((((31,34),38),((40,46),43)),33)),(41,(45,1073)))),(((14,29),((16,36),(26,35))),28)),21),((19,37),44)),((25,((27,32),30)),39)),((((4,((7,11),15)),((((5,9),(20,22)),13),(6,(10,18)))),24),17)),47),(((((48,((177,178),(((((234,979),238),235),(237,239)),236))),(164,(165,233))),171),(((((((((((((((((((((((144,1058),765),((994,1030),(1040,1051))),(999,1043)),748),((474,(((959,(1041,1050)),1052),(((989,1044),1028),1057))),780)),(((710,(997,1034)),842),749)),(((((((706,((712,(847,((992,1049),1046))),1056)),991),1035),762),731),((((((802,957),1047),996),(824,1053)),(1029,((1036,1037),1045))),825)),(763,(788,((956,1038),((((993,1042),(1054,1055)),(1031,1048)),1033)))))),(((717,787),756),(810,998))),672),(((158,775),790),(513,722))),((((652,766),(826,958)),(760,827)),(704,837))),(((724,741),((((726,((758,961),(811,(990,1039)))),((742,1032),782)),792),(768,800))),804)),((833,835),1001)),(705,805)),(((707,(736,772)),820),791)),(720,1000)),386),((((((((((719,845),738),734),((((727,750),844),(733,843)),(((739,(822,846)),781),840))),(755,(821,831))),(((723,(((728,751),752),796)),(((730,836),830),793)),(746,814))),817),754),(807,995)),((786,839),813))),((721,801),753)),(((((160,(((((((249,253),773),508),527),838),(((505,506),714),(((512,519),528),((515,516),(517,518))))),509)),(521,828)),((((((166,167),797),((((250,823),252),(251,829)),(507,(514,(523,708))))),(511,564)),850),(((((((170,716),469),242),478),((((240,241),244),(243,(247,248))),((245,496),246))),(479,(1093,1094))),(((((256,482),(484,499)),(((((464,466),((477,485),(490,491))),((((((467,(494,495)),(492,493)),502),((468,476),(489,501))),481),(((471,472),475),500))),503),(((((470,480),522),(483,486)),(488,(497,498))),(473,504)))),(463,465)),(487,510))))),(173,((254,255),257))),((((((((((((305,(((560,778),661),(653,1006))),657),((((((539,(674,1068)),593),(583,654)),(666,685)),642),(565,849))),(703,841)),702),(((((341,1070),631),(602,683)),556),609)),(((((525,551),640),(((610,770),647),646)),569),(529,(558,585)))),((606,658),678)),((((((((((((((((520,667),553),(((((((537,(624,660)),744),((577,579),679)),((611,798),1065)),682),(626,669)),(((554,684),663),((584,614),644)))),(573,699)),(568,(633,636))),((((526,645),1005),((544,570),662)),(621,(693,709)))),((531,718),743)),((588,(595,(747,1071))),604)),(((((600,1007),(668,803)),(701,1066)),(769,789)),681)),(((((535,((((566,575),582),(601,(618,1003))),(574,594))),((607,629),(691,696))),((615,649),((655,735),689))),(557,960)),(((((543,664),(((590,635),779),612)),776),((547,(549,597)),((555,559),680))),671))),((524,548),((((((536,783),((580,761),745)),(546,697)),832),(((586,591),592),650)),608))),((550,759),((552,637),((((562,598),(634,795)),622),((613,737),((641,656),(808,1072))))))),(((((540,771),617),(619,692)),((((563,799),(((576,675),757),659)),((623,643),(630,1002))),((((589,1064),596),(700,1067)),785))),(632,1069))),((((532,628),(((533,651),1004),665)),((((((534,605),((538,603),(542,545))),((((541,698),690),777),(676,695))),((578,587),(687,688))),(620,686)),(((572,599),963),962))),(((561,648),571),((581,616),(638,812))))),530),(((567,(627,767)),639),(670,694)))),764),625),673))),((((((((303,(809,834)),725),(711,816)),819),732),(794,815)),715),713)),(((((168,169),284),((((((((((((((176,301),442),(290,((315,430),369))),(274,(((((((282,(394,(1083,1084))),423),((((304,(976,1079)),377),366),1015)),1014),306),(383,1023)),(((((293,740),456),444),((370,412),(374,(438,978)))),(338,(402,405)))))),(333,396)),(((((269,977),446),(((((324,417),(408,1027)),1013),(395,425)),((((367,452),1087),1019),435))),(((309,(320,359)),436),323)),(1018,1020))),432),(((((318,440),1016),1086),(403,437)),((350,375),361))),(((((((321,336),372),1010),((331,1024),451)),(((360,972),415),1082)),(((362,373),404),461)),454)),(((((279,300),973),381),380),((325,1078),(((((335,1075),(1026,1080)),347),1077),(((((345,(774,(969,971))),967),(392,406)),((401,(429,1074)),410)),(354,(965,1017))))))),((317,453),449)),((311,371),((339,353),443))),((((286,(((((294,1090),297),((295,296),1081)),439),382)),(((((((((((288,358),(332,368)),(316,352)),(334,431)),((391,(420,((441,(974,1089)),459))),(((447,(1021,1022)),448),1012))),411),460),(355,1088)),((((((314,975),(((((340,(389,424)),356),966),(397,457)),((344,379),413))),390),(365,(968,970))),((393,1025),419)),1085)),(322,(342,(427,806)))),327)),(((308,(409,462)),(((312,((351,407),1011)),((328,((416,964),422)),458)),346)),((384,418),421))),((299,(349,((((363,(387,1076)),399),450),378))),455))),((((276,((376,433),434)),((((313,((329,337),414)),((364,398),385)),326),348)),677),(343,428)))),((((((((((((179,215),(((((188,201),226),196),189),224)),191),(((218,222),219),229)),(((((180,(187,192)),(190,197)),227),((((199,211),209),207),(202,230))),(221,(223,232)))),((((183,942),217),186),216)),((220,941),228)),((198,205),231)),((((181,185),182),(212,225)),(193,194))),(((184,195),(((200,208),214),204)),292)),((203,388),(206,((210,213),259)))),(((258,330),((260,(((261,263),262),265)),(((((266,(((280,1091),(1008,1009)),(285,426))),270),(289,(310,445))),((272,(319,1092)),818)),((268,277),(((271,(278,281)),(275,357)),287))))),(264,(267,(400,943)))))),((172,(((174,283),((175,848),(729,784))),273)),(302,307))))),(((((49,(((71,77),(((86,988),105),(117,947))),88)),((((((((51,(((((68,950),106),(104,953)),(85,981)),((127,982),952))),(((52,949),(128,(954,983))),(92,141))),((107,(120,1060)),955)),1059),((58,59),((67,984),951))),((111,137),(130,(135,146)))),((83,(89,126)),1061)),(((((((55,987),((145,986),(153,291))),(((((56,100),148),122),65),(((75,150),((80,93),113)),114))),((63,133),156)),((101,985),142)),((97,131),109)),((((61,118),124),((103,149),116)),((66,82),119))))),60),(((((((((((((50,(96,147)),(53,70)),90),(138,139)),(99,115)),((((57,946),79),(91,948)),(84,125))),(69,98)),((74,140),(143,151))),(54,(62,121))),(((64,123),(78,136)),298)),72),(((87,((112,1062),1063)),95),((108,132),161))),(((((73,155),(110,157)),152),((129,154),(159,163))),(((((81,980),134),102),162),94)))),76))),(((((899,(900,939)),(((((((903,907),918),908),917),910),904),906)),(((912,924),922),921)),913),(((((901,909),931),((((911,932),919),(920,923)),((((914,937),933),((925,((926,940),928)),929)),(927,938)))),(((902,905),915),((930,(935,936)),934))),916))),((((851,857),(858,885)),(((852,(((887,892),889),888)),((865,872),895)),((((((853,(866,874)),859),((876,881),884)),((((((854,860),877),(863,875)),883),((855,((870,871),878)),873)),(856,868))),(861,864)),880))),879)),898),890),(((((862,867),882),869),((894,896),897)),(891,893)),886);
 264: 1 -738803.5 -739885.4223 (((((((((((((0,((1,3),2)),(((((8,945),944),(23,42)),(12,((((31,34),38),((40,46),43)),33))),(41,(45,1073)))),28),(((14,29),21),((16,36),(26,35)))),((19,37),44)),((25,((27,32),30)),39)),((((4,((7,11),15)),((((5,9),(20,22)),13),(6,(10,18)))),24),17)),47),((((((48,((177,178),(((((234,979),238),235),(237,239)),236))),(164,(165,233))),171),(((((49,((((71,77),((88,117),947)),(86,988)),105)),(((((((((51,(((((68,950),106),(104,953)),(85,981)),((127,982),952))),(((52,949),((128,(954,983)),141)),92)),((107,(120,1060)),955)),1059),((67,984),951)),(58,59)),((111,137),(130,(135,146)))),((83,(89,126)),1061)),(((((((55,987),((145,986),(153,291))),((((((56,100),148),65),122),114),((75,150),((80,93),113)))),((63,133),156)),((101,142),985)),((97,131),109)),((((61,118),124),((103,149),116)),((66,82),119))))),60),(((((((((((((50,(96,147)),(53,70)),(57,946)),(90,138)),((84,125),((91,948),139))),(69,98)),(79,(99,115))),((74,140),(143,151))),(54,(62,121))),(((87,1063),1062),112)),((((64,123),(78,136)),298),95)),(72,((108,132),161))),(((((73,155),(110,157)),152),((129,154),(159,163))),((((81,980),134),162),(94,102))))),76)),((((168,169),284),(((((((((((((176,301),442),(290,((315,430),369))),(274,(((((((282,(394,(1083,1084))),423),((((304,(976,1079)),377),366),1015)),(306,1014)),383),((402,405),1023)),(((((293,740),456),444),((370,412),(374,(438,978)))),338)))),(333,396)),(((((269,977),446),(((((324,417),(408,1027)),1013),(395,425)),((((367,452),1087),1019),435))),(((309,(320,359)),436),323)),(1018,1020))),(((((318,440),1016),1086),(403,437)),((350,375),361))),432),(((((((279,300),973),381),380),((325,1078),(((((335,1075),(1026,1080)),347),1077),((((345,(774,(969,971))),(392,406)),(((401,(429,1074)),410),967)),(354,(965,1017)))))),((((((321,336),372),1010),((331,1024),451)),(((360,972),415),1082)),(((362,373),404),461))),(((317,453),449),454))),((311,371),((339,353),443))),(((((286,(((((294,1090),297),((295,296),1081)),439),382)),(((((((((((((288,358),332),368),(316,352)),(334,431)),(((391,((447,(1021,1022)),448)),1012),(420,((441,(974,1089)),459)))),(355,1088)),460),411),1085),(((((314,975),(((((340,(389,424)),356),966),((344,379),413)),(397,457))),390),(365,(968,970))),((393,1025),419))),(322,(342,(427,806)))),327)),((308,(409,462)),(((312,((351,407),1011)),346),((328,((416,964),422)),458)))),((299,(349,((((363,(387,1076)),399),450),378))),455)),((384,418),421))),((((276,((376,433),434)),((((313,((329,337),414)),((364,398),385)),326),348)),677),(343,428))),(((((((((((((179,215),(((((188,201),226),196),189),224)),191),(((218,222),219),229)),(221,(223,232))),((((180,(187,192)),(190,197)),227),((((199,211),209),207),(202,230)))),((((183,942),217),186),216)),((220,941),228)),((198,205),231)),(((181,185),(((193,194),212),225)),182)),(((184,195),(((200,208),214),204)),292)),((203,388),(206,((210,213),259)))),((258,(((260,(((261,263),262),265)),(((((266,(((280,1091),(1008,1009)),(285,426))),270),(289,(310,445))),((272,(319,1092)),818)),((268,277),(((271,(278,281)),(275,357)),287)))),(264,(267,(400,943))))),330)))),((172,(((174,283),((175,848),(729,784))),273)),(302,307)))),(((((((((((((((((((144,1058),765),((994,1030),(1040,1051))),(999,1043)),748),((((474,(959,(1041,1050))),(((989,1044),1028),1057)),1052),780)),(((710,(997,1034)),842),749)),(((((((706,((712,(847,((992,1049),1046))),1056)),991),1035),762),731),((((((802,957),1047),996),(824,1053)),(1029,((1036,1037),1045))),825)),(763,(788,((956,1038),((((993,1042),(1054,1055)),(1031,1048)),1033)))))),(((717,787),756),(810,998))),(513,722)),(((158,775),790),((((652,672),704),837),((760,827),(766,(826,958)))))),((705,805),((833,835),1001))),((((707,(736,772)),820),791),((724,(((726,((758,961),(811,(990,1039)))),((742,1032),782)),792)),(741,(768,800))))),804),(720,1000)),386),(((((((((((719,845),738),734),((((727,750),844),(733,843)),(((739,(822,846)),781),840))),(755,(821,831))),((723,(((728,751),752),796)),(((730,836),830),793))),(746,814)),(754,817)),(807,995)),((786,839),813)),((721,801),753))),(((((((160,509),(((((249,253),773),(508,527)),838),(((512,519),528),((515,516),(517,518))))),((505,506),714)),(521,828)),((((((166,167),797),((((250,823),252),(251,829)),(507,(514,(523,708))))),(511,564)),850),(((((((170,716),469),242),478),((((240,241),244),(243,(247,248))),((245,496),246))),(479,(1093,1094))),(((((256,482),(484,499)),(((((464,466),((477,485),(490,491))),(((471,472),475),(481,500))),(((((467,(494,495)),(492,493)),502),((468,476),(489,501))),503)),(((((470,480),522),(488,(497,498))),((473,504),486)),483))),(463,465)),(487,510))))),(173,((254,255),257))),(((((((((((((305,(((560,778),661),(653,1006))),657),((((((539,(674,1068)),593),(583,654)),(666,685)),642),(565,849))),(703,841)),702),(((((341,1070),631),(602,683)),556),609)),((606,658),678)),((((525,551),640),(((610,770),647),646)),(529,(558,585)))),569),(((((((((((((((520,553),667),(((((((537,(624,660)),744),(579,679)),(((577,798),611),1065)),682),(626,669)),(((554,684),663),((584,614),644)))),(573,699)),(568,(633,636))),((((526,645),1005),((544,570),662)),(621,(693,709)))),((531,718),743)),((((((((535,((((((566,601),(582,618)),575),1003),594),574)),607),629),((615,649),((655,735),689))),(691,696)),(557,960)),((((((543,664),((590,635),779)),612),776),(((547,(549,597)),(555,680)),559)),671)),((((((((536,783),745),(580,761)),(546,697)),832),(((586,591),592),650)),608),((588,(595,(747,1071))),604)))),((((600,1007),(668,803)),(701,1066)),(769,789))),((524,548),((550,759),((552,637),((((562,598),(634,795)),622),((613,737),((641,656),(808,1072)))))))),(((((540,771),617),(619,692)),((((563,(630,1002)),((((576,675),757),659),799)),(623,643)),(((589,(596,1064)),(700,1067)),785))),(632,1069))),681),(((((532,628),(((533,651),1004),665)),((((534,605),((538,603),(542,545))),(((587,676),695),686)),((((541,698),690),(620,777)),((578,687),688)))),(((572,599),963),962)),(((561,648),571),((581,616),(638,812))))),530),(((567,639),(627,767)),(670,694)))),764),625),673))),((((((((303,(809,834)),725),(711,816)),819),(794,815)),732),715),713)))),(((((899,(900,939)),(((((((903,907),918),908),917),910),904),906)),(((912,924),922),921)),913),((((((901,909),931),((((914,937),933),((925,((926,940),928)),929)),(927,938))),(((911,932),919),(920,923))),916),((902,905),((915,934),(930,(935,936))))))),879),(((851,857),(858,885)),(((852,(((887,892),889),888)),((865,872),895)),((((((853,(866,874)),859),((876,881),884)),((((((854,860),877),(863,875)),883),((855,((870,871),878)),873)),(856,868))),(861,864)),880)))),((((((862,867),882),869),((894,896),897)),(891,893)),(890,898)),886);
 265: 2 -737489.9375 -740015.3891 ((((((((((((0,((1,3),2)),(((((8,945),944),(23,42)),(((((31,34),38),((40,46),43)),33),((41,45),1073))),12)),28),21),(((16,36),(26,35)),(((19,37),44),((25,((27,32),30)),39)))),(14,29)),(4,(((((((5,9),(20,22)),13),(6,(10,18))),((7,11),15)),17),24))),47),((((((48,((177,178),(((((234,979),238),235),236),(237,239)))),(164,(165,233))),171),(((((49,(((71,77),(((86,988),105),(117,947))),88)),((((((((51,(((((68,950),106),(104,953)),(85,981)),((127,982),952))),(((52,949),(128,(954,983))),(92,141))),((107,(120,1060)),955)),1059),((58,59),((67,984),951))),((111,137),(130,(135,146)))),(((83,1061),126),89)),(((((((55,987),((145,986),(153,291))),((((56,100),148),65),(((75,150),((80,93),113)),(114,122)))),((63,133),156)),(101,(142,985))),((97,131),109)),((((61,118),124),((103,149),116)),((66,82),119))))),60),((((((((((((((50,(96,147)),(53,70)),138),(99,115)),(((((57,946),139),79),(91,948)),(84,125))),(69,98)),90),((74,140),(143,151))),(62,121)),54),((((87,1063),1062),112),95)),((64,123),298)),((((((73,155),(110,157)),152),((129,154),(159,163))),((((81,980),134),162),(94,102))),(78,136))),(72,((108,132),161)))),76)),((((168,169),284),(((((((((((((176,301),442),(290,((315,430),369))),(274,(((((((282,(394,(1083,1084))),423),((((304,(976,1079)),377),366),1015)),(306,1014)),383),(338,((402,405),1023))),((((293,740),456),444),((370,412),(374,(438,978))))))),((333,396),((350,375),361))),((((((269,977),446),(((((324,417),(408,1027)),1013),(395,425)),((((367,452),1087),1019),435))),(((309,(320,359)),436),323)),(1018,1020)),((((318,440),1016),1086),(403,437)))),432),(((317,453),449),454)),((((((321,336),372),1010),((331,1024),451)),(((360,972),415),1082)),(((362,373),404),461))),(((((279,300),973),380),381),((325,1078),(((((335,1075),(1026,1080)),347),1077),((((345,(774,(969,971))),(392,406)),(((401,(429,1074)),410),967)),(354,(965,1017))))))),(((286,(((((294,1090),((295,296),1081)),439),382),297)),(((((((((((((((288,358),332),368),(316,352)),(334,431)),(((391,((447,(1021,1022)),448)),1012),(420,((441,(974,1089)),459)))),411),(460,1088)),1085),((((((314,975),(((((340,(389,424)),966),356),(397,457)),((344,379),413))),390),(365,(968,970))),((393,1025),419)),355)),((322,342),(427,806))),((308,(409,462)),(((312,((351,407),1011)),((328,((416,964),422)),458)),346))),421),((299,(349,((((363,(387,1076)),399),450),378))),455)),(327,(384,418)))),((311,371),((339,353),443)))),((((276,((376,433),434)),((((313,((329,337),414)),((364,398),385)),326),348)),677),(343,428))),((((((((((((179,215),(((183,942),217),186)),191),(((((188,201),226),196),189),224)),(((218,222),219),229)),(((((180,(187,192)),(190,197)),227),((((199,211),209),207),(202,230))),(216,(221,(223,232))))),((220,941),228)),((198,205),231)),(((181,185),(((193,194),212),225)),182)),(((184,195),(((200,208),214),204)),292)),((203,388),(206,((210,213),259)))),(258,((((260,(((261,263),262),265)),((((266,(((280,1091),(1008,1009)),(285,426))),270),(((272,(319,1092)),818),(289,(310,445)))),((268,277),(((271,(278,281)),(275,357)),287)))),330),(264,(267,(400,943)))))))),((172,(((174,283),((175,848),(729,784))),273)),(302,307)))),(((((((((((((((((((((144,1058),765),((994,1030),(1040,1051))),(999,1043)),748),((((((802,957),1047),(824,1053)),996),(1029,((1036,1037),1045))),825)),(((474,((959,(1041,1050)),1052)),(((989,1044),1028),1057)),780)),((710,(842,(997,1034))),749)),((((((706,((712,(847,((992,1049),1046))),1056)),991),1035),762),731),(763,(788,((956,1038),((((993,1042),(1054,1055)),(1031,1048)),1033)))))),((((717,787),756),810),998)),(672,((833,835),1001))),((((652,766),(826,958)),(760,827)),(704,837))),((158,((((707,(736,772)),820),791),790)),((513,722),775))),(705,805)),(724,((((726,((758,961),(811,(990,1039)))),((742,1032),782)),792),(768,800)))),(741,804)),(720,1000)),386),(((((((((((719,845),738),734),((((727,750),844),(733,843)),(((739,(822,846)),781),840))),(755,(821,831))),((723,(((728,751),752),796)),((((730,836),830),793),746))),817),(754,814)),(807,995)),((786,839),813)),((721,801),753))),((((160,(((((((((249,253),773),508),527),838),(((512,519),528),((515,516),(517,518)))),509),(505,506)),((521,828),714))),((((((166,167),797),(511,564)),(507,850)),((((250,823),252),(251,829)),(514,(523,708)))),(((((((170,716),469),242),478),((((240,241),244),(243,(247,248))),((245,496),246))),(479,(1093,1094))),(((((256,482),(484,499)),(((((464,466),((477,485),(490,491))),(((471,472),475),(481,500))),((((((467,493),(492,494)),495),502),((468,(489,501)),476)),503)),(((((470,480),522),(488,(497,498))),((473,504),486)),483))),(463,465)),(487,510))))),(173,((254,255),257))),(((((((((((((305,(653,1006)),((560,778),661)),657),609),((((((539,(674,1068)),593),(583,654)),(666,685)),642),(565,849))),(703,841)),702),((((341,1070),631),(602,683)),556)),((((525,551),640),(((610,647),770),646)),(529,(558,585)))),((606,658),678)),569),((((((((((((((((520,553),667),((((((537,(624,660)),744),679),((577,(611,798)),1065)),((579,(626,669)),682)),(((554,684),663),((584,614),644)))),((573,699),(633,636))),568),(((526,((544,570),662)),(645,1005)),(621,(693,709)))),((588,(595,(747,1071))),604)),(((531,718),743),((((600,1007),668),(701,(803,1066))),(769,789)))),(((524,548),(((((((536,783),745),(580,761)),(546,697)),832),(((586,591),592),650)),608)),681)),((((((540,771),617),(619,692)),((((563,799),((((576,675),757),((623,643),(630,1002))),659)),(((589,1064),596),(700,1067))),785)),(632,1069)),((550,759),((552,637),(((((562,598),656),(634,795)),((613,737),((641,1072),808))),622))))),((((((((535,(((((566,582),575),(601,(618,1003))),594),574)),607),(((655,735),689),691)),(615,649)),629),696),(557,960)),((((((543,664),((590,635),779)),612),776),(((547,(549,597)),(555,680)),559)),671))),((((((((532,665),(((541,698),690),777)),((((533,651),1004),628),695)),((534,605),((538,603),(542,545)))),((587,676),686)),((578,(687,688)),(620,962))),((561,((581,648),812)),(571,616))),(((572,599),963),638))),530),673),(((567,639),(627,767)),(670,694))),764)),625))),((((((((303,(809,834)),725),(711,816)),819),732),(794,815)),715),713)))),(((((899,(900,939)),(((((((903,907),918),908),917),910),904),906)),(((912,924),922),921)),913),((((((901,909),931),((((914,937),933),((925,((926,940),928)),929)),(927,938))),(((911,932),919),(920,923))),((902,905),((915,934),(930,(935,936))))),916))),(((851,857),(858,885)),((((852,(((887,892),889),888)),((865,872),895)),((((((853,(866,874)),859),((((((854,860),877),(863,875)),883),(((855,878),(870,871)),873)),(856,868))),((876,881),884)),(861,864)),880)),879))),((((((862,867),882),869),((894,896),897)),(891,893)),(890,898)),886);
 266: 1 -792854.625 -739919.1661 (((((((((((0,((1,3),2)),(((((8,945),944),(23,42)),(12,((((31,34),38),((40,46),43)),33))),(41,(45,1073)))),(((14,29),21),(((16,36),(26,35)),(((19,37),44),((25,((27,32),30)),39))))),28),((((((4,(7,(11,15))),((5,9),(20,22))),(6,13)),(10,18)),24),17)),47),((((((48,((177,178),(((((234,979),238),235),(237,239)),236))),(164,(165,233))),171),((((49,(((71,77),(((86,988),105),(117,947))),88)),((((((((51,(((((68,950),106),(104,953)),(85,981)),((127,982),952))),(((52,949),((128,(954,983)),141)),92)),1059),((107,(120,1060)),955)),((58,59),(67,(951,984)))),((111,137),(130,(135,146)))),((83,(89,126)),1061)),(((((((55,987),((145,986),(153,291))),(((((56,100),148),122),65),(((75,150),((80,93),113)),114))),((63,133),156)),((101,142),985)),((97,131),109)),((((61,118),124),((103,149),116)),((66,82),119))))),60),(((((((((((((50,(96,147)),(53,70)),90),138),(57,946)),((84,125),((91,948),139))),(69,98)),(79,(99,115))),((74,140),(143,151))),((54,(62,121)),(((87,1063),1062),112))),((64,123),(78,136))),((72,108),((((76,95),161),132),298))),(((((73,155),(110,157)),152),((129,154),(159,163))),((((81,980),134),162),(94,102)))))),((((168,169),284),(((((((((((((176,301),442),(290,((315,430),369))),(274,(((((((282,(394,(1083,1084))),423),((((304,(976,1079)),377),366),1015)),(306,1014)),338),(383,((402,405),1023))),((((293,740),456),444),((370,412),(374,(438,978))))))),(333,396)),(((((269,977),446),(((((324,417),(408,1027)),1013),(395,425)),((((367,452),1087),1019),435))),(((309,(320,359)),436),323)),(1018,1020))),432),(((((318,440),1016),1086),(403,437)),((350,375),361))),(((((((279,300),973),381),380),((325,1078),(((((335,1075),(1026,1080)),347),1077),((((345,(774,(969,971))),(392,406)),(((401,(429,1074)),410),967)),(354,(965,1017)))))),((((((321,336),372),1010),((331,1024),451)),(((360,972),415),1082)),(((362,373),404),461))),(((317,453),449),454))),((311,371),((339,353),443))),(((((((286,382),(((294,1090),297),((295,296),1081))),439),((((((((((((288,358),332),368),(316,352)),(334,431)),((391,(420,((441,(974,1089)),459))),(((447,(1021,1022)),448),1012))),411),460),(355,1088)),(((((((314,975),((((340,(389,424)),356),((397,457),966)),((344,379),413))),390),(365,(968,970))),(393,1025)),419),1085)),(322,(342,(427,806)))),327)),((299,(349,(((363,(387,1076)),(399,450)),378))),455)),((308,(409,462)),(((312,((351,407),1011)),((328,((416,964),422)),458)),346))),((384,418),421))),((((276,((376,433),434)),((((313,((329,337),414)),((364,398),385)),326),348)),677),(343,428))),(((((((((((((179,215),(((((188,201),226),196),189),224)),191),(((218,222),219),229)),(221,(223,232))),((((180,(187,192)),(190,197)),227),((((199,211),209),207),(202,230)))),((((183,942),217),186),216)),((220,941),228)),((198,205),231)),((((181,185),(193,194)),(212,225)),182)),(((184,195),(((200,208),214),204)),292)),((203,388),(206,((210,213),259)))),((258,(((260,(((261,263),262),265)),((((266,(((280,1091),(1008,1009)),(285,426))),270),(((272,(319,1092)),818),(289,(310,445)))),((268,277),(((271,(278,281)),(275,357)),287)))),(264,(267,(400,943))))),330)))),((172,(((174,283),((175,848),(729,784))),273)),(302,307)))),((((((((((((((((((144,1058),(765,((994,1030),(1040,1051)))),(999,1043)),748),((474,(((959,(1041,1050)),1052),(((989,1044),1028),1057))),780)),(((710,842),(997,1034)),749)),(((((((706,((712,(847,((992,1049),1046))),1056)),991),1035),762),731),((((((802,957),1047),996),(824,1053)),(1029,((1036,1037),1045))),825)),(763,(788,((956,1038),((((993,1042),(1054,1055)),(1031,1048)),1033)))))),(((717,787),756),(810,998))),((((158,775),790),(513,722)),(((((652,766),(826,958)),(760,827)),(704,837)),672))),((705,805),((833,835),1001))),804),((724,(((726,((758,961),(811,(990,1039)))),((742,1032),782)),792)),(741,(768,800)))),(((707,820),(736,772)),791)),(720,1000)),386),(((((((((((719,845),738),734),((((727,750),844),(733,843)),(((739,(822,846)),781),840))),(755,(821,831))),(((723,(((728,751),752),796)),(((730,836),830),793)),(746,814))),817),754),(807,995)),((786,839),813)),((721,801),753))),((((((160,((((((((249,253),773),508),527),838),(((512,519),528),((515,516),(517,518)))),509),505)),(521,828)),(506,714)),((((((166,167),797),((((250,823),252),(251,829)),(507,(514,(523,708))))),(511,564)),850),(((((((170,716),469),242),478),((((240,241),244),(243,(247,248))),((245,496),246))),(479,(1093,1094))),(((((256,482),(484,499)),(((((((464,466),(490,491)),((477,485),500)),((471,472),475)),((((470,480),522),(488,(497,498))),((473,504),486))),(((((((467,493),(492,494)),495),502),((468,476),(489,501))),481),503)),483)),(463,465)),(487,510))))),(173,((254,255),257))),(((((((((((305,(((560,778),661),(653,1006))),657),(((((((539,(674,1068)),593),(583,654)),(666,685)),642),(565,849)),609)),((((((341,1070),631),(602,683)),556),841),703)),702),((((525,551),640),(((610,770),647),646)),(529,(558,585)))),((606,658),678)),(((((((((((((((((520,553),667),((((((537,(624,660)),744),(579,679)),(((577,798),611),1065)),682),((((554,684),((584,614),644)),(626,669)),663))),(573,699)),(568,(633,636))),(((526,((544,570),662)),(645,1005)),(621,(693,709)))),((531,718),743)),((((600,1007),(668,803)),(701,1066)),(769,789))),(((524,548),((550,759),(552,(((((562,598),(634,795)),637),622),((613,737),((641,656),(808,1072))))))),(((((((540,771),785),(((589,1064),596),(700,1067))),(((563,799),(((576,675),757),659)),((623,643),(630,1002)))),(619,692)),617),(632,1069)))),(((((((535,((((566,575),582),(601,(618,1003))),(574,594))),607),629),((615,649),((655,735),689))),(691,696)),(557,960)),(((((543,664),(((590,635),779),612)),776),((547,(555,680)),((549,559),597))),671))),((588,(595,(747,1071))),604)),681),((((((536,783),((580,761),745)),(546,697)),832),(((586,591),592),650)),608)),((((530,((541,698),690)),777),620),(((((((532,628),(((533,651),1004),665)),962),((578,687),688)),(((534,605),((538,603),(542,545))),686)),(((561,571),((581,616),(638,812))),((587,648),(676,695)))),((572,599),963)))),(670,694)),((567,(627,767)),639)),569)),764),625),673))),((((((((303,(809,834)),725),(711,816)),819),732),(794,815)),715),713)))),(((((899,(900,939)),(((((((903,907),918),908),917),910),904),906)),(((912,924),922),921)),913),((((((901,909),931),((((914,937),933),((925,((926,940),928)),929)),(927,938))),(((911,932),919),(920,923))),((902,905),((915,934),(930,(935,936))))),916))),879),(((851,857),(858,885)),(((852,(((887,892),889),888)),((865,872),895)),((((((853,(866,874)),859),((((((854,860),877),(863,875)),883),((855,((870,871),878)),873)),(856,868))),((876,881),884)),(861,864)),880)))),((((((862,867),882),869),((894,896),897)),(891,893)),(890,898)),886);
 267: 1 -715668.4375 -739893.8752 ((((((((((0,((1,3),2)),((((((8,945),944),(23,42)),(12,((((31,34),38),((40,46),43)),33))),(41,(45,1073))),((((14,29),21),(((16,36),(26,35)),(((19,37),44),((25,((27,32),30)),39)))),28))),((((((4,(7,(11,15))),(((5,9),(20,22)),13)),(10,18)),6),24),17)),47),((((((48,((177,178),(((((234,979),238),235),(237,239)),236))),(164,(165,233))),171),((((49,(((71,77),(((86,988),105),(117,947))),88)),((((((((51,(((((68,950),106),(104,953)),(85,981)),((127,982),952))),(((52,949),((128,(954,983)),141)),92)),((107,(120,1060)),955)),1059),((58,59),((67,984),951))),((111,137),(130,(135,146)))),((83,(89,126)),1061)),(((((((55,987),((145,986),(153,291))),((((((56,100),148),122),65),114),((75,150),((80,93),113)))),((63,133),156)),((101,142),985)),((97,131),109)),(((((61,118),124),116),(103,149)),((66,82),119))))),60),((((((((((((((50,(96,147)),(53,70)),(57,946)),(90,138)),((84,125),((91,948),139))),(69,98)),(79,(99,115))),((74,140),(143,151))),54),((62,121),(((87,1063),1062),112))),298),((64,123),(78,136))),((72,108),(((76,95),161),132))),(((((73,155),(110,157)),152),((129,154),(159,163))),(((((81,980),134),102),162),94))))),((((168,169),284),((((((((((((((176,301),442),(290,((315,430),369))),274),(333,396)),(((((((282,(394,(1083,1084))),423),((((304,(976,1079)),377),366),1015)),(306,1014)),338),(383,((402,405),1023))),((((293,740),456),444),((370,412),(374,(438,978)))))),((((269,(446,977)),(((((324,417),(408,1027)),1013),(395,425)),((((367,452),1087),1019),435))),((309,((320,359),436)),323)),(1018,1020))),(((((318,440),1016),1086),(403,437)),((350,375),361))),432),(((((((279,300),973),381),380),((325,1078),(((((335,1075),(1026,1080)),347),1077),((((345,(774,(969,971))),(392,406)),(((401,(429,1074)),410),967)),(354,(965,1017)))))),((((((321,336),372),1010),((331,1024),451)),(((360,972),415),1082)),((362,(373,404)),461))),(((317,453),449),454))),((311,371),((339,353),443))),((286,(((((294,1090),297),((295,296),1081)),439),382)),((((((((((((((288,358),332),368),(316,352)),(334,431)),((391,(420,((441,(974,1089)),459))),(((447,(1021,1022)),448),1012))),411),460),(355,1088)),(((((((314,975),(((((340,(389,424)),356),966),(397,457)),((344,379),413))),390),(365,(968,970))),(393,1025)),419),((322,(342,(427,806))),1085))),327),((299,(349,(((363,(387,1076)),(399,450)),378))),455)),421),(((308,(409,462)),(((312,((351,407),1011)),346),((328,((416,964),422)),458))),(384,418))))),((((276,((376,433),434)),((((313,((329,337),414)),((364,398),385)),326),348)),677),(343,428))),(((((((((((179,215),(((((188,201),226),196),189),224)),191),(((218,222),219),229)),(((((180,(187,192)),(190,197)),227),((((199,211),209),207),(202,230))),(((((183,942),217),186),216),(221,(223,232))))),((220,941),228)),((198,205),231)),(((181,185),(((193,194),212),225)),182)),(((184,195),(((200,208),214),204)),292)),((203,388),(206,((210,213),259)))),(258,((((260,(((261,263),262),265)),((((266,(((280,1091),(1008,1009)),(285,426))),270),(((272,(319,1092)),818),(289,(310,445)))),((268,277),(((271,(278,281)),(275,357)),287)))),330),(264,(267,(400,943)))))))),((172,(((174,283),((175,848),(729,784))),273)),(302,307)))),(((((((((((((((((((144,1058),765),((994,1030),(1040,1051))),(999,1043)),748),((((474,((959,(1041,1050)),1052)),1057),(989,(1028,1044))),780)),(((710,(997,1034)),842),749)),(((((((706,((712,(847,((992,1049),1046))),1056)),991),1035),762),731),((((((802,957),1047),996),(824,1053)),(1029,((1036,1037),1045))),825)),(763,(788,((956,1038),((((993,1042),(1054,1055)),(1031,1048)),1033)))))),(((717,787),756),(810,998))),(((158,513),(722,(775,790))),(((((652,766),(826,958)),(760,827)),(704,837)),672))),((705,805),((833,835),1001))),804),((724,(((726,((758,961),(811,(990,1039)))),((742,1032),782)),792)),(741,(768,800)))),(((707,(736,772)),820),791)),(720,1000)),386),(((((((((((719,845),738),734),((((727,750),844),(733,843)),(((739,(822,846)),781),840))),(755,(821,831))),(((723,(((728,751),752),796)),(((730,836),830),793)),(746,814))),817),754),(807,995)),((786,839),813)),((721,801),753))),(((((((160,509),((((((249,253),773),508),527),838),(((512,519),528),((515,516),(517,518))))),((505,506),714)),(521,828)),((((((166,167),797),((((250,823),252),(251,829)),(507,(514,(523,708))))),(511,564)),850),(((((((170,716),469),242),478),((((240,241),244),(243,(247,248))),((245,496),246))),(479,(1093,1094))),(((((256,482),(484,499)),((((((464,466),(490,491)),((477,485),500)),((471,472),475)),(((((470,480),522),(488,(497,498))),((473,504),486)),483)),(((((((467,493),(492,494)),495),502),((468,(489,501)),476)),481),503))),(463,465)),(487,510))))),(173,((254,255),257))),(((((((((((((305,(((560,778),661),(653,1006))),657),703),((((((539,(674,1068)),593),(583,654)),(666,685)),642),(565,849))),((((((341,1070),631),(602,683)),556),841),609)),702),((((525,551),640),((610,(647,770)),646)),((529,585),558))),((606,658),678)),569),(((((((((((((((520,667),553),(((((((537,(624,660)),744),(579,679)),(((577,798),611),1065)),682),(626,669)),(((554,684),663),((584,614),644)))),(573,699)),(568,(633,636))),(((526,((544,570),662)),(645,1005)),(621,(693,709)))),(((531,718),743),((((600,1007),(668,803)),(701,1066)),(769,789)))),(((524,548),((550,759),(552,(((((562,598),(634,795)),637),622),((613,737),((641,656),(808,1072))))))),(((((540,771),(619,692)),((((563,799),(((576,675),757),659)),((623,643),(630,1002))),((((589,596),1064),(700,1067)),785))),617),(632,1069)))),(((((((535,((((566,575),582),(601,(618,1003))),(574,594))),607),((615,649),((655,735),689))),629),(691,696)),(557,960)),(((((543,664),(((590,635),779),612)),776),(((547,(549,597)),(555,680)),559)),671))),((((((536,783),((580,761),745)),(546,697)),832),(((586,591),592),650)),608)),((588,(595,(747,1071))),604)),681),(((((530,541),(690,698)),777),620),(((((((532,628),(((533,651),1004),665)),962),((578,687),688)),(((534,605),((538,603),(542,545))),686)),(((561,571),((581,616),(638,812))),((587,676),(648,695)))),((572,599),963)))),(670,694)),((567,(627,767)),639))),764),625),673))),(((((((303,(809,834)),725),(711,816)),819),732),(794,815)),(713,715))))),(((((899,(900,939)),(((((((903,907),918),908),917),910),904),906)),(((912,924),922),921)),913),((((((901,909),931),((((914,937),933),((925,((926,940),928)),929)),(927,938))),(((911,932),919),(920,923))),((902,905),((915,934),(930,(935,936))))),916))),((((851,857),(858,885)),(((852,(((887,892),889),888)),((865,872),895)),((((((853,(866,874)),859),((876,881),884)),((((((854,860),877),(863,875)),883),((855,((870,871),878)),873)),(856,868))),(861,864)),880))),879)),898),890),(((((862,867),882),869),((894,896),897)),(891,893)),886);
 268: 1 -732371.375 -739885.1807 (((((((((((((0,((1,3),2)),(((((8,945),944),(23,42)),(12,((((31,34),38),((40,46),43)),33))),(41,(45,1073)))),28),(((14,29),21),((16,36),(26,35)))),((19,37),44)),((25,((27,32),30)),39)),((((((4,(7,(11,15))),(((5,9),(20,22)),13)),(10,18)),6),17),24)),47),((((((48,((177,178),(((((234,979),238),235),(237,239)),236))),(164,(165,233))),171),((((49,(((71,77),(((86,988),105),(117,947))),88)),((((((((51,(((((68,950),106),(104,953)),(85,981)),((127,982),952))),(((52,949),(128,(954,983))),(92,141))),((107,(120,1060)),955)),1059),((58,59),((67,984),951))),((111,137),(130,(135,146)))),(((83,1061),126),89)),((((((((55,987),((145,986),(153,291))),(((((56,100),148),65),122),(((75,150),((80,93),113)),114))),((63,133),156)),(101,142)),(109,(131,985))),97),((((61,118),124),((103,149),116)),((66,82),119))))),60),(((((((((((((50,(96,147)),(53,70)),(57,946)),(90,138)),((84,125),((91,948),139))),(69,98)),(79,(99,115))),((74,140),(143,151))),(54,(62,121))),(((87,1063),1062),112)),(((64,123),(78,136)),298)),((72,108),(((76,95),161),132))),(((((73,155),(110,157)),152),((129,154),(159,163))),(((((81,980),134),102),162),94))))),((((168,169),284),((((((((((((176,301),442),(290,((315,430),369))),(333,396)),(274,(((((((282,(394,(1083,1084))),423),((((304,(976,1079)),377),366),1015)),(306,1014)),338),(383,((402,405),1023))),((((293,740),456),444),((370,412),(374,(438,978))))))),((((((269,977),446),(((((324,417),(408,1027)),1013),(395,425)),((((367,452),1087),1019),435))),(((309,(320,359)),436),323)),(1018,1020)),432)),((((((318,440),1016),437),1086),(350,403)),(361,375))),(((((((279,300),973),381),380),((325,1078),(((((335,1075),(1026,1080)),347),1077),((((345,(774,(969,971))),(392,406)),(((401,(429,1074)),410),967)),(354,(965,1017)))))),((((((321,336),372),1010),((331,1024),451)),(((360,972),415),1082)),(((362,373),404),461))),(((317,453),449),454))),((311,371),((339,353),443))),(((((286,(((((294,1090),297),((295,296),1081)),439),382)),((((((((((((288,358),332),368),(316,352)),(334,431)),460),(411,1088)),((391,(420,((441,(974,1089)),459))),(((447,(1021,1022)),448),1012))),355),((((((314,975),(((((340,(389,424)),356),966),((344,379),413)),(397,457))),390),(365,(968,970))),((393,1025),419)),1085)),(322,(342,(427,806)))),327)),((299,(349,((((363,(387,1076)),399),450),378))),455)),421),(((308,(409,462)),(((312,((351,407),1011)),346),((328,((416,964),422)),458))),(384,418)))),((((276,((376,433),434)),((((313,((329,337),414)),((364,398),385)),326),348)),677),(343,428))),((((((((((((179,215),(((((188,201),226),196),189),224)),191),(((218,222),219),229)),(((((180,(187,192)),(190,197)),227),((((199,211),209),207),(202,230))),(221,(223,232)))),((((183,942),217),186),216)),((220,941),228)),((198,205),231)),((((181,185),(193,194)),(212,225)),182)),(((184,195),(((200,208),214),204)),292)),((203,388),(206,((210,213),259)))),((258,(((260,(((261,263),262),265)),(((((266,((((280,1091),285),426),(1008,1009))),270),(289,(310,445))),((272,(319,1092)),818)),((268,277),(((271,(278,281)),(275,357)),287)))),(264,(267,(400,943))))),330)))),((172,(((174,283),((175,848),(729,784))),273)),(302,307)))),((((((((((((((((((((((144,1058),(999,1043)),((994,1030),(1040,1051))),765),748),((474,(((959,(1041,1050)),1052),(((989,1044),1028),1057))),780)),(((710,(997,1034)),842),749)),(((((((706,((712,(847,((992,1049),1046))),1056)),991),1035),762),731),((((((802,957),1047),996),(824,1053)),(1029,((1036,1037),1045))),825)),(763,(788,((956,1038),((((993,1042),(1054,1055)),(1031,1048)),1033)))))),((((717,756),787),810),998)),(513,722)),804),(((((652,766),(826,958)),(760,827)),(704,837)),(672,((833,835),1001)))),((158,775),790)),(705,805)),((724,(((726,((758,961),(811,(990,1039)))),((742,1032),782)),792)),(741,(768,800)))),(((707,(736,772)),820),791)),(720,1000)),386),(((((((((((719,845),738),734),((((727,750),844),(733,843)),(((739,(822,846)),781),840))),(755,(821,831))),((723,(((728,751),752),796)),(((730,836),830),793))),(746,814)),817),754),(807,995)),((786,839),813))),((721,801),753)),(((((((160,509),((((((249,253),773),508),527),838),(((512,519),528),((515,516),(517,518))))),((505,506),714)),(521,828)),((((((166,167),797),((((250,823),252),(251,829)),(507,(514,(523,708))))),(511,564)),850),(((((((170,716),469),242),478),((((240,241),244),(243,(247,248))),((245,496),246))),(479,(1093,1094))),(((((256,482),(484,499)),((((((464,466),((477,485),500)),(490,491)),((((((470,480),522),486),(488,(497,498))),(473,504)),((471,472),475))),503),((((((467,(494,495)),(492,493)),502),((468,476),(489,501))),481),483))),(463,465)),(487,510))))),(173,((254,255),257))),(((((((((((((305,(((560,778),661),(653,1006))),657),703),((((((539,(674,1068)),593),(583,654)),(666,685)),642),(565,849))),702),((((((341,1070),631),(602,683)),556),841),609)),((((525,551),640),(((610,770),647),646)),(529,(558,585)))),((606,658),678)),569),((((((((((((((((520,553),667),(((((((537,(624,660)),744),(579,679)),(((577,798),611),1065)),682),(626,669)),(((554,684),663),((584,614),644)))),((573,699),(633,636))),568),((((526,645),1005),((544,570),662)),(621,(693,709)))),((531,718),743)),((((600,1007),(668,803)),(701,1066)),(769,789))),(((524,548),((550,759),(552,(((((562,598),(634,795)),637),622),((613,737),((641,656),(808,1072))))))),((((((((540,771),1067),785),((589,596),(700,1064))),(((563,799),(((576,675),757),659)),((623,643),(630,1002)))),(619,692)),617),(632,1069)))),(((((((535,(((((566,575),582),(601,(618,1003))),594),574)),607),629),((615,649),((655,735),689))),(691,696)),(557,960)),((((((543,664),((590,635),779)),612),776),(((547,(549,597)),(555,680)),559)),671))),((588,(595,(747,1071))),604)),681),((((((536,783),((580,761),745)),(546,697)),832),(((586,591),592),650)),608)),((((530,((541,698),690)),777),620),((((((532,665),(((533,651),1004),628)),962),((578,687),688)),((((534,605),686),((538,603),(542,545))),((572,599),963))),((((561,648),571),((581,616),(638,812))),((587,676),695))))),(670,694)),((567,639),(627,767)))),764),625),673))),((((((((303,(809,834)),725),(711,816)),819),732),(794,815)),715),713)))),(((((899,(900,939)),(((((((903,907),918),908),917),910),904),906)),(((912,924),922),921)),913),((((((901,909),931),((((914,937),933),((925,((926,940),928)),929)),(927,938))),(((911,932),919),(920,923))),916),((902,905),((915,934),(930,(935,936))))))),879),(((851,857),(858,885)),(((852,(((887,892),889),888)),((865,872),895)),((((((853,(866,874)),859),((((((854,860),877),(863,875)),883),((855,((870,871),878)),873)),(856,868))),((876,881),884)),(861,864)),880)))),((((((862,867),882),869),((894,896),897)),(891,893)),(890,898)),886);
 269: 1 -756576.75 -739924.3394 ((((((((((((((0,((1,3),2)),(((((8,945),944),(23,42)),(12,((((31,34),38),((40,46),43)),33))),(41,(45,1073)))),28),(((14,29),21),((16,36),(26,35)))),((19,37),44)),((25,((27,32),30)),39)),((((4,((7,11),15)),((((5,9),(20,22)),13),(6,(10,18)))),24),17)),47),((((((48,((177,178),((((234,979),238),(237,239)),(235,236)))),(164,(165,233))),171),(((((49,((((71,77),((88,117),947)),(86,988)),105)),((((((((51,(((((68,950),106),(104,953)),((127,982),952)),(85,981))),(((52,949),((128,(954,983)),141)),92)),((107,(120,1060)),955)),1059),((58,59),((67,984),951))),((111,137),(130,(135,146)))),((83,(89,126)),1061)),(((((((55,987),((145,986),(153,291))),((((((56,100),148),65),122),114),((75,150),((80,93),113)))),((63,133),156)),((101,142),985)),((97,131),109)),((((61,118),124),((103,149),116)),((66,82),119))))),60),(((((((((((((((50,(96,147)),(53,70)),(57,946)),(90,138)),((84,125),((91,948),139))),(69,98)),(79,(99,115))),((74,140),(143,151))),(62,121)),(((87,1063),1062),112)),54),95),(((64,123),(78,136)),298)),(72,((108,132),161))),(((((73,155),(110,157)),152),((129,154),(159,163))),(((((81,980),134),102),162),94)))),76)),((((168,169),284),(((((((((((((((176,301),442),(290,((315,430),369))),(274,(((((((282,(394,(1083,1084))),423),((((304,(976,1079)),377),366),1015)),(306,1014)),338),(383,((402,405),1023))),((((293,740),456),444),((370,412),(374,(438,978))))))),(333,396)),(((((269,977),446),(((((324,417),(408,1027)),1013),(395,425)),((((367,452),1087),1019),435))),(((309,(320,359)),436),323)),(1018,1020))),(((((318,440),1016),1086),(403,437)),((350,375),361))),432),((311,371),((339,353),443))),(((317,453),449),454)),((((((321,336),372),1010),((331,1024),451)),(((360,972),415),1082)),(((362,373),404),461))),(((((279,300),973),380),381),((325,1078),(((((335,1075),(1026,1080)),347),1077),((((345,(774,(969,971))),(392,406)),(((401,(429,1074)),410),967)),(354,(965,1017))))))),((286,(((((294,1090),((295,296),1081)),439),382),297)),((((((((((((((288,358),332),368),(316,352)),(334,431)),((391,(420,((441,(974,1089)),459))),(((447,(1021,1022)),448),1012))),411),460),(355,1088)),((((((314,975),(((((340,(389,424)),356),966),((344,379),413)),(397,457))),390),(365,(968,970))),((393,1025),419)),((322,(342,(427,806))),1085))),327),421),(((308,(409,462)),(((312,((351,407),1011)),((328,((416,964),422)),458)),346)),(384,418))),((299,(349,((((363,(387,1076)),399),450),378))),455)))),((((276,((376,433),434)),((((313,((329,337),414)),((364,398),385)),326),348)),677),(343,428))),((((((((((((179,215),(((((188,201),226),196),189),224)),191),(((218,222),219),229)),((((((180,197),(187,192)),190),227),((((199,211),209),207),(202,230))),(221,(223,232)))),((((183,942),217),186),216)),((220,941),228)),((198,205),231)),(((181,185),(((193,194),212),225)),182)),(((184,195),(((200,208),214),204)),292)),((203,388),(206,((210,213),259)))),(258,((((260,(((261,263),262),265)),330),(264,(267,(400,943)))),(((((266,(((280,1091),(1008,1009)),(285,426))),270),(289,(310,445))),((272,(319,1092)),818)),((268,277),(((271,(278,281)),(275,357)),287)))))))),((172,(((174,283),((175,848),(729,784))),273)),(302,307)))),(((((((((((((((((((((144,1058),(999,1043)),((994,1030),(1040,1051))),765),748),((474,(((959,(1041,1050)),1052),(((989,1044),1028),1057))),780)),(((710,(997,1034)),842),749)),(((((((706,((712,(847,((992,1049),1046))),1056)),991),1035),762),731),((((((802,957),1047),996),(824,1053)),(1029,((1036,1037),1045))),825)),(763,(788,((956,1038),((((993,1042),(1054,1055)),(1031,1048)),1033)))))),(((717,787),756),(810,998))),(513,722)),((158,775),790)),(((((652,766),(826,958)),(760,827)),(704,837)),672)),((724,(((726,((758,961),(811,(990,1039)))),((742,1032),782)),792)),804)),(741,(768,800))),((705,805),((833,835),1001))),(((707,(736,772)),820),791)),(720,1000)),386),((((((((((719,845),738),734),(((((727,750),844),(((739,(822,846)),781),840)),(733,843)),(755,(821,831)))),(((723,(((728,751),752),796)),(((730,836),830),793)),(746,814))),817),754),(807,995)),((786,839),813)),((721,801),753))),(((((((160,509),((((((249,253),773),508),527),838),(((512,519),528),((515,516),(517,518))))),((505,506),714)),(521,828)),((((((((166,167),((250,823),252)),(507,(514,(523,708)))),(251,829)),797),(511,564)),850),(((((((170,716),469),242),478),((((240,241),244),(243,(247,248))),((245,496),246))),(479,(1093,1094))),(((((256,482),(484,499)),(((((((464,466),(477,485)),(490,491)),(((471,472),475),(486,500))),503),((((470,480),522),(488,(497,498))),(473,504))),(((((((467,494),(492,493)),495),502),((468,476),(489,501))),481),483))),(463,465)),(487,510))))),(173,((254,255),257))),(((((((((((((305,(((560,778),661),(653,1006))),657),(703,841)),((((((539,(674,1068)),593),(583,654)),(666,685)),642),(565,849))),702),((((341,1070),631),(602,683)),556)),(((606,658),678),609)),((((525,551),640),(((610,770),647),646)),(529,(558,585)))),569),(((((((((((((((520,553),667),(((((((537,(624,660)),744),(579,679)),(((577,798),611),1065)),682),(626,669)),(((554,684),663),((584,614),644)))),(573,699)),568),(((((526,645),1005),((544,570),662)),(621,(693,709))),(633,636))),((531,718),743)),((((600,1007),(668,803)),(701,1066)),(769,789))),(((((((((535,((((((566,575),(582,618)),1003),601),594),574)),607),(((655,735),689),691)),(615,649)),629),696),(557,960)),(((((543,664),(((590,635),779),612)),776),(((547,(549,597)),(555,680)),559)),671)),(((((((536,783),((580,761),745)),(546,697)),832),((586,591),592)),(608,650)),((588,(595,(747,1071))),604)))),((524,548),((550,759),(552,((((562,598),(634,795)),637),(((613,737),((641,656),(808,1072))),622)))))),(((((540,771),617),(619,692)),((((563,799),(((576,675),757),659)),((623,643),(630,1002))),((((589,596),1064),(700,1067)),785))),(632,1069))),681),((((((532,665),(((533,651),1004),628)),962),(((((534,605),686),((538,603),(542,545))),((587,676),695)),((((541,777),(690,698)),620),(578,(687,688))))),(((561,648),571),((581,616),(638,812)))),((572,599),963))),530),(((567,639),(627,767)),(670,694)))),764),625),673))),(((((((303,(809,834)),725),(711,816)),819),732),(794,815)),(713,715))))),(((((899,(900,939)),(((((((903,907),918),908),917),910),904),906)),(((912,924),922),921)),913),((((((901,909),931),((((914,937),933),((925,((926,940),928)),929)),(927,938))),(((911,932),919),(920,923))),((902,905),((915,934),(930,(935,936))))),916))),879),(((851,857),(858,885)),(((852,(((887,889),892),888)),((865,872),895)),((((((853,(866,874)),859),((876,881),884)),((((((854,860),877),(863,875)),883),(((855,878),(870,871)),873)),(856,868))),(861,864)),880)))),(890,898)),(((((862,867),882),869),((894,896),897)),(891,893)),886);
 270: 1 -696194.875 -739900.3839 (((((((((((((0,((1,3),2)),(((((8,945),944),(23,42)),(12,((((31,34),38),((40,46),43)),33))),(41,(45,1073)))),21),((14,29),((16,36),(26,35)))),28),(((19,37),44),((25,((27,32),30)),39))),((((((4,(7,(11,15))),(((5,9),(20,22)),13)),(10,18)),6),24),17)),47),(((((48,((177,178),(((((234,979),238),235),(237,239)),236))),(164,(165,233))),171),(((((((((((((((((((((144,1058),(999,1043)),((994,1030),(1040,1051))),765),748),((((474,((959,(1041,1050)),1052)),1057),(989,(1028,1044))),780)),(((710,(997,1034)),842),749)),(((((((706,((712,(847,((992,1049),1046))),1056)),991),1035),762),731),((((((802,957),1047),996),(824,1053)),(1029,((1036,1037),1045))),825)),(763,(788,((956,1038),((((993,1042),(1054,1055)),(1031,1048)),1033)))))),((717,(756,787)),(810,998))),(513,722)),804),((((((652,766),(826,958)),(760,827)),(704,837)),672),((705,805),((833,835),1001)))),((158,775),790)),((724,(((726,((758,961),(811,(990,1039)))),((742,1032),782)),792)),(741,(768,800)))),(((707,(736,772)),820),791)),(720,1000)),386),(((((((((((719,845),738),734),((((727,750),844),(733,843)),(((739,(822,846)),781),840))),(755,(821,831))),(((723,(((728,751),752),796)),(((730,836),830),793)),(746,814))),817),754),(807,995)),((786,839),813)),((721,801),753))),((((((160,(((((((249,253),773),508),527),838),(((512,519),528),((515,516),(517,518)))),509)),((505,506),714)),(521,828)),((((((166,167),797),((((250,823),252),(251,829)),(507,(514,(523,708))))),(511,564)),850),(((((((170,716),469),242),478),((((240,241),244),(243,(247,248))),((245,496),246))),(479,(1093,1094))),(((((256,482),(484,499)),(((((((464,466),((477,485),500)),(490,491)),(((((470,480),522),(488,(497,498))),((473,504),486)),((471,472),475))),503),((((((467,493),(492,494)),495),502),((468,476),(489,501))),481)),483)),(463,465)),(487,510))))),(173,((254,255),257))),(((((((((((((305,(((560,778),661),(653,1006))),657),703),((((((539,(674,1068)),593),(583,654)),(666,685)),642),(565,849))),702),((((((341,1070),631),(602,683)),556),841),609)),((((525,551),640),(((610,770),647),646)),(529,(558,585)))),((606,658),678)),569),((((((((((((((((520,553),667),(((((((537,(624,660)),744),(579,679)),(((577,798),611),1065)),682),(626,669)),(((554,684),663),((584,614),644)))),((573,699),(633,636))),568),((((526,645),1005),((544,570),662)),(621,(693,709)))),((531,718),743)),((((600,1007),(668,803)),(701,1066)),(769,789))),(((524,548),((550,759),(552,(((((562,598),(634,795)),637),622),((613,737),((641,656),(808,1072))))))),((((((((540,771),1067),785),((589,1064),(596,700))),(((563,799),(((576,675),757),659)),((623,643),(630,1002)))),(619,692)),617),(632,1069)))),(((((((535,((((566,575),582),(601,(618,1003))),(574,594))),607),629),((615,649),((655,735),689))),(691,696)),(557,960)),((((((543,664),((590,635),779)),612),776),(((547,(549,597)),(555,680)),559)),671))),((588,(595,(747,1071))),604)),681),((((((536,783),((580,761),745)),(546,697)),832),(((586,591),592),650)),608)),(((530,((541,698),690)),(620,777)),((((((532,665),962),(((533,651),1004),628)),((578,687),688)),((((534,605),686),((538,603),(542,545))),((572,599),963))),((((561,648),571),((581,616),(638,812))),((587,676),695))))),(670,694)),((567,639),(627,767)))),764),625),673))),((((((((303,(809,834)),725),(711,816)),819),732),(794,815)),715),713)),((((168,169),284),(((((((((((((176,301),442),(290,((315,430),369))),(274,(((((((282,(394,(1083,1084))),423),((((304,(976,1079)),377),366),1015)),(306,1014)),338),(383,((402,405),1023))),((((293,740),456),444),((370,412),(374,(438,978))))))),(333,396)),(((((269,977),446),(((((324,417),(408,1027)),1013),(395,425)),((((367,452),1087),1019),435))),(((309,(320,359)),436),323)),(1018,1020))),432),((((((318,440),1016),1086),437),403),((350,375),361))),(((((((279,300),973),381),380),((325,1078),(((((335,1075),(1026,1080)),347),1077),((((345,(774,(969,971))),(392,406)),(((401,(429,1074)),410),967)),(354,(965,1017)))))),((((((321,336),372),1010),((331,1024),451)),(((360,972),415),1082)),(((362,373),404),461))),(((317,453),449),454))),((311,371),((339,353),443))),(((((286,(((((294,1090),297),((295,296),1081)),439),382)),((((((((((((288,358),332),368),(316,352)),(334,431)),460),(355,1088)),411),((391,(420,((441,(974,1089)),459))),(((447,(1021,1022)),448),1012))),(((((((314,975),(((((340,(389,424)),356),966),((344,379),413)),(397,457))),390),(365,(968,970))),(393,1025)),419),1085)),(322,(342,(427,806)))),327)),((299,(349,((((363,(387,1076)),399),450),378))),455)),421),(((308,(409,462)),(((312,((351,407),1011)),346),((328,((416,964),422)),458))),(384,418)))),((((276,((376,433),434)),((((313,((329,337),414)),((364,398),385)),326),348)),677),(343,428))),(((((((((((((179,215),(((((188,201),226),196),189),224)),191),(((218,222),219),229)),(221,(223,232))),((((180,(187,192)),(190,197)),227),((((199,211),209),207),(202,230)))),((((183,942),217),186),216)),((220,941),228)),((198,205),231)),((((181,185),(193,194)),(212,225)),182)),(((184,195),(((200,208),214),204)),292)),((203,388),(206,((210,213),259)))),((258,(((260,(((261,263),262),265)),(((((266,(((280,1091),(1008,1009)),(285,426))),270),(289,(310,445))),((272,(319,1092)),818)),((268,277),(((271,(278,281)),(275,357)),287)))),(264,(267,(400,943))))),330)))),((172,(((174,283),((175,848),(729,784))),273)),(302,307))))),((((49,(((71,77),(((86,988),105),(117,947))),88)),((((((((51,(((((68,950),106),(104,953)),(85,981)),((127,982),952))),(((52,949),(128,(954,983))),(92,141))),((107,(120,1060)),955)),1059),((58,59),((67,984),951))),((111,137),(130,(135,146)))),(((83,1061),126),89)),((((((((55,987),((145,986),(153,291))),(((((56,100),148),122),65),(((75,150),((80,93),113)),114))),((63,133),156)),((101,142),985)),(109,131)),97),((((61,118),124),((103,149),116)),((66,82),119))))),60),((((((((((((((50,(96,147)),(53,70)),(90,138)),(57,946)),((84,125),((91,948),139))),(69,98)),(79,(99,115))),((74,140),(143,151))),(62,121)),(((87,1063),1062),112)),54),(((64,123),(78,136)),298)),((72,108),(((76,95),161),132))),(((((73,155),(110,157)),152),((129,154),(159,163))),((((81,980),134),162),(94,102))))))),(((((899,(900,939)),(((((((903,907),918),908),917),910),904),906)),(((912,924),922),921)),913),((((((901,909),931),((((914,937),933),((925,((926,940),928)),929)),(927,938))),(((911,932),919),(920,923))),916),((902,905),((915,934),(930,(935,936))))))),879),(((851,857),(858,885)),(((852,(((887,892),889),888)),((865,872),895)),(((((((853,(866,874)),859),(((((854,860),877),(863,875)),883),((((855,878),(870,871)),873),(856,868)))),((876,881),884)),864),880),861)))),((((((862,867),882),869),((894,896),897)),(890,898)),(891,893)),886);
 271: 1 -706845.75 -739893.8749 ((((((((((((0,((1,3),2)),(((((8,945),944),(23,42)),(((((31,34),38),((40,46),43)),33),((41,45),1073))),12)),(((14,29),21),(((16,36),(26,35)),(((19,37),44),((25,((27,32),30)),39))))),28),((((((4,(7,(11,15))),(((5,9),(20,22)),13)),(10,18)),6),24),17)),47),(((((48,((177,178),(((((234,979),238),235),236),(237,239)))),(164,(165,233))),171),((((49,(((71,77),((88,117),947)),((86,988),105))),((((((((51,(((((68,950),106),(104,953)),(85,981)),((127,982),952))),(((52,949),(128,(954,983))),(92,141))),((107,(120,1060)),955)),1059),((58,59),((67,984),951))),((111,137),(130,(135,146)))),(((83,1061),126),89)),((((((((55,987),((145,986),(153,291))),((((((56,100),148),65),122),114),((75,150),((80,93),113)))),((63,133),156)),(101,142)),(109,(131,985))),97),((((61,118),124),((103,149),116)),((66,82),119))))),60),(((((((((((((50,(96,147)),(53,70)),138),(57,946)),90),((84,125),((91,948),139))),(69,98)),(79,(99,115))),((74,140),(143,151))),(54,((62,121),(((87,1063),1062),112)))),(((64,123),(78,136)),298)),((72,(108,132)),((76,95),161))),(((((73,155),(110,157)),152),((129,154),(159,163))),(((((81,980),134),102),162),94))))),(((((((((((((((((((((144,1058),765),((994,1030),(1040,1051))),(999,1043)),748),((474,(((959,(1041,1050)),1052),(((989,1044),1028),1057))),780)),(((710,(997,1034)),842),749)),(((((((706,((712,(847,((992,1049),1046))),1056)),991),1035),762),731),((((((802,957),1047),996),(824,1053)),(1029,((1036,1037),1045))),825)),(763,(788,((956,1038),((((993,1042),(1054,1055)),(1031,1048)),1033)))))),(((717,787),756),(810,998))),(513,722)),(((158,775),790),((((((652,766),(826,958)),(760,827)),704),837),672))),((705,805),((833,835),1001))),804),((724,(((726,((758,961),(811,(990,1039)))),((742,1032),782)),792)),(741,(768,800)))),(((707,(736,772)),820),791)),(720,1000)),386),((((((((((719,845),738),734),((((727,750),844),(733,843)),(((739,(822,846)),781),840))),(755,(821,831))),(((723,(((728,751),752),796)),(((730,836),830),793)),(746,814))),(807,995)),(754,817)),((786,839),813)),((721,801),753))),(((((160,(((((249,253),773),(508,527)),838),((((505,506),714),509),(((512,519),528),((515,516),(517,518)))))),(521,828)),((((((166,167),797),((((250,823),252),(251,829)),(507,(514,(523,708))))),(511,564)),850),(((((((170,716),469),242),478),((((240,241),244),(243,(247,248))),((245,496),246))),(479,(1093,1094))),(((((256,482),(484,499)),(((((((464,466),(490,491)),((477,485),500)),((471,472),475)),503),((((470,480),522),(488,(497,498))),((473,504),486))),(((((((467,493),(492,494)),495),502),((468,476),(489,501))),481),483))),(463,465)),(487,510))))),(173,((254,255),257))),(((((((((((305,(((560,778),661),(653,1006))),657),((((((539,(674,1068)),593),(583,654)),(666,685)),642),(565,849))),(((((((341,1070),(602,683)),631),556),841),609),703)),702),((((525,551),640),((610,(647,770)),646)),(529,(558,585)))),((606,658),678)),(((((((((((((((520,553),667),((((((537,(624,660)),744),(579,679)),(((577,798),611),1065)),((626,669),682)),(((554,684),663),((584,614),644)))),((573,699),(633,636))),568),(((526,((544,570),662)),(645,1005)),(621,(693,709)))),(((531,718),743),((((600,1007),(668,803)),(701,1066)),(769,789)))),(((524,548),((550,759),((552,637),((((562,598),(634,795)),622),((613,737),((641,656),(808,1072))))))),(((((540,771),617),(619,692)),((((563,799),(((576,675),757),659)),((623,643),(630,1002))),((((589,596),1064),(700,1067)),785))),(632,1069)))),((((((((535,(((((566,575),582),(601,(618,1003))),594),574)),607),629),((615,649),((655,735),689))),(691,696)),(557,960)),(((((543,664),(((590,635),779),612)),776),((547,(549,597)),((555,559),680))),671)),((588,(595,(747,1071))),604))),((((((536,783),((580,761),745)),(546,697)),832),(((586,591),592),650)),608)),681),((((530,((541,698),690)),777),620),(((((((532,665),(((533,651),1004),628)),962),((578,687),688)),(((534,605),686),((538,603),(542,545)))),((((561,648),571),((581,616),(638,812))),((587,676),695))),((572,599),963)))),(670,694)),((567,(627,767)),639)),569)),764),625),673))),((((((((303,(809,834)),725),(711,816)),819),732),(794,815)),715),713)),(((((168,169),284),((((((((((((179,215),(((((188,201),226),196),189),224)),191),(((218,222),219),229)),(((((180,(187,192)),(190,197)),227),((((199,211),209),207),(202,230))),(221,(223,232)))),((((183,942),217),186),216)),((220,941),228)),((198,205),231)),(((181,185),(((193,194),212),225)),182)),(((184,195),(((200,208),214),204)),292)),(203,((206,388),((210,213),259)))),(((258,330),((260,(((261,263),262),265)),(((((266,((((280,1091),(1008,1009)),285),426)),270),(289,(310,445))),((272,(319,1092)),818)),((268,277),(((271,(278,281)),(275,357)),287))))),(264,(267,(400,943)))))),(((((((((((((176,301),442),(290,((315,430),369))),396),(274,(((((((282,(394,(1083,1084))),423),((((304,(976,1079)),377),366),1015)),(306,1014)),338),(383,((402,405),1023))),((((293,740),456),444),((370,412),(374,(438,978))))))),333),(((((269,977),446),(((((324,417),(408,1027)),1013),(395,425)),((((367,452),1087),1019),435))),(((309,(320,359)),436),323)),(1018,1020))),432),(((((318,440),1016),1086),(403,437)),((350,375),361))),(((((((279,300),973),381),380),((325,1078),(((((335,1075),(1026,1080)),347),1077),((((345,(774,(969,971))),(392,406)),(((401,(429,1074)),410),967)),(354,(965,1017)))))),((((((321,336),372),1010),((331,1024),451)),(((360,972),415),1082)),(((362,373),404),461))),(((317,453),449),454))),((311,371),((339,353),443))),(((((286,(((((294,1090),297),((295,296),1081)),439),382)),(((((((((((((288,358),332),368),(316,352)),(334,431)),((391,(420,((441,(974,1089)),459))),(((447,(1021,1022)),448),1012))),411),460),(355,1088)),1085),((((((314,975),(((((340,(389,424)),966),356),(397,457)),((344,379),413))),390),(365,(968,970))),(393,1025)),419)),(322,(342,(427,806)))),327)),((299,(349,((((363,(387,1076)),399),450),378))),455)),421),(((308,(409,462)),(((312,((351,407),1011)),346),((328,((416,964),422)),458))),(384,418)))),((((276,((376,433),434)),((((313,((329,337),414)),((364,398),385)),326),348)),677),(343,428)))),((172,(((174,283),((175,848),(729,784))),273)),(302,307)))))),(((((899,(900,939)),(((((((903,907),918),908),917),910),904),906)),(((912,924),922),921)),913),((((((901,909),931),((((914,937),933),((925,((926,940),928)),929)),(927,938))),(((911,932),919),(920,923))),916),((902,905),((915,934),(930,(935,936))))))),((851,857),(858,885))),879),(((852,(((887,892),889),888)),((865,872),895)),((((((853,(866,874)),((876,881),884)),859),((((((854,860),877),(863,875)),883),(((855,878),(870,871)),873)),(856,868))),(861,864)),880))),((((((862,867),882),869),((894,896),897)),(891,893)),(890,898)),886);
 272: 1 -795953.6875 -739899.4174 ((((((((((((((0,((1,3),2)),(((((8,945),944),(23,42)),(12,((((31,34),38),((40,46),43)),33))),(41,(45,1073)))),28),(((14,29),21),((16,36),(26,35)))),((19,37),44)),((25,((27,32),30)),39)),((((((4,(7,(11,15))),(((5,9),(20,22)),13)),(10,18)),6),17),24)),47),((((((48,((177,178),(((((234,979),238),235),236),(237,239)))),(164,(165,233))),171),((((49,((((71,77),((88,117),947)),(86,988)),105)),(((((((((((51,(((((68,950),106),(104,953)),(85,981)),((127,982),952))),(((52,949),((128,(954,983)),141)),92)),((107,(120,1060)),955)),1059),((67,984),951)),(58,59)),((111,137),(130,(135,146)))),((83,(89,126)),1061)),(((61,118),124),((103,149),116))),(((((((55,987),((145,986),(153,291))),((((56,100),148),65),(((75,150),((80,93),113)),(114,122)))),((63,133),156)),(101,142)),((97,131),109)),((66,119),82))),985)),60),((((((((((((((50,(96,147)),(53,70)),(57,946)),(90,138)),((84,125),((91,948),139))),(69,98)),(79,(99,115))),((74,140),(143,151))),((62,121),(((87,1063),1062),112))),54),(((72,(108,132)),((76,95),161)),298)),(64,123)),(78,136)),(((((73,155),(110,157)),152),((129,154),(159,163))),((((81,980),134),162),(94,102)))))),((((168,169),284),(((((((((((((176,301),442),(290,((315,430),369))),(274,(((((((282,(394,(1083,1084))),423),((((304,(976,1079)),377),366),1015)),(306,1014)),338),(383,((402,405),1023))),((((293,740),456),444),((370,412),(374,(438,978))))))),(333,396)),(((((269,977),446),(((((324,417),(408,1027)),1013),(395,425)),((((367,452),1087),1019),435))),(((309,(320,359)),436),323)),(1018,1020))),(((((318,440),1016),1086),(403,437)),((350,375),361))),432),((((317,453),449),454),(((((((321,336),372),1010),((331,1024),451)),(((360,972),415),1082)),(((362,373),404),461)),((325,1078),(((((335,1075),(1026,1080)),347),1077),((((345,(774,(969,971))),(392,406)),(((401,(429,1074)),410),967)),(354,(965,1017)))))))),((((279,300),973),380),381)),(((286,(((((294,1090),297),((295,296),1081)),439),382)),(((((((((((((((288,358),(332,368)),(316,352)),(334,431)),((391,(420,((441,(974,1089)),459))),(((447,(1021,1022)),448),1012))),411),460),(355,1088)),1085),(((((314,975),(((((340,(389,424)),356),966),(397,457)),((344,379),413))),390),(365,(968,970))),((393,1025),419))),(322,(342,(427,806)))),327),421),(((308,(409,462)),(((312,((351,407),1011)),346),((328,((416,964),422)),458))),(384,418))),((299,(349,((((363,(387,1076)),399),450),378))),455))),((311,371),((339,353),443)))),((((276,((376,433),434)),((((313,((329,337),414)),((364,398),385)),326),348)),677),(343,428))),((((((((((((179,215),(((((188,201),226),196),189),224)),191),(((218,222),219),229)),(((((180,(187,192)),(190,197)),227),((((199,211),209),207),(202,230))),(221,(223,232)))),((((183,942),217),186),216)),((220,941),228)),((198,205),231)),((181,185),((182,225),((193,194),212)))),(((184,195),(((200,208),214),204)),292)),((203,388),(206,((210,213),259)))),(((258,330),((260,(((261,263),262),265)),(((((266,(((280,1091),(1008,1009)),(285,426))),270),(289,(310,445))),((272,(319,1092)),818)),((268,277),(((271,(278,281)),(275,357)),287))))),(264,(267,(400,943))))))),((172,(((174,283),((175,848),(729,784))),273)),(302,307)))),(((((((((((((((((((144,1058),(765,((994,1030),(1040,1051)))),(999,1043)),748),((((474,((959,(1041,1050)),1052)),1057),(989,(1028,1044))),780)),(((710,(997,1034)),842),749)),(((((((706,((712,(847,((992,1049),1046))),1056)),991),1035),762),731),((((((802,957),1047),996),(824,1053)),(1029,((1036,1037),1045))),825)),(763,(788,((956,1038),((((993,1042),(1054,1055)),(1031,1048)),1033)))))),((((717,787),756),810),998)),(513,722)),(((((((652,766),(826,958)),(760,827)),704),837),672),(775,790))),((705,805),((833,835),1001))),(158,804)),((724,(((726,((758,961),(811,(990,1039)))),((742,1032),782)),792)),(741,(768,800)))),(((707,(736,772)),820),791)),(720,1000)),386),(((((((((((719,845),738),734),((((727,750),844),(733,843)),(((739,(822,846)),781),840))),(755,(821,831))),(((723,(((728,751),752),796)),(((730,836),830),793)),(746,814))),817),754),(807,995)),((786,839),813)),((721,801),753))),(((((((160,509),((((((249,253),773),508),527),838),(((512,519),528),((515,516),(517,518))))),((505,506),714)),(521,828)),((((((166,167),797),((((250,823),252),(251,829)),(507,(514,(523,708))))),(511,564)),850),(((((((170,716),469),242),478),((((240,241),244),(243,(247,248))),((245,496),246))),(479,(1093,1094))),(((((256,482),(484,499)),((((((464,466),((477,485),500)),(490,491)),(((((470,480),522),(488,(497,498))),((473,504),486)),((471,472),475))),503),((((((467,493),((492,494),502)),495),((468,(489,501)),476)),481),483))),(463,465)),(487,510))))),(173,((254,255),257))),((((((((((((305,(((560,778),661),(653,1006))),657),703),(((((((539,(674,1068)),593),(583,654)),(666,685)),642),(565,849)),609)),(((((341,1070),631),(602,683)),556),841)),702),((((525,551),640),((610,(647,770)),646)),(529,(558,585)))),(606,(658,678))),(((((((((((((((((520,553),667),((((((537,(624,660)),744),679),(((577,798),611),1065)),((579,(626,669)),682)),(((554,684),663),((584,614),644)))),((573,699),(633,636))),568),(((526,((544,570),662)),(645,1005)),(621,(693,709)))),(((531,718),743),((((600,1007),(668,803)),(701,1066)),(769,789)))),((588,(595,(747,1071))),604)),((((((((535,(((((566,582),575),(601,(618,1003))),594),574)),607),((615,649),((655,735),689))),629),(691,696)),(557,960)),((((((543,664),((590,635),779)),612),776),(((547,(549,597)),(555,559)),680)),671)),(632,1069))),(((524,548),((550,759),(552,(((((562,598),(634,795)),637),622),((613,737),((641,656),(808,1072))))))),(((((540,771),785),((((563,799),(((576,675),757),659)),(623,((630,1002),643))),((589,(596,1064)),(700,1067)))),(619,692)),617))),((((((536,783),((580,761),745)),(546,697)),832),(((586,591),592),650)),608)),681),((((((((532,665),962),(((533,651),1004),628)),((578,687),688)),(((534,605),686),((538,603),(542,545)))),((((561,648),571),((581,616),(638,812))),((587,676),695))),((572,599),963)),(((541,698),690),(620,777)))),530),(670,694)),((567,(627,767)),639)),569)),764),625),673))),((((((((303,(809,834)),725),819),((711,816),815)),732),794),715),713)))),(((((899,(900,939)),(((((((903,907),918),908),917),910),904),906)),(((912,924),921),922)),(((((901,909),931),((((911,932),919),(920,923)),((((914,937),933),((925,((926,940),928)),929)),(927,938)))),(((902,905),915),((930,(935,936)),934))),916)),913)),((((851,857),(858,885)),(((852,((865,872),895)),(((887,892),889),888)),((((((853,(866,874)),859),((((((854,860),877),(863,875)),883),(((855,878),(870,871)),873)),(856,868))),((876,881),884)),(861,864)),880))),879)),898),890),(((((862,867),882),869),((894,896),897)),(891,893)),886);
 273: 1 -728249.125 -739879.8667 ((((((((((((((0,((1,3),2)),(((((8,945),944),(23,42)),(12,((((31,34),38),((40,46),43)),33))),(41,(45,1073)))),28),(((14,29),21),((16,36),(26,35)))),((19,37),44)),((25,((27,32),30)),39)),((((((4,(7,(11,15))),(((5,9),(20,22)),13)),(10,18)),6),17),24)),47),(((((48,((177,178),(((((234,979),238),235),(237,239)),236))),(164,(165,233))),171),((((49,(((71,77),(((86,988),105),(117,947))),88)),(((((((((51,(((((68,950),106),(104,953)),(85,981)),((127,982),952))),(((52,949),((128,(954,983)),141)),92)),((107,(120,1060)),955)),1059),((67,984),951)),(58,59)),((111,137),(130,(135,146)))),((83,(89,126)),1061)),(((((((55,987),((145,986),(153,291))),(((((56,100),148),122),65),(((75,150),((80,93),113)),114))),((63,133),156)),((101,142),985)),((97,131),109)),((((61,118),124),((103,149),116)),((66,82),119))))),60),((((((((((((((50,(96,147)),(53,70)),(57,946)),(90,138)),((84,125),((91,948),139))),(69,98)),(79,(99,115))),((74,140),(143,151))),(62,121)),(((87,1063),1062),112)),54),(((64,123),(78,136)),298)),((72,(108,132)),((76,95),161))),(((((73,155),(110,157)),152),((129,154),(159,163))),(((((81,980),134),102),162),94))))),(((((((((((((((((((((144,1058),765),((994,1030),(1040,1051))),(999,1043)),748),((((474,((959,(1041,1050)),1052)),1057),((989,1044),1028)),780)),(((710,(997,1034)),842),749)),(((((((706,((712,(847,((992,1049),1046))),1056)),991),1035),762),731),((((((802,957),1047),(824,1053)),996),(1029,((1036,1037),1045))),825)),(763,(788,((956,1038),((((993,1042),(1054,1055)),(1031,1048)),1033)))))),(((717,787),756),(810,998))),804),((((158,775),790),(513,722)),(((((652,766),(826,958)),(760,827)),(704,837)),672))),((705,805),((833,835),1001))),((724,741),((((726,((758,961),(811,(990,1039)))),((742,782),1032)),792),(768,800)))),(((707,(736,772)),820),791)),(720,1000)),386),((((((((((719,845),738),734),((((727,750),844),(733,843)),(((739,(822,846)),781),840))),(755,(821,831))),(((723,(((728,751),752),796)),(((730,836),830),793)),(746,814))),817),754),(807,995)),((786,839),813))),((721,801),753)),((((160,(((((((((249,253),773),508),527),838),(((512,519),528),((515,516),(517,518)))),509),((505,506),714)),(521,828))),((((((166,167),797),((((250,823),252),(251,829)),(507,(514,(523,708))))),(511,564)),850),(((((((170,716),469),242),478),((((240,241),244),(243,(247,248))),((245,496),246))),(479,(1093,1094))),(((((256,482),(484,499)),(((((464,466),((477,485),(490,491))),(((471,472),475),500)),(((((470,480),522),(488,(497,498))),((473,504),486)),483)),(((((((467,493),(492,494)),495),502),((468,(489,501)),476)),503),481))),(463,465)),(487,510))))),(173,((254,255),257))),(((((((((((((305,(((560,778),661),(653,1006))),657),703),((((((539,(674,1068)),593),(583,654)),(666,685)),642),(565,849))),((((((341,1070),631),(602,683)),556),841),609)),702),((((525,551),640),((610,(647,770)),646)),(529,(558,585)))),((606,658),678)),569),(((((((((520,667),((((((((537,(624,660)),744),(579,679)),(((577,798),611),1065)),682),((553,626),669)),663),((554,684),((584,614),644)))),(573,699)),(568,(633,636))),(((((((524,548),((550,759),(552,(((((562,598),(634,795)),637),622),((613,737),((641,656),(808,1072))))))),((((((540,771),785),((((563,799),(((576,675),757),659)),(623,((630,1002),643))),(((589,1064),596),(700,1067)))),(619,692)),617),(632,1069))),(((((((535,((((566,575),582),(601,(618,1003))),(574,594))),607),629),((615,649),((655,735),689))),(691,696)),(557,960)),((((((543,664),((590,635),779)),612),776),(((547,(549,597)),(555,680)),559)),671))),(((((600,1007),(668,803)),(701,1066)),(769,789)),743)),(((((526,((544,570),662)),(645,1005)),(621,693)),709),(531,718))),((588,(595,(747,1071))),604))),((((((536,783),((580,761),745)),(546,697)),832),(((586,591),592),650)),608)),681),((((530,((541,698),690)),777),620),(((((((532,665),(((533,651),1004),628)),962),((578,687),688)),(((534,605),((538,603),(542,545))),686)),(((561,571),((581,812),(616,638))),((587,676),(648,695)))),((572,599),963)))),(((567,639),(627,767)),(670,694)))),764),625),673))),((((((((303,(809,834)),725),(711,816)),819),732),(794,815)),715),713)),(((((168,169),284),((((((((((((179,215),(((((188,201),226),196),189),224)),191),(((218,222),219),229)),(((((180,(187,192)),(190,197)),227),((((199,211),209),207),(202,230))),(221,(223,232)))),((((183,942),217),186),216)),((220,941),228)),((198,205),231)),((((181,185),(193,194)),(212,225)),182)),(((184,195),(((200,208),214),204)),292)),((203,388),(206,((210,213),259)))),(((258,330),((260,(((261,263),262),265)),(((((266,(((280,1091),(1008,1009)),(285,426))),270),(289,(310,445))),((272,(319,1092)),818)),((268,277),(((271,(278,281)),(275,357)),287))))),(264,(267,(400,943)))))),((((((((((((176,301),442),(290,((315,430),369))),(333,396)),(274,(((((((282,(394,(1083,1084))),423),((((304,(976,1079)),377),366),1015)),(306,1014)),338),(383,((402,405),1023))),((((293,740),456),444),((370,412),(374,(438,978))))))),(((((269,977),446),(((((324,417),(408,1027)),1013),(395,425)),((((367,452),1087),1019),435))),(((309,(320,359)),436),323)),(1018,1020))),432),((((((318,440),1016),1086),437),403),((350,375),361))),(((((((279,300),973),381),380),((325,1078),(((((335,1075),(1026,1080)),347),1077),((((345,(774,(969,971))),(392,406)),(((401,(429,1074)),410),967)),(354,(965,1017)))))),((((((321,336),372),1010),((331,1024),451)),(((360,972),415),1082)),(((362,373),404),461))),(((317,453),449),454))),((311,371),((339,353),443))),(((((286,(((((294,1090),297),((295,296),1081)),439),382)),((((((((((((288,358),332),368),(316,352)),(334,431)),460),(355,1088)),411),(((391,((447,(1021,1022)),448)),1012),(420,((441,(974,1089)),459)))),(((((((314,975),(((((340,(389,424)),356),966),(397,457)),((344,379),413))),390),(365,(968,970))),(393,1025)),419),1085)),(322,(342,(427,806)))),327)),((299,(349,((((363,(387,1076)),399),450),378))),455)),421),((((308,462),409),(((312,((351,407),1011)),346),((328,((416,964),422)),458))),(384,418)))),((((276,((376,433),434)),((((313,((329,337),414)),((364,398),385)),326),348)),677),(343,428)))),((172,(((174,283),((175,848),(729,784))),273)),(302,307)))))),(((((899,(900,939)),(((((((903,907),918),908),917),910),904),906)),(((912,924),922),921)),913),((((((901,909),931),((((914,937),933),((925,((926,940),928)),929)),(927,938))),(((911,932),919),(920,923))),(((902,905),(915,934)),(930,(935,936)))),916))),((((851,857),(858,885)),(((852,(((887,892),889),888)),((865,872),895)),((((((853,(866,874)),859),((((((854,860),877),(863,875)),883),((855,((870,871),878)),873)),(856,868))),((876,881),884)),(861,864)),880))),879)),898),890),(((((862,867),882),869),((894,896),897)),(891,893)),886);
 274: 1 -747010.375 -739913.3784 ((((((((((((((0,((1,3),2)),(((((8,945),944),(23,42)),(12,((((31,34),38),((40,46),43)),33))),(41,(45,1073)))),28),(((14,29),((16,36),(26,35))),21)),((19,37),44)),((25,((27,32),30)),39)),((((((4,(7,(11,15))),(((5,9),(20,22)),13)),(10,18)),6),17),24)),47),((((((48,((177,178),(((((234,979),238),235),(237,239)),236))),(164,(165,233))),171),((((49,(((71,77),(((86,988),105),(117,947))),88)),((((((((51,(((((68,950),106),(104,953)),(85,981)),((127,982),952))),(((52,949),(128,(954,983))),(92,141))),((107,(120,1060)),955)),1059),((58,59),((67,984),951))),((111,137),(130,(135,146)))),(((83,1061),126),89)),(((((((55,987),((145,986),(153,291))),(((((56,100),148),122),65),(((75,150),((80,93),113)),114))),((63,133),156)),((101,142),985)),((97,131),109)),(((((61,118),124),116),(103,149)),((66,82),119))))),60),((((((((((((((50,(96,147)),(53,70)),(57,946)),(90,138)),((84,125),((91,948),139))),(69,98)),(79,(99,115))),((74,140),(143,151))),(62,121)),(((87,1063),1062),112)),54),(((64,123),(78,136)),298)),((72,(108,132)),((76,95),161))),(((((73,155),(110,157)),((129,154),(159,163))),152),(((((81,980),134),102),162),94))))),((((168,169),284),(((((((((((((176,301),442),(290,((315,430),369))),(333,396)),(274,(((((((282,(394,(1083,1084))),423),((((304,(976,1079)),377),366),1015)),(306,1014)),338),(383,((402,405),1023))),((((293,740),456),444),((370,412),(374,(438,978))))))),(((((269,977),446),(((((324,417),(408,1027)),1013),(395,425)),((((367,452),1087),1019),435))),(((309,(320,359)),436),323)),(1018,1020))),(((((318,440),1016),1086),(403,437)),((350,375),361))),432),(((((((279,300),973),381),380),((325,1078),(((((335,1075),(1026,1080)),347),1077),(((((345,(774,(969,971))),967),(392,406)),((401,(429,1074)),410)),(354,(965,1017)))))),((((((321,336),372),1010),((331,1024),451)),(((360,972),415),1082)),((362,(373,404)),461))),(((317,453),449),454))),((311,371),((339,353),443))),(((((286,(((((294,1090),((295,296),1081)),439),382),297)),((((((((((((288,358),332),368),(316,352)),(334,431)),460),(355,1088)),411),(((391,((447,(1021,1022)),448)),1012),(420,((441,(974,1089)),459)))),(((((((314,975),((((((340,(389,424)),413),966),356),(344,379)),(397,457))),390),(365,(968,970))),(393,1025)),419),1085)),(322,(342,(427,806)))),327)),((299,(349,((((363,(387,1076)),399),450),378))),455)),421),(((308,(409,462)),(((312,((351,407),1011)),346),(((328,422),(416,964)),458))),(384,418)))),((((276,((376,433),434)),((((313,((329,337),414)),((364,398),385)),326),348)),677),(343,428))),(((((((((((((179,215),(((((188,201),226),196),189),224)),191),(((218,222),219),229)),(221,(223,232))),((((180,(187,192)),(190,197)),227),((((199,211),209),207),(202,230)))),((((183,942),217),186),216)),((220,941),228)),((198,205),231)),((((181,185),(193,194)),(212,225)),182)),(((184,195),(((200,208),214),204)),292)),((203,388),(206,((210,213),259)))),(258,((((260,(((261,263),262),265)),(((((266,(((280,1091),(1008,1009)),(285,426))),270),(289,(310,445))),((272,(319,1092)),818)),((268,277),(((271,(278,281)),(275,357)),287)))),330),(264,(267,(400,943)))))))),((172,(((174,283),((175,848),(729,784))),273)),(302,307)))),(((((((((((((((((((144,1058),(999,1043)),((994,1030),(1040,1051))),765),748),((474,(((959,(1041,1050)),1052),(((989,1044),1028),1057))),780)),(((710,(997,1034)),842),749)),(((((((706,((712,(847,((992,1049),1046))),1056)),991),1035),762),731),((((((802,957),1047),996),(824,1053)),(1029,((1036,1037),1045))),825)),(763,(788,((956,1038),((((993,1042),(1054,1055)),(1031,1048)),1033)))))),((((717,787),756),810),998)),(513,722)),(((((652,766),(826,958)),(760,827)),(704,837)),672)),(((158,804),775),((((707,(736,772)),820),791),790))),((724,(((726,((758,961),(811,(990,1039)))),((742,1032),782)),792)),(741,(768,800)))),((705,805),((833,835),1001))),(720,1000)),386),((((((((((((719,845),738),734),(((739,(822,846)),781),840)),(733,843)),((727,750),844)),(755,(821,831))),((((723,(((728,751),752),796)),(((730,836),830),793)),(746,814)),817)),754),(807,995)),((786,839),813)),((721,801),753))),(((((((160,509),(((((249,253),773),(508,527)),838),(((512,519),528),((515,516),(517,518))))),((505,506),714)),(521,828)),((((((166,167),797),((((250,823),252),(251,829)),(507,(514,(523,708))))),(511,564)),850),(((((((170,716),469),242),478),((((240,241),244),(243,(247,248))),((245,496),246))),(479,(1093,1094))),(((((256,482),(484,499)),((((((464,466),((477,485),500)),(490,491)),(((((470,480),522),(488,(497,498))),((473,504),486)),((471,472),475))),503),((((((467,(494,495)),(492,493)),502),((468,476),(489,501))),481),483))),(463,465)),(487,510))))),(173,((254,255),257))),((((((((((((305,(((560,778),661),(653,1006))),657),703),((((((539,(674,1068)),593),(583,654)),(666,685)),642),(565,849))),702),((((((341,1070),631),(602,683)),556),841),609)),((((525,551),640),((610,(647,770)),646)),(529,(558,585)))),((606,658),678)),569),(((((((((((((((520,553),667),((((((537,(624,660)),744),(579,679)),(((577,798),611),1065)),((626,669),682)),(((554,684),663),((584,614),644)))),((573,699),(633,636))),568),((((526,645),1005),((544,570),662)),(621,(693,709)))),(((531,718),743),((((600,1007),(668,803)),(701,1066)),(769,789)))),(((524,548),((550,759),(552,((((562,598),(634,795)),637),(((613,737),((641,656),(808,1072))),622))))),((((((((540,771),1067),785),((589,1064),(596,700))),(((563,799),(((576,675),757),659)),((623,643),(630,1002)))),(619,692)),617),(632,1069)))),(((((((535,((((566,575),582),(601,(618,1003))),(574,594))),((655,735),689)),(615,649)),(607,629)),(691,696)),(557,960)),(((((543,664),(((590,635),779),612)),776),(((547,(549,597)),(555,680)),559)),671))),((588,(595,(747,1071))),604)),681),((((((536,783),((580,761),745)),(546,697)),832),(((586,591),592),650)),608)),(((530,((541,698),690)),(620,777)),((((((532,665),962),(((533,651),1004),628)),((578,687),688)),((((534,605),686),((538,603),(542,545))),((572,599),963))),((((561,648),571),((581,616),(638,812))),((587,676),695))))),(670,694)),((567,(627,767)),(639,764)))),625),673))),((((((((303,(809,834)),725),(711,816)),819),732),(794,815)),715),713)))),(((((899,(900,939)),(((((((903,907),918),908),917),910),904),906)),(((912,924),922),921)),913),(((((901,(909,931)),((((914,937),933),((925,((926,940),928)),929)),(927,938))),(((911,932),919),(920,923))),(((902,905),915),((930,(935,936)),934))),916))),879),((851,857),(858,885))),(((852,(((887,892),889),888)),((865,872),895)),((((((853,(866,874)),859),((876,881),884)),((((((854,860),877),(863,875)),883),((855,((870,871),878)),873)),(856,868))),(861,864)),880))),((((((862,867),882),869),((894,896),897)),(891,893)),(890,898)),886);
 275: 1 -685315.6875 -739882.6306 (((((((((((((0,((1,3),2)),(((((8,945),944),(23,42)),(12,((((31,34),38),((40,46),43)),33))),(41,(45,1073)))),28),(((14,29),21),((16,36),(26,35)))),((19,37),44)),((25,((27,32),30)),39)),((((((4,(7,(11,15))),(((5,9),(20,22)),13)),(10,18)),6),17),24)),47),((((((48,((177,178),(((((234,979),238),235),(237,239)),236))),(164,(165,233))),171),((((49,(((71,77),(((86,988),105),(117,947))),88)),((((((((51,(((((68,950),106),(104,953)),(85,981)),((127,982),952))),(((52,949),(128,(954,983))),(92,141))),((107,(120,1060)),955)),1059),((58,59),((67,984),951))),((111,137),(130,(135,146)))),(((83,1061),126),89)),((((((((55,987),((145,986),(153,291))),((((((56,100),148),122),114),65),((75,150),((80,93),113)))),((63,133),156)),(101,142)),(109,(131,985))),97),((((61,118),124),((103,149),116)),((66,82),119))))),60),(((((((((((((50,(96,147)),(53,70)),(57,946)),(90,138)),((84,125),((91,948),139))),(69,98)),(79,(99,115))),((74,140),(143,151))),(54,(62,121))),(((87,1063),1062),112)),(((64,123),(78,136)),298)),((72,108),(((76,95),161),132))),(((((73,155),(110,157)),152),((129,154),(159,163))),(((((81,980),134),102),162),94))))),((((168,169),284),(((((((((((((176,301),442),(290,((315,430),369))),(333,396)),(274,(((((((282,(394,(1083,1084))),423),((((304,(976,1079)),377),366),1015)),(306,1014)),338),(383,((402,405),1023))),((((293,740),456),444),((370,412),(374,(438,978))))))),(((((269,977),446),(((((324,417),(408,1027)),1013),(395,425)),((((367,452),1087),1019),435))),(((309,(320,359)),436),323)),(1018,1020))),432),((((((318,440),1016),437),1086),(350,403)),(361,375))),(((((((279,300),973),381),380),((325,1078),(((((335,1075),(1026,1080)),347),1077),((((345,(774,(969,971))),(392,406)),(((401,(429,1074)),410),967)),(354,(965,1017)))))),((((((321,336),372),1010),((331,1024),451)),(((360,972),415),1082)),(((362,373),404),461))),(((317,453),449),454))),((311,371),((339,353),443))),(((((286,(((((294,1090),297),((295,296),1081)),439),382)),((((((((((((288,358),332),368),(316,352)),(334,431)),460),(411,1088)),((391,(420,((441,(974,1089)),459))),(((447,(1021,1022)),448),1012))),355),((((((314,975),(((((340,(389,424)),356),966),((344,379),413)),(397,457))),390),(365,(968,970))),((393,1025),419)),1085)),(322,(342,(427,806)))),327)),((299,(349,((((363,(387,1076)),399),450),378))),455)),421),(((308,(409,462)),(((312,((351,407),1011)),346),((328,((416,964),422)),458))),(384,418)))),((((276,((376,433),434)),((((313,((329,337),414)),((364,398),385)),326),348)),677),(343,428))),((((((((((((179,215),(((((188,201),226),196),189),224)),191),(((218,222),219),229)),(((((180,(187,192)),(190,197)),227),((((199,211),209),207),(202,230))),(221,(223,232)))),((((183,942),217),186),216)),((220,941),228)),((198,205),231)),((((181,185),(193,194)),(212,225)),182)),(((184,195),(((200,208),214),204)),292)),((203,388),(206,((210,213),259)))),((258,(((260,(((261,263),262),265)),(((((266,((((280,1091),285),426),(1008,1009))),270),(289,(310,445))),((272,(319,1092)),818)),((268,277),(((271,(278,281)),(275,357)),287)))),(264,(267,(400,943))))),330)))),((172,(((174,283),((175,848),(729,784))),273)),(302,307)))),((((((((((((((((((((((144,1058),(999,1043)),((994,1030),(1040,1051))),765),748),((474,(((959,(1041,1050)),1052),(((989,1044),1028),1057))),780)),(((710,(997,1034)),842),749)),(((((((706,((712,(847,((992,1049),1046))),1056)),991),1035),762),731),((((((802,957),1047),996),(824,1053)),(1029,((1036,1037),1045))),825)),(763,(788,((956,1038),((((993,1042),(1054,1055)),(1031,1048)),1033)))))),(((717,787),756),(810,998))),(513,722)),(((((652,766),(826,958)),(760,827)),(704,837)),(672,((833,835),1001)))),804),((158,775),790)),(705,805)),((724,(((726,((758,961),(811,(990,1039)))),((742,1032),782)),792)),(741,(768,800)))),(((707,(736,772)),820),791)),(720,1000)),386),(((((((((((719,845),738),734),((((727,750),844),(733,843)),(((739,(822,846)),781),840))),(755,(821,831))),((723,(((728,751),752),796)),(((730,836),830),793))),(746,814)),817),754),(807,995)),((786,839),813))),((721,801),753)),(((((((160,509),((((((249,253),773),508),527),838),(((512,519),528),((515,516),(517,518))))),((505,506),714)),(521,828)),((((((166,167),797),((((250,823),252),(251,829)),(507,(514,(523,708))))),(511,564)),850),(((((((170,716),469),242),478),((((240,241),244),(243,(247,248))),((245,496),246))),(479,(1093,1094))),(((((256,482),(484,499)),((((((464,466),((477,485),500)),(490,491)),((((((470,480),522),486),(488,(497,498))),(473,504)),((471,472),475))),503),((((((467,(494,495)),(492,493)),502),((468,476),(489,501))),481),483))),(463,465)),(487,510))))),(173,((254,255),257))),(((((((((((((305,(((560,778),661),(653,1006))),657),703),((((((539,(674,1068)),593),(583,654)),(666,685)),642),(565,849))),702),((((((341,1070),631),(602,683)),556),841),609)),((((525,551),640),(((610,770),647),646)),(529,(558,585)))),((606,658),678)),569),((((((((((((((((520,553),667),(((((((537,(624,660)),744),(579,679)),(((577,798),611),1065)),682),(626,669)),(((554,684),663),((584,614),644)))),((573,699),(633,636))),568),((((526,645),1005),((544,570),662)),(621,(693,709)))),((531,718),743)),((((600,1007),(668,803)),(701,1066)),(769,789))),(((524,548),((550,759),(552,(((((562,598),(634,795)),637),622),((613,737),((641,656),(808,1072))))))),((((((((540,771),1067),785),((589,596),(700,1064))),(((563,799),(((576,675),757),659)),((623,643),(630,1002)))),(619,692)),617),(632,1069)))),(((((((535,(((((566,575),582),(601,(618,1003))),594),574)),607),629),((615,649),((655,735),689))),(691,696)),(557,960)),((((((543,664),((590,635),779)),612),776),(((547,(549,597)),(555,680)),559)),671))),((588,(595,(747,1071))),604)),681),((((((536,783),((580,761),745)),(546,697)),832),(((586,591),592),650)),608)),((((530,((541,698),690)),777),620),((((((532,665),(((533,651),1004),628)),962),((578,687),688)),((((534,605),686),((538,603),(542,545))),((572,599),963))),((((561,648),571),((581,616),(638,812))),((587,676),695))))),(670,694)),((567,639),(627,767)))),764),625),673))),((((((((303,(809,834)),725),(711,816)),819),732),(794,815)),715),713)))),(((((899,(900,939)),(((((((903,907),918),908),917),910),904),906)),(((912,924),922),921)),913),((((((901,909),931),((((914,937),933),((925,((926,940),928)),929)),(927,938))),(((911,932),919),(920,923))),916),((902,905),((915,934),(930,(935,936))))))),879),(((851,857),(858,885)),(((852,(((887,892),889),888)),((865,872),895)),((((((853,(866,874)),859),((((((854,860),877),(863,875)),883),((855,((870,871),878)),873)),(856,868))),((876,881),884)),(861,864)),880)))),((((((862,867),882),869),((894,896),897)),(891,893)),(890,898)),886);
 276: 1 -780521.625 -739928.8 (((((((((((((0,((1,3),2)),(((((8,945),944),(23,42)),(((((31,34),38),((40,46),43)),33),((41,45),1073))),12)),28),((((14,29),21),(16,36)),(26,35))),((19,37),44)),((25,((27,32),30)),39)),((((4,((7,11),15)),((((5,9),(20,22)),13),(6,(10,18)))),24),17)),47),((((((48,((177,178),((((234,979),238),(237,239)),(235,236)))),(164,(165,233))),171),(((((49,((((71,77),(88,117)),947),((86,988),105))),(((((((((51,(((((68,950),106),(104,953)),((127,982),952)),(85,981))),(((52,949),(128,(954,983))),(92,141))),((107,(120,1060)),955)),1059),((67,984),951)),(58,59)),((111,137),(130,(135,146)))),(((83,126),89),1061)),(((((((55,987),((145,986),(153,291))),((((((56,100),148),65),122),114),((75,150),((80,93),113)))),((63,133),156)),((101,142),985)),((97,131),109)),((((61,118),124),((103,149),116)),((66,82),119))))),60),((((((((((((50,(96,147)),(53,70)),(57,946)),(90,138)),((84,125),((91,948),139))),(69,98)),(79,(99,115))),((74,140),(143,151))),(54,(62,121))),(((64,123),(78,136)),298)),((((((73,155),(110,157)),(159,163)),152),(129,154)),((((81,980),134),162),(94,102)))),((72,((108,132),161)),((((87,1063),1062),112),95)))),76)),((((168,169),284),(((((((((((((((((176,301),442),(290,((315,430),369))),396),(274,(((((((282,(394,(1083,1084))),423),(((((304,1079),976),377),366),1015)),(306,1014)),383),((402,405),1023)),(((((293,740),456),444),((370,412),(374,(438,978)))),338)))),333),(((((269,977),446),(((((324,417),(408,1027)),1013),(395,425)),((((367,452),435),1019),1087))),(((309,(320,359)),436),323)),(1018,1020))),432),(((((318,440),1016),1086),(403,437)),((350,375),361))),454),(((((279,300),973),381),380),((325,1078),(((((335,1075),(1026,1080)),347),1077),((((345,(774,(969,971))),(392,406)),(((401,(429,1074)),410),967)),(354,(965,1017))))))),((317,453),449)),((((((321,336),372),1010),(((360,972),415),1082)),((331,1024),451)),((362,(373,404)),461))),((311,371),((339,353),443))),((286,(((((294,1090),((295,296),1081)),439),382),297)),((((((((((((((((288,358),332),368),(316,352)),(334,431)),(((391,((447,(1021,1022)),448)),1012),(420,((441,(974,1089)),459)))),411),460),(355,1088)),1085),(((((314,975),(((((340,(389,424)),356),966),((344,379),413)),(397,457))),390),(365,(968,970))),((393,1025),419))),((322,342),(427,806))),(((308,462),409),(((312,((351,407),1011)),346),((328,((416,964),422)),458)))),((299,(349,((((363,(387,1076)),399),450),378))),455)),327),((384,418),421)))),((((276,((376,433),434)),((((313,((329,337),414)),((364,398),385)),326),348)),677),(343,428))),(((((((((((((179,215),(((((188,201),226),196),189),224)),191),(((218,222),219),229)),(221,(223,232))),((((180,(187,192)),(190,197)),227),((((199,211),209),207),(202,230)))),((((183,942),217),186),216)),((220,941),228)),((198,205),231)),(((181,185),(((193,194),212),225)),182)),(((184,195),(((200,208),214),204)),292)),((203,388),(206,((210,213),259)))),(258,((((260,(((261,263),262),265)),(((((266,(((280,1091),(1008,1009)),(285,426))),270),(289,(310,445))),((272,(319,1092)),818)),((268,277),(((271,(278,281)),(275,357)),287)))),330),(264,(267,(400,943)))))))),((172,(((174,283),((175,848),(729,784))),273)),(302,307)))),(((((((((((((((((((144,1058),765),((994,1030),(1040,1051))),(999,1043)),748),((((474,((959,(1041,1050)),1052)),1057),(989,(1028,1044))),780)),(((710,(997,1034)),842),749)),(((((((706,((712,(847,((992,1049),1046))),1056)),991),1035),762),731),((((((802,957),1047),996),(824,1053)),(1029,((1036,1037),1045))),825)),(763,(788,((956,1038),(((993,1042),(1054,1055)),((1031,1048),1033))))))),(((717,787),756),(810,998))),(513,722)),(((158,775),790),((((652,672),704),837),((760,827),(766,(826,958)))))),((705,805),((833,835),1001))),((((707,(736,772)),820),791),((724,(((726,((758,961),(811,(990,1039)))),((742,1032),782)),792)),(741,(768,800))))),804),(720,1000)),386),((((((((((((719,845),738),734),((((727,750),844),(733,843)),(((739,(822,846)),781),840))),(755,(821,831))),((723,(((728,751),752),796)),(((730,836),830),793))),(746,814)),817),754),(807,995)),((786,839),813)),((721,801),753))),(((((((160,509),((((((249,253),773),508),527),838),(((512,519),528),((515,516),(517,518))))),((505,506),714)),(521,828)),(((((166,167),797),((((250,823),252),(251,829)),(507,(514,(523,708))))),((511,564),850)),(((((((170,716),469),242),478),((((240,241),244),(243,(247,248))),((245,496),246))),(479,(1093,1094))),(((((256,482),(484,499)),(((((464,466),((477,485),(490,491))),(((471,472),475),(481,500))),((((((467,494),(492,493)),495),502),((468,476),(489,501))),503)),(((((470,480),522),(488,(497,498))),((473,504),486)),483))),(463,465)),(487,510))))),(173,((254,255),257))),((((((((((((305,(((560,778),661),(653,1006))),657),((((((539,(674,1068)),593),(583,654)),(666,685)),642),(565,849))),(703,841)),702),((((((341,1070),631),(602,683)),556),609),((((525,(551,640)),((610,(647,770)),646)),558),(529,585)))),((606,658),678)),569),(((((((((((((((((520,553),667),(((((((537,(624,660)),744),(579,679)),(((577,798),611),1065)),682),(626,669)),(((554,684),663),((584,614),644)))),(573,699)),(568,(633,636))),((((526,645),1005),((544,570),662)),(621,(693,709)))),((531,718),743)),((((((((535,((((((566,601),(582,618)),575),1003),594),574)),607),629),((615,649),((655,735),689))),(691,696)),(557,960)),(((((543,664),(((590,635),779),612)),776),((547,(549,597)),((555,559),680))),671)),((((((((536,783),745),(580,761)),(546,697)),832),(((586,591),592),650)),608),((588,(595,(747,1071))),604)))),((((600,1007),(668,803)),(701,1066)),(769,789))),(524,548)),(((((540,771),617),(619,692)),((((563,(630,1002)),((((576,675),659),757),799)),(623,643)),(((589,(596,1064)),(700,1067)),785))),(632,1069))),((550,759),((552,637),(((562,598),(634,795)),((613,737),((622,808),((641,656),1072))))))),681),(((((532,628),(((533,651),1004),665)),((((534,605),((538,603),(542,545))),(((587,676),695),686)),((((541,698),690),(620,777)),(578,(687,688))))),(((572,599),963),962)),(((561,648),571),((581,812),(616,638))))),530),(670,694)),((567,(627,767)),639))),764),625),673))),(((((((303,(809,834)),725),(711,816)),819),732),(794,815)),(713,715))))),(((((899,(900,939)),(((((((903,907),918),908),917),910),904),906)),(((912,924),922),921)),913),((((((901,909),931),((((914,937),933),((925,((926,940),928)),929)),(927,938))),(((911,932),919),(920,923))),916),((902,905),((915,934),(930,(935,936))))))),879),(((851,857),(858,885)),(((852,(((887,892),889),888)),((865,872),895)),((((((853,(866,874)),((876,881),884)),859),((((((854,860),877),(863,875)),883),(((855,878),(870,871)),873)),(856,868))),(861,864)),880)))),((((((862,867),882),869),((894,896),897)),(891,893)),(890,898)),886);
 277: 1 -783705.875 -739894.7486 ((((((((((((((((0,((1,3),2)),(((((8,945),944),(23,42)),(12,((((31,34),38),((40,46),43)),33))),(41,(45,1073)))),28),21),(14,29)),((16,36),(26,35))),((19,37),44)),((25,((27,32),30)),39)),((((4,((7,11),15)),(((5,9),(20,22)),((6,13),(10,18)))),17),24)),47),((((((48,((177,178),(((((234,979),238),235),(237,239)),236))),(164,(165,233))),171),(((((49,(((71,77),(((86,988),105),(117,947))),88)),(((((((((51,(((((68,950),106),(104,953)),(85,981)),((127,982),952))),(((52,949),(128,(954,983))),(92,141))),((107,(120,1060)),955)),1059),((67,984),951)),(58,59)),((111,137),(130,(135,146)))),((83,(89,126)),1061)),(((((((55,987),((145,986),(153,291))),((((((56,100),148),65),122),114),((75,150),((80,93),113)))),((63,133),156)),((101,142),985)),((97,131),109)),((((61,118),124),((103,149),116)),((66,82),119))))),60),((((((((((((((50,(96,147)),(53,70)),(57,946)),(90,138)),((84,125),((91,948),139))),(69,98)),(79,(99,115))),((74,140),(143,151))),(62,121)),(((87,1063),1062),112)),54),((((((73,155),(110,157)),152),((129,154),(159,163))),((((81,980),134),162),(94,102))),95)),(((64,123),(78,136)),298)),(72,((108,132),161)))),76)),((((168,169),284),((((((((((((((176,301),442),(290,((315,430),369))),(274,(((((((282,(394,(1083,1084))),423),((((304,(976,1079)),377),366),1015)),(306,1014)),383),((402,405),1023)),(((((293,740),456),444),((370,412),(374,(438,978)))),338)))),(333,396)),(((((269,977),446),(((((324,417),(408,1027)),1013),(395,425)),((((367,452),1087),1019),435))),(((309,(320,359)),436),323)),(1018,1020))),(((((318,440),1016),1086),(403,437)),((350,375),361))),432),(((317,453),449),(((((((321,336),372),1010),((331,1024),451)),(((360,972),415),1082)),((362,(373,404)),461)),454))),(((((279,300),973),380),381),((325,1078),(((((335,1075),(1026,1080)),347),1077),((((345,(774,(969,971))),(392,406)),(((401,(429,1074)),410),967)),(354,(965,1017))))))),((((286,(((((294,1090),297),((295,296),1081)),439),382)),(327,(384,418))),((((((((((((((288,358),332),368),(316,352)),(334,431)),(((391,((447,(1021,1022)),448)),1012),(420,((441,(974,1089)),459)))),(355,1088)),460),411),1085),((((((314,975),(((((340,(389,424)),356),966),(397,457)),((344,379),413))),390),(365,(968,970))),(393,1025)),419)),((322,342),(427,806))),(((308,462),409),(((312,((351,407),1011)),346),((328,((416,964),422)),458)))),421)),((299,(349,(((363,(387,1076)),(399,450)),378))),455))),((311,371),((339,353),443))),((((276,((376,433),434)),((((313,((329,337),414)),((364,398),385)),326),348)),677),(343,428))),((((((((((((179,215),(((((188,201),226),196),189),224)),191),(((218,222),219),229)),(((((180,(187,192)),(190,197)),227),((((199,211),209),207),(202,230))),(221,(223,232)))),((((183,942),217),186),216)),((220,941),228)),((198,205),231)),(((181,185),(((193,194),212),225)),182)),(((184,195),(((200,208),214),204)),292)),((203,388),(206,((210,213),259)))),(258,((((260,(((261,263),262),265)),(((((266,(((280,1091),(1008,1009)),(285,426))),270),(289,(310,445))),((272,(319,1092)),818)),((268,277),(((271,(278,281)),(275,357)),287)))),330),(264,(267,(400,943)))))))),((172,(((174,283),((175,848),(729,784))),273)),(302,307)))),((((((((((((((((((((144,1058),765),((994,1030),(1040,1051))),(999,1043)),748),((((474,((959,(1041,1050)),1052)),1057),((989,1044),1028)),780)),(((710,(997,1034)),842),749)),(((((((706,((712,(847,((992,1049),1046))),1056)),991),1035),762),731),((((((802,957),1047),996),(824,1053)),(1029,((1036,1037),1045))),825)),(763,(788,((956,1038),((((993,1042),(1054,1055)),(1031,1048)),1033)))))),((((717,787),756),810),998)),(513,722)),(((158,775),790),((((652,672),704),837),((760,827),(766,(826,958)))))),((705,805),((833,835),1001))),(((726,((758,961),(811,(990,1039)))),((742,1032),782)),804)),((724,792),(741,(768,800)))),(((707,(736,772)),820),791)),(720,1000)),386),(((((((((((719,845),738),734),((((727,750),844),(733,843)),(((739,(822,846)),781),840))),(755,(821,831))),(((723,(((728,751),752),796)),(((730,836),830),793)),(746,814))),817),754),(807,995)),((786,839),813)),((721,801),753))),(((((((160,509),((((((249,253),773),508),527),838),(((512,519),528),((515,516),(517,518))))),((505,506),714)),(521,828)),(((((((166,167),((250,823),252)),((251,829),(507,(514,(523,708))))),797),(511,564)),850),(((((((170,716),469),242),478),((((240,241),244),(243,(247,248))),((245,496),246))),(479,(1093,1094))),(((((256,482),(484,499)),(((((464,466),((477,485),(490,491))),((((((467,(494,495)),(492,493)),502),((468,476),(489,501))),481),(((471,472),475),500))),503),(((((470,480),522),(488,(497,498))),((473,504),486)),483))),(463,465)),(487,510))))),(173,((254,255),257))),(((((((((((((305,(((560,778),661),(653,1006))),657),((((((539,(674,1068)),593),(583,654)),(666,685)),642),(565,849))),(703,841)),702),((((525,551),640),((610,(647,770)),646)),(529,(558,585)))),(((606,658),678),609)),((((341,1070),631),(602,683)),556)),569),(((((((((((((((((520,553),667),663),(((537,(624,660)),(((((577,798),611),1065),((579,679),744)),682)),(626,669))),((554,684),((584,614),644))),(573,699)),(568,(633,636))),(((526,((544,570),662)),(645,1005)),(621,(693,709)))),((531,718),743)),((((((((535,((((((566,575),(582,618)),1003),601),594),574)),607),629),((615,649),((655,735),689))),(691,696)),(557,960)),(((((543,664),(((590,635),779),612)),776),(((547,(549,597)),(555,680)),559)),671)),((((((((536,783),((580,761),745)),(546,697)),832),608),((586,591),592)),650),((588,(595,(747,1071))),604)))),((((600,1007),(668,803)),(701,1066)),(769,789))),((524,548),((550,759),(552,((((562,598),(634,795)),637),(((613,737),((641,656),(808,1072))),622)))))),(((((540,771),617),(619,692)),((((563,799),(((576,675),757),659)),((623,643),(630,1002))),((((589,596),1064),(700,1067)),785))),(632,1069))),681),((((((532,665),(((533,651),1004),628)),962),((((534,605),((538,603),(542,545))),(((587,676),695),686)),((((541,698),690),(620,777)),((578,687),688)))),(((561,648),571),((581,616),(638,812)))),((572,599),963))),530),(((567,639),(627,767)),(670,694)))),764),625),673))),(((((((303,(809,834)),725),(711,816)),819),732),(794,815)),(713,715))))),(((((899,(900,939)),(((((((903,907),918),908),917),910),904),906)),(((912,924),922),921)),913),((((((901,909),931),((((914,937),933),((925,((926,940),928)),929)),(927,938))),(((911,932),919),(920,923))),((902,905),((915,934),(930,(935,936))))),916))),((((851,857),(858,885)),(((852,(((887,892),889),888)),((865,872),895)),((((((853,(866,874)),859),((((((854,860),877),(863,875)),883),((855,((870,871),878)),873)),(856,868))),((876,881),884)),(861,864)),880))),879)),898),890),(((((862,867),882),869),((894,896),897)),(891,893)),886);
 278: 1 -711549.875 -739903.6716 (((((((((((((((0,((1,3),2)),(((((8,945),944),(23,42)),(((((31,34),38),((40,46),43)),33),((41,45),1073))),12)),28),21),(14,29)),((16,36),(26,35))),((19,37),44)),((25,((27,32),30)),39)),((((((4,(7,(11,15))),(((5,9),(20,22)),13)),(10,18)),6),17),24)),47),((((((48,((177,178),(((((234,979),238),235),(237,239)),236))),(164,(165,233))),171),((((49,(((71,77),(((86,988),105),(117,947))),88)),((((((((51,(((((68,950),106),(104,953)),(85,981)),((127,982),952))),(((52,949),(128,(954,983))),(92,141))),((107,(120,1060)),955)),1059),((58,59),((67,984),951))),((111,137),(130,(135,146)))),(((83,1061),126),89)),((((((((55,987),((145,986),(153,291))),(((((56,100),148),122),65),(((75,150),((80,93),113)),114))),((63,133),156)),((101,142),985)),(109,131)),97),((((61,118),124),((103,149),116)),((66,82),119))))),60),((((((((((((((50,(96,147)),(53,70)),(90,138)),(57,946)),((84,125),((91,948),139))),(69,98)),(79,(99,115))),(74,140)),(62,121)),((((87,1063),1062),112),(143,151))),54),(((64,123),(78,136)),298)),((72,(108,132)),((76,95),161))),(((((73,155),(110,157)),152),((129,154),(159,163))),((((81,980),134),(94,102)),162))))),((((168,169),284),(((((((((((((((176,301),442),(290,((315,430),369))),(333,396)),(274,(((((((282,(394,(1083,1084))),423),((((304,(976,1079)),377),366),1015)),(306,1014)),383),((402,405),1023)),(((((293,740),456),444),((370,412),(374,(438,978)))),338)))),(((((269,977),446),(((((324,417),(408,1027)),1013),(395,425)),((((367,452),1087),1019),435))),(((309,(320,359)),436),323)),(1018,1020))),432),(((((318,440),1016),1086),(403,437)),((350,375),361))),(((317,453),449),454)),((((((321,336),372),1010),((331,1024),451)),(((360,972),415),1082)),(((362,373),404),461))),(((((279,300),973),381),380),((325,1078),(((((335,1075),(1026,1080)),347),1077),((((345,(774,(969,971))),(392,406)),(((401,(429,1074)),410),967)),(354,(965,1017))))))),((311,371),((339,353),443))),(((((286,(((((294,1090),297),((295,296),1081)),439),382)),((((((((((((288,358),332),368),(316,352)),(334,431)),460),(355,1088)),411),((391,(420,((441,(974,1089)),459))),(((447,(1021,1022)),448),1012))),((((((314,975),((((((340,(389,424)),413),966),356),(344,379)),(397,457))),390),(365,(968,970))),((393,1025),419)),1085)),(322,(342,(427,806)))),327)),((299,(349,((((363,(387,1076)),399),450),378))),455)),421),(((308,(409,462)),(((312,((351,407),1011)),346),((328,((416,964),422)),458))),(384,418)))),((((276,((376,433),434)),((((313,((329,337),414)),((364,398),385)),326),348)),677),(343,428))),(((((((((((((179,215),(((((188,201),226),196),189),224)),191),(((218,222),219),229)),(221,(223,232))),((((180,(187,192)),(190,197)),227),((((199,211),209),207),(202,230)))),((((183,942),217),186),216)),((220,941),228)),((198,205),231)),((((181,185),(193,194)),(212,225)),182)),(((184,195),(((200,208),214),204)),292)),((203,388),(206,((210,213),259)))),((258,(((260,(((261,263),262),265)),(((((266,(((280,1091),(1008,1009)),(285,426))),270),(289,(310,445))),((272,(319,1092)),818)),((268,277),(((271,(278,281)),(275,357)),287)))),(264,(267,(400,943))))),330)))),((172,(((174,283),((175,848),(729,784))),273)),(302,307)))),(((((((((((((((((((144,1058),(765,((994,1030),(1040,1051)))),(999,1043)),748),((((474,((959,(1041,1050)),1052)),1057),(989,(1028,1044))),780)),(((710,(997,1034)),842),749)),(((((706,((712,(847,((992,1049),1046))),1056)),((762,1035),991)),731),((((802,957),1047),(((824,1053),(1029,((1036,1037),1045))),996)),825)),(763,(788,((956,1038),((((993,1042),(1054,1055)),(1031,1048)),1033)))))),((((717,787),756),810),998)),(513,722)),(((158,775),790),(((((652,766),(826,958)),(760,827)),(704,837)),672))),804),((705,805),((833,835),1001))),((724,(((726,((758,961),(811,(990,1039)))),((742,1032),782)),792)),(741,(768,800)))),(((707,(736,772)),820),791)),(720,1000)),386),(((((((((((719,845),738),734),((((727,750),844),(733,843)),(((739,(822,846)),781),840))),(755,(821,831))),(((723,(((728,751),752),796)),(((730,836),830),793)),(746,814))),817),754),(807,995)),((786,839),813)),((721,801),753))),(((((((160,509),((((((249,253),773),508),527),838),(((512,519),528),((515,516),(517,518))))),((505,506),714)),(521,828)),((((((166,167),797),((((250,823),252),(251,829)),(507,(514,(523,708))))),(511,564)),850),(((((((170,716),469),242),478),((((240,241),244),(243,(247,248))),((245,496),246))),(479,(1093,1094))),(((((256,482),(484,499)),(((((((464,466),(490,491)),((477,485),500)),(((471,472),475),481)),503),((((470,480),522),(488,(497,498))),((473,504),486))),((((((467,493),(492,494)),495),502),((468,476),(489,501))),483))),(463,465)),(487,510))))),(173,((254,255),257))),(((((((((((((305,(((560,778),661),(653,1006))),657),703),((((((539,(674,1068)),593),(583,654)),(666,685)),642),(565,849))),(609,702)),(((((341,1070),631),(602,683)),556),841)),((((525,551),640),(((610,770),647),646)),(529,(558,585)))),((606,658),678)),569),(((((((((((((((520,553),667),(((((((537,(624,660)),744),669),(579,679)),((577,(611,798)),1065)),(626,682)),(((554,684),663),((584,614),644)))),(573,699)),(568,(633,636))),(((526,((544,570),662)),(645,1005)),(621,(693,709)))),((531,718),743)),((((600,1007),(668,803)),(701,1066)),(769,789))),(((524,548),((550,759),(552,(((((562,598),(634,795)),637),622),((613,737),((641,656),(808,1072))))))),((((((((540,771),1067),785),((589,1064),(596,700))),(((563,799),(((576,675),757),659)),((623,643),(630,1002)))),(619,692)),617),(632,1069)))),((((((((535,(((((566,575),582),(601,(618,1003))),594),574)),607),((655,735),689)),629),(615,649)),(691,696)),(557,960)),((((((543,664),((590,635),779)),612),776),(((547,(549,597)),(555,680)),559)),671))),(((588,(595,(747,1071))),604),681)),((((((536,783),((580,761),745)),(546,697)),832),(((586,591),592),650)),608)),((((530,((541,698),690)),777),620),((((((532,665),962),(((533,651),1004),628)),((578,687),688)),((((534,605),686),((538,603),(542,545))),((572,599),963))),((((561,(581,648)),(616,(638,812))),571),((587,676),695))))),(670,694)),((567,639),(627,767)))),764),625),673))),(((((((303,(809,834)),725),(711,816)),819),732),(794,815)),(713,715))))),(((((899,(900,939)),(((((((903,907),918),908),917),910),904),906)),(((912,924),922),921)),913),(((((901,909),931),((((911,932),919),(920,923)),((((914,937),933),((925,((926,940),928)),929)),(927,938)))),(((902,905),915),((930,(935,936)),934))),916))),879),(((851,857),(858,885)),(((852,(((887,892),889),888)),((865,872),895)),((((((853,(866,874)),859),((((((854,860),877),(863,875)),883),(((855,878),(870,871)),873)),(856,868))),((876,881),884)),(861,864)),880)))),((((((862,867),882),869),((894,896),897)),(891,893)),(890,898)),886);
 279: 2 -791631.125 -739880.675 ((((((((((((((((0,((1,3),2)),(((((8,945),944),(23,42)),(12,((((31,34),38),((40,46),43)),33))),(41,(45,1073)))),28),21),(14,29)),((16,36),(26,35))),((19,37),44)),((25,((27,32),30)),39)),((((4,((7,11),15)),((((5,9),(20,22)),13),(6,(10,18)))),24),17)),47),(((((48,((177,178),(((((234,979),238),235),236),(237,239)))),(164,(165,233))),171),((((49,(((71,77),(((86,988),105),(117,947))),88)),(((((((((((51,(((((68,950),106),(104,953)),(85,981)),((127,982),952))),(((52,949),(128,(954,983))),(92,141))),((107,(120,1060)),955)),1059),((67,984),951)),(58,59)),((111,137),(130,(135,146)))),(((83,1061),126),89)),((((61,118),124),((103,149),116)),((66,82),119))),((((((55,987),((145,986),(153,291))),((((56,100),148),65),(((75,150),((80,93),113)),(114,122)))),((63,133),156)),(101,142)),((97,131),109))),985)),60),(((((((((((((((50,(96,147)),(53,70)),(57,946)),(90,138)),((84,125),((91,948),139))),(69,98)),(79,(99,115))),((74,140),(143,151))),(62,121)),(((87,1063),1062),112)),54),(((72,(108,132)),((76,95),161)),298)),(64,123)),(78,136)),(((((73,155),(110,157)),152),((129,154),(159,163))),((((81,980),134),162),(94,102)))))),(((((((((((((((((((((144,1058),765),((994,1030),(1040,1051))),(999,1043)),748),((474,(((959,(1041,1050)),1052),(((989,1044),1028),1057))),780)),(((710,(997,1034)),842),749)),(((((((706,((712,(847,((992,1049),1046))),1056)),991),1035),762),731),((((802,957),1047),(((824,1053),(1029,((1036,1037),1045))),996)),825)),(763,(788,((956,1038),((((993,1042),(1054,1055)),(1031,1048)),1033)))))),((((717,787),756),810),998)),(513,722)),(((((((652,766),(826,958)),(760,827)),704),837),672),(775,790))),((705,805),((833,835),1001))),(158,804)),((724,(((726,((758,961),(811,(990,1039)))),((742,1032),782)),792)),(741,(768,800)))),(((707,(736,772)),820),791)),(720,1000)),386),((((((((((719,845),738),734),((((727,750),844),((733,843),(((739,(822,846)),781),840))),((755,821),831))),(((723,(((728,751),752),796)),(((730,836),830),793)),(746,814))),817),754),(807,995)),((786,839),813)),((721,801),753))),(((((((160,509),(((((249,253),773),(508,527)),838),(((512,519),528),((515,516),(517,518))))),((505,506),714)),(521,828)),((((((166,167),797),((((250,823),252),(251,829)),(507,(514,(523,708))))),(511,564)),850),(((((((170,716),469),242),478),((((240,241),244),(243,(247,248))),((245,496),246))),(479,(1093,1094))),((((((((256,482),(484,499)),483),(((((467,((492,494),493)),495),502),((468,476),(489,501))),481)),((((464,(485,(490,491))),((466,477),500)),((471,472),475)),((((470,480),522),(488,(497,498))),((473,504),486)))),503),(463,465)),(487,510))))),(173,((254,255),257))),((((((((((((305,(((560,778),661),(653,1006))),657),703),(((((((539,(674,1068)),593),(583,654)),(666,685)),642),(565,849)),609)),702),(((((341,1070),631),(602,683)),556),841)),((((525,551),640),((610,(647,770)),646)),(529,(558,585)))),((606,658),678)),((((((((((((((((((520,667),553),(((((((537,(624,660)),744),669),(579,679)),(((577,798),611),1065)),(626,682)),(((554,684),663),((584,614),644)))),(573,699)),(568,(633,636))),((((526,645),1005),((544,570),662)),(621,(693,709)))),((531,718),743)),((((600,1007),(668,803)),(701,1066)),(769,789))),(((524,548),((550,759),(552,(((((562,598),(634,795)),637),622),((613,737),((641,656),(808,1072))))))),((((((540,771),785),((((563,799),(((576,675),757),659)),(623,((630,1002),643))),(((589,1064),596),(700,1067)))),(619,692)),617),(632,1069)))),(((((((535,((((566,575),582),(601,(618,1003))),(574,594))),607),629),((615,649),((655,735),689))),(691,696)),(557,960)),((((((543,664),((590,635),779)),612),776),(((547,(549,597)),(555,680)),559)),671))),((588,(595,(747,1071))),604)),((((((536,783),((580,761),745)),(546,697)),832),(((586,591),592),650)),608)),681),((((((((532,665),962),(((533,651),1004),628)),((578,687),688)),(((534,605),686),((538,603),(542,545)))),((((561,648),571),((581,616),(638,812))),((587,676),695))),((572,599),963)),(((541,698),690),(620,777)))),530),(670,694)),((567,639),(627,767))),569)),764),625),673))),((((((((303,(809,834)),725),(711,816)),819),732),(794,815)),715),713)),(((((168,169),284),((((((((((((179,215),(((((188,201),226),196),189),224)),191),(((218,222),219),229)),(((((180,(187,192)),(190,197)),227),((((199,211),209),207),(202,230))),(221,(223,232)))),((((183,942),217),186),216)),((220,941),228)),((198,205),231)),(((181,185),(((193,194),212),225)),182)),(((184,195),(((200,208),214),204)),292)),((203,388),(206,((210,213),259)))),(((258,330),((260,(((261,263),262),265)),(((((266,(((280,1091),(1008,1009)),(285,426))),270),(289,(310,445))),((272,(319,1092)),818)),((268,277),(((271,(278,281)),(275,357)),287))))),(264,(267,(400,943)))))),((((((((((((176,301),442),(290,((315,430),369))),(274,(((((((282,(394,(1083,1084))),423),((((304,(976,1079)),377),366),1015)),(306,1014)),338),(383,((402,405),1023))),((((293,740),456),444),((370,412),(374,(438,978))))))),(333,396)),(((((269,977),446),(((((324,417),(408,1027)),1013),(395,425)),((((367,452),1087),1019),435))),((309,((320,359),436)),323)),(1018,1020))),(((((318,440),1016),1086),(403,437)),((350,375),361))),432),((((317,453),449),454),(((((((321,336),372),1010),((331,1024),451)),(((360,972),415),1082)),(((362,373),404),461)),((325,1078),(((((335,1075),(1026,1080)),347),1077),((((345,(774,(969,971))),(392,406)),(((401,(429,1074)),410),967)),(354,(965,1017)))))))),((((279,300),973),380),381)),(((286,(((((294,1090),297),((295,296),1081)),439),382)),((((((((((((((288,358),(332,368)),(316,352)),(334,431)),460),411),((391,(420,((441,(974,1089)),459))),(((447,(1021,1022)),448),1012))),(355,1088)),((((((314,975),(((((340,(389,424)),356),966),(397,457)),((344,379),413))),390),(365,(968,970))),((393,1025),419)),1085)),(322,(342,(427,806)))),327),((299,(349,((((363,(387,1076)),399),450),378))),455)),421),(((308,(409,462)),(((312,((351,407),1011)),346),((328,((416,964),422)),458))),(384,418)))),((311,371),((339,353),443)))),((((276,((376,433),434)),((((313,((329,337),414)),((364,398),385)),326),348)),677),(343,428)))),((172,(((174,283),((175,848),(729,784))),273)),(302,307)))))),(((((899,(900,939)),(((((((903,907),918),908),917),910),904),906)),(((912,924),922),921)),913),(((((901,909),931),((((911,932),919),(920,923)),((((914,937),933),((925,((926,940),928)),929)),(927,938)))),((902,905),((915,934),(930,(935,936))))),916))),((((851,857),(858,885)),(((852,(((887,892),889),888)),((865,872),895)),((((((853,(866,874)),859),((876,881),884)),((((((854,860),877),(863,875)),883),((855,((870,871),878)),873)),(856,868))),(861,864)),880))),879)),898),890),(((((862,867),882),869),((894,896),897)),(891,893)),886);
 280: 1 -750725 -739916.1329 ((((((((((((((0,((1,3),2)),(((((8,945),944),(23,42)),(((((31,34),38),((40,46),43)),33),((41,45),1073))),12)),(21,28)),(14,29)),((16,36),(26,35))),(((19,37),44),((25,((27,32),30)),39))),((((((4,((7,11),15)),(((5,9),(20,22)),13)),(10,18)),6),24),17)),47),(((((48,((177,178),(((((234,979),238),235),(237,239)),236))),(164,(165,233))),171),(((49,((((71,77),((88,117),947)),(86,988)),105)),(((((((((51,(((((68,950),106),(104,953)),(85,981)),((127,982),952))),(((52,949),((128,(954,983)),141)),92)),((107,(120,1060)),955)),1059),((67,984),951)),(58,59)),((111,137),(130,(135,146)))),(((60,83),(89,126)),1061)),(((((((55,987),((145,986),(153,291))),(((((56,100),148),122),65),(((75,150),((80,93),113)),114))),((63,133),156)),((101,142),985)),((97,131),109)),((((61,118),124),((103,149),116)),((66,82),119))))),((((((((((((((50,(96,147)),(53,70)),(57,946)),(90,138)),((84,125),((91,948),139))),(69,98)),(79,(99,115))),((74,140),(143,151))),(62,121)),(((87,1063),1062),112)),54),((64,123),(78,136))),((((72,132),((76,95),161)),298),108)),(((((73,155),(110,157)),((129,154),(159,163))),152),((((81,980),134),162),(94,102)))))),((((((((((((((((((((((144,1058),765),((994,1030),(1040,1051))),(999,1043)),748),((474,(((959,(1041,1050)),1052),(((989,1044),1028),1057))),780)),(((710,(997,1034)),842),749)),(((((((706,((712,(847,((992,1049),1046))),1056)),991),1035),762),731),((((((802,957),1047),996),(824,1053)),(1029,((1036,1037),1045))),825)),(763,(788,((956,1038),((((993,1042),(1054,1055)),(1031,1048)),1033)))))),((717,(756,787)),(810,998))),(513,722)),((((158,775),672),(((((652,766),(826,958)),(760,827)),704),837)),790)),((705,805),((833,835),1001))),804),((724,(((726,((758,961),(811,(990,1039)))),((742,1032),782)),792)),(741,(768,800)))),(((707,(736,772)),820),791)),(720,1000)),386),((((((((((719,845),738),734),((((727,750),844),(733,843)),(((739,(822,846)),781),840))),(755,(821,831))),(((723,(((728,751),752),796)),(((730,836),830),793)),(746,814))),817),754),(807,995)),((786,839),813))),((721,801),753)),(((((((160,509),((((((249,253),773),508),527),838),(((512,519),528),((515,516),(517,518))))),((505,506),714)),(521,828)),((((((166,167),797),((((250,823),252),(251,829)),(507,(514,(523,708))))),(511,564)),850),(((((((170,716),469),242),478),((((240,241),244),(243,(247,248))),((245,496),246))),(479,(1093,1094))),(((((256,482),(484,499)),(((((((464,466),((477,485),500)),(490,491)),((471,472),475)),503),((((470,480),522),(488,(497,498))),((473,504),486))),((((((467,(494,495)),(492,493)),502),((468,476),(489,501))),481),483))),(463,465)),(487,510))))),(173,((254,255),257))),((((((((((((305,(((560,778),661),(653,1006))),657),703),(((((((539,(674,1068)),593),(583,654)),(666,685)),642),(565,849)),609)),702),(((((341,1070),631),(602,683)),556),841)),((((525,551),640),((610,(647,770)),646)),(529,(558,585)))),((606,658),678)),(((((((((((((((((520,553),667),(((((((537,(624,660)),744),(579,679)),(((577,798),611),1065)),682),(626,669)),(((554,684),663),((584,614),644)))),(573,699)),(568,(633,636))),((((526,((544,570),(645,1005))),662),621),(693,709))),(((531,718),743),((((600,1007),(668,803)),(701,1066)),(769,789)))),(((524,548),((550,759),(552,(((((562,598),(634,795)),637),622),((613,737),((641,656),(808,1072))))))),((((((540,771),785),((((563,(((576,675),659),757)),799),(623,((630,1002),643))),(((589,1064),596),(700,1067)))),(619,692)),617),(632,1069)))),(((((((535,((((566,575),582),(601,(618,1003))),(574,594))),607),629),((615,649),((655,735),689))),(691,696)),(557,960)),(((((543,664),(((590,635),779),612)),776),((547,(549,597)),((555,559),680))),671))),((588,(595,(747,1071))),604)),681),((((((((536,783),(580,761)),745),(546,697)),650),832),((586,591),592)),608)),((((((((532,665),962),(((533,651),1004),628)),((578,687),688)),(((534,605),686),((538,603),(542,545)))),((((561,648),571),((581,616),(638,812))),((587,676),695))),((572,599),963)),((((541,698),690),777),620))),530),(670,694)),((567,(627,767)),639)),569)),764),625),673))),((((((((303,(809,834)),725),(711,816)),819),732),(794,815)),715),713)),(((((168,169),284),((((((((((((179,215),(((((188,201),226),196),189),224)),191),(((218,222),219),229)),(((((180,(187,192)),(190,197)),227),((((199,211),209),207),(202,230))),(221,(223,232)))),((((183,942),217),186),216)),((220,941),228)),((198,205),231)),(((181,185),(((193,194),212),225)),182)),(((184,195),(((200,208),214),204)),292)),((203,388),(206,((210,213),259)))),(((258,330),((260,(((261,263),262),265)),(((((266,(((280,1091),(1008,1009)),(285,426))),270),(289,(310,445))),((272,(319,1092)),818)),((268,277),(((271,(278,281)),(275,357)),287))))),(264,(267,(400,943)))))),(((((((((((176,301),442),(290,((315,430),369))),(((((269,(446,977)),(((((324,417),(408,1027)),1013),(395,425)),((((367,452),1087),1019),435))),(((309,(320,359)),436),323)),(1018,1020)),396)),((274,(((((((282,(394,(1083,1084))),423),((((304,(976,1079)),377),366),1015)),(306,1014)),338),(383,((402,405),1023))),((((293,740),456),444),((370,412),(374,(438,978)))))),333)),432),(((((318,440),1016),1086),437),(((350,403),375),361))),(((((((279,300),973),381),380),((325,1078),(((((335,1075),(1026,1080)),347),1077),((((345,(774,(969,971))),(392,406)),(((401,(429,1074)),410),967)),(354,(965,1017)))))),((((((321,336),372),1010),((331,1024),451)),(((360,972),415),1082)),(((362,373),404),461))),(((317,453),449),454))),((311,371),((339,353),443))),(((((286,(((((294,1090),((295,296),1081)),439),382),297)),((((((((((((288,358),332),368),(316,352)),(334,431)),((391,(420,((441,(974,1089)),459))),(((447,(1021,1022)),448),1012))),411),460),(355,1088)),(((((((314,975),(((((340,(389,424)),356),966),(397,457)),((344,379),413))),390),(365,(968,970))),(393,1025)),419),1085)),(322,(342,(427,806)))),327)),((299,(349,((((363,(387,1076)),399),450),378))),455)),421),(((308,(409,462)),(((312,((351,407),1011)),346),((328,((416,964),422)),458))),(384,418)))),((((276,((376,433),434)),((((313,((329,337),414)),((364,398),385)),326),348)),677),(343,428)))),((172,(((174,283),((175,848),(729,784))),273)),(302,307)))))),(((((899,(900,939)),(((((((903,907),918),908),917),910),904),906)),(((912,924),922),921)),913),((((((901,909),931),((((914,937),933),((925,((926,940),928)),929)),(927,938))),(((911,932),919),(920,923))),916),((902,905),((915,934),(930,(935,936))))))),((851,857),(858,885))),879),(((852,(((887,892),889),888)),((865,872),895)),((((((853,(866,874)),859),((876,881),884)),((((((854,860),877),(863,875)),883),((855,((870,871),878)),873)),(856,868))),(861,864)),880))),((((((862,867),882),869),((894,896),897)),(891,893)),(890,898)),886);
 281: 1 -725971.625 -739886.9051 ((((((((((((((0,((1,3),2)),(((((8,945),944),(23,42)),(12,((((31,34),38),((40,46),43)),33))),(41,(45,1073)))),(((14,29),((16,36),(26,35))),21)),28),((19,37),44)),((25,((27,32),30)),39)),((((4,((7,11),15)),((((5,9),(20,22)),13),(6,(10,18)))),24),17)),47),((((((48,((177,178),(((((234,979),238),235),(237,239)),236))),(164,(165,233))),171),((((((49,88),((71,77),(((86,988),105),(117,947)))),((((((((51,(((((68,950),106),(104,953)),(85,981)),((127,982),952))),(((52,949),((128,(954,983)),141)),92)),((107,(120,1060)),955)),1059),((58,59),((67,984),951))),((111,137),(130,(135,146)))),(((83,1061),126),89)),(((((((55,987),((145,986),(153,291))),((((((56,100),148),65),122),114),((75,150),((80,93),113)))),((63,133),156)),((101,142),985)),((97,131),109)),((((61,118),124),((103,149),116)),((66,82),119))))),60),((((((((((((((50,(96,147)),(53,70)),(57,946)),(90,138)),((84,125),((91,948),139))),(69,98)),(79,(99,115))),((74,140),(143,151))),(62,121)),(((87,1063),1062),112)),54),(((64,123),(78,136)),95)),((72,298),((108,132),161))),(((((73,155),(110,157)),152),((129,154),(159,163))),((((81,980),134),162),(94,102))))),76)),((((168,169),284),(((((((((((((176,301),442),(290,((315,430),369))),(274,(((((((282,(394,(1083,1084))),423),((((304,(976,1079)),377),366),1015)),(306,1014)),383),((402,405),1023)),(((((293,740),456),444),((370,412),(374,(438,978)))),338)))),(333,396)),(((((269,977),446),(((((324,417),(408,1027)),1013),(395,425)),((((367,452),1087),1019),435))),(((309,(320,359)),436),323)),(1018,1020))),(((((318,440),1016),1086),(403,437)),((350,375),361))),432),(((((((279,300),973),381),380),((325,1078),(((((335,1075),(1026,1080)),347),1077),(((((345,(774,(969,971))),967),(392,406)),((401,(429,1074)),410)),(354,(965,1017)))))),((((((321,336),372),1010),((331,1024),451)),(((360,972),415),1082)),(((362,373),404),461))),(((317,453),449),454))),((311,371),((339,353),443))),((286,(((((294,1090),297),((295,296),1081)),439),382)),((((((((((((((((288,358),332),368),(316,352)),(334,431)),(((391,((447,(1021,1022)),448)),1012),(420,((441,(974,1089)),459)))),(355,1088)),460),411),1085),((((((314,975),(((((340,(389,424)),356),966),((344,379),413)),(397,457))),390),(365,(968,970))),(393,1025)),419)),327),((322,342),(427,806))),((308,(409,462)),(((312,((351,407),1011)),((328,((416,964),422)),458)),346))),((384,418),421)),((299,(349,((((363,(387,1076)),399),450),378))),455)))),((((276,((376,433),434)),((((313,((329,337),414)),((364,398),385)),326),348)),677),(343,428))),((((((((((((179,215),(((((188,201),226),196),189),224)),191),(((218,222),219),229)),(((((180,(187,192)),(190,197)),227),((((199,211),209),207),(202,230))),(221,(223,232)))),((((183,942),217),186),216)),((220,941),228)),((198,205),231)),(((181,185),(((193,194),212),225)),182)),(((184,195),(((200,208),214),204)),292)),((203,388),(206,((210,213),259)))),(258,((((260,(((261,263),262),265)),(((((266,(((280,1091),(1008,1009)),(285,426))),270),(289,(310,445))),((272,(319,1092)),818)),((268,277),(((271,(278,281)),(275,357)),287)))),(264,(267,(400,943)))),330))))),((172,(((174,283),((175,848),(729,784))),273)),(302,307)))),((((((((((((((((((((144,1058),(999,1043)),((994,1030),(1040,1051))),765),748),((((474,((959,(1041,1050)),1052)),1057),(989,(1028,1044))),780)),(((710,(997,1034)),842),749)),(((((((706,((712,(847,((992,1049),1046))),1056)),991),1035),762),731),((((((802,957),1047),996),(824,1053)),(1029,((1036,1037),1045))),825)),(763,(788,((956,1038),((((993,1042),(1054,1055)),(1031,1048)),1033)))))),((717,(756,787)),(810,998))),(((158,775),790),(513,722))),((((652,672),(766,(826,958))),(704,837)),(760,827))),((705,805),((833,835),1001))),((((707,(736,772)),820),791),(741,(768,800)))),((724,792),((726,((758,961),(811,(990,1039)))),((742,1032),782)))),804),(720,1000)),386),((((((((((((719,845),738),734),((((727,750),844),(733,843)),(((739,(822,846)),781),840))),(755,(821,831))),((723,(((728,751),752),796)),(((730,836),830),793))),(746,814)),817),754),(807,995)),((786,839),813)),((721,801),753))),(((((((160,509),((((((249,253),773),508),527),838),(((512,519),528),((515,516),(517,518))))),((505,506),714)),(521,828)),((((((166,167),797),((((250,823),252),(251,829)),(507,(514,(523,708))))),(511,564)),850),(((((((170,716),469),242),478),((((240,241),244),(243,(247,248))),((245,496),246))),(479,(1093,1094))),(((((256,482),(484,499)),(((((464,466),((477,485),(490,491))),(((471,472),475),(481,500))),((((((467,494),(492,493)),495),502),((468,476),(489,501))),503)),(((((470,480),522),(488,(497,498))),((473,504),486)),483))),(463,465)),(487,510))))),(173,((254,255),257))),((((((((((((((305,(((560,778),661),(653,1006))),657),((((((539,(674,1068)),593),(583,654)),(666,685)),642),(565,849))),(703,841)),702),678),(((((341,1070),631),(602,683)),556),609)),(606,658)),((((525,551),640),(((610,770),647),646)),(529,(558,585)))),569),(((((((((((((((((520,553),667),(((((((537,(624,660)),744),(579,679)),(((577,798),611),1065)),682),(626,669)),(((554,684),663),((584,614),644)))),(573,699)),(568,(633,636))),(((((526,645),1005),((544,570),662)),621),(693,709))),((531,718),743)),((588,(595,(747,1071))),604)),(((((((536,783),745),(580,761)),(546,697)),832),(((586,591),592),650)),608)),(((((((535,((((((566,575),(582,618)),1003),601),594),574)),607),629),((615,649),((655,735),689))),(691,696)),(557,960)),(((((543,664),(((590,635),779),612)),776),(((547,(549,597)),(555,680)),559)),671))),((((600,1007),(668,803)),(701,1066)),(769,789))),((524,548),((550,759),(552,((((562,598),(634,795)),637),(((613,737),((641,656),(808,1072))),622)))))),(((((540,771),617),(619,692)),((((563,799),(((576,675),757),659)),((623,643),(630,1002))),((((589,596),1064),(700,1067)),785))),(632,1069))),681),(((((532,628),(((533,651),1004),665)),(((((534,605),686),((538,603),(542,545))),((587,676),695)),((((541,698),690),(620,777)),((578,687),688)))),(((572,599),963),962)),(((561,648),571),((581,616),(638,812))))),530),(((567,639),(627,767)),(670,694)))),764),625),673))),((((((((303,(809,834)),725),(711,816)),819),732),(794,815)),715),713)))),(((((899,(900,939)),(((((((903,907),918),908),917),910),904),906)),(((912,924),922),921)),913),((((((901,909),931),((((914,937),933),((925,((926,940),928)),929)),(927,938))),(((911,932),919),(920,923))),((902,905),((915,934),(930,(935,936))))),916))),((((851,857),(858,885)),(((852,(((887,892),889),888)),((865,872),895)),((((((853,(866,874)),859),((876,881),884)),((((((854,860),877),(863,875)),883),((855,((870,871),878)),873)),(856,868))),(861,864)),880))),879)),898),890),(((((862,867),882),869),((894,896),897)),(891,893)),886);
 282: 1 -764322.5 -739921.91 ((((((((((((0,((1,3),2)),(((((8,945),944),(23,42)),(12,((((31,34),38),((40,46),43)),33))),(41,(45,1073)))),28),(((14,29),21),((16,36),(26,35)))),((19,37),44)),((25,((27,32),30)),39)),((((4,((7,11),15)),((((5,9),(20,22)),13),(6,(10,18)))),24),17)),47),((((((48,((177,178),((((234,979),238),(237,239)),(235,236)))),(164,(165,233))),171),((((49,(((71,77),(((86,988),105),(117,947))),88)),((((((((51,(((((68,950),106),(104,953)),(85,981)),((127,982),952))),(((52,949),(128,(954,983))),(92,141))),((107,(120,1060)),955)),1059),((58,59),((67,984),951))),((111,137),(130,(135,146)))),((83,(89,126)),1061)),(((((((55,987),((145,986),(153,291))),(((((56,100),148),65),122),((((75,150),113),(80,93)),114))),((63,133),156)),((101,142),985)),((97,131),109)),((((61,118),124),((103,149),116)),((66,82),119))))),60),(((((((((((((50,(96,147)),(53,70)),(57,946)),(90,138)),((84,125),((91,948),139))),(69,98)),(79,(99,115))),((74,140),(143,151))),(54,(62,121))),(((87,1063),1062),112)),(((64,123),(78,136)),298)),((72,(108,132)),((76,95),161))),(((((73,155),(110,157)),152),((129,154),(159,163))),(((((81,980),134),102),162),94))))),((((168,169),284),(((((((((((((176,301),442),(290,((315,430),369))),(333,396)),(274,(((((((282,(394,(1083,1084))),423),((((304,(976,1079)),377),366),1015)),(306,1014)),338),(383,((402,405),1023))),((((293,740),456),444),((370,412),(374,(438,978))))))),((((269,(446,977)),(((((324,417),(408,1027)),1013),(395,425)),((((367,452),1087),1019),435))),((309,((320,359),436)),323)),(1018,1020))),432),((((((318,440),1016),1086),437),403),((350,375),361))),(((((((279,300),973),381),380),((325,1078),((((335,1075),(1026,1080)),1077),(((((345,(774,(969,971))),967),(392,406)),((401,(429,1074)),410)),(347,(354,(965,1017))))))),(((((((321,336),372),1010),451),(331,1024)),(((360,972),415),1082)),(((362,373),404),461))),(((317,453),449),454))),((311,371),((339,353),443))),(((((286,(((((294,1090),297),((295,296),1081)),439),382)),(((((((((((((288,358),332),368),(316,352)),(334,431)),((391,(420,((441,(974,1089)),459))),(((447,(1021,1022)),448),1012))),411),460),(355,1088)),1085),((((((314,975),(((((340,(389,424)),356),966),(397,457)),((344,379),413))),390),(365,(968,970))),(393,1025)),419)),(322,(342,(427,806)))),327)),((299,(349,((((363,(387,1076)),399),450),378))),455)),421),(((308,(409,462)),(((312,((351,407),1011)),346),(((328,422),(416,964)),458))),(384,418)))),((((276,((376,433),434)),((((313,((329,337),414)),((364,398),385)),326),348)),677),(343,428))),((((((((((((179,215),(((((188,201),226),196),189),224)),191),(((218,222),219),229)),(((((180,(187,192)),(190,197)),227),((((199,211),209),207),(202,230))),(221,(223,232)))),((((183,942),217),186),216)),((220,941),228)),((198,205),231)),(((181,185),(((193,194),212),225)),182)),(((184,195),(((200,208),214),204)),292)),((203,388),(206,((210,213),259)))),((258,(((260,(((261,263),262),265)),(((((266,(((((280,1091),285),1009),426),1008)),270),(289,(310,445))),((272,(319,1092)),818)),((268,277),(((271,(278,281)),(275,357)),287)))),(264,(267,(400,943))))),330)))),((172,(((174,283),((175,848),(729,784))),273)),(302,307)))),(((((((((((((((((((144,1058),(765,((994,1030),(1040,1051)))),(999,1043)),748),((((474,((959,(1041,1050)),1052)),1057),(989,(1028,1044))),780)),((710,(842,(997,1034))),749)),(((((((706,((712,(847,((992,1049),1046))),1056)),991),1035),762),731),((((((802,957),1047),996),(824,1053)),(1029,((1036,1037),1045))),825)),(763,(788,((956,1038),((((993,1042),(1054,1055)),(1031,1048)),1033)))))),(((717,787),756),(810,998))),(513,722)),(((158,775),790),((((((652,766),(826,958)),(760,827)),704),837),672))),((705,805),((833,835),1001))),804),((724,(((726,((758,961),(811,(990,1039)))),((742,1032),782)),792)),(741,(768,800)))),(((707,(736,772)),820),791)),(720,1000)),386),(((((((((((719,845),738),734),((((727,750),844),(((739,(822,846)),781),840)),(733,843))),(755,(821,831))),(((723,(((728,751),752),796)),(((730,836),830),793)),(746,814))),817),754),(807,995)),((786,839),813)),((721,801),753))),((((160,(((((((((249,253),773),508),527),838),(((512,519),528),((515,516),(517,518)))),509),((505,506),714)),(521,828))),((((((166,167),797),((((250,823),252),(251,829)),(507,(514,(523,708))))),(511,564)),850),(((((((170,716),469),242),478),((((240,241),244),(243,(247,248))),((245,496),246))),(479,(1093,1094))),(((((256,482),(484,499)),(((((((464,466),((477,485),500)),(490,491)),((471,472),475)),503),(((((470,480),522),486),(488,(497,498))),(473,504))),(((((((467,493),(492,494)),495),502),((468,476),(489,501))),481),483))),(463,465)),(487,510))))),(173,((254,255),257))),((((((((((((305,(((560,778),661),(653,1006))),657),703),((((((539,(674,1068)),593),(583,654)),(666,685)),642),(565,849))),((((((341,1070),631),(602,683)),556),841),609)),702),((((525,551),640),((610,(647,770)),646)),(529,(558,585)))),((606,658),678)),((((((((((((((((520,553),667),(((((((537,(624,660)),744),(579,679)),(((577,798),611),1065)),682),(626,669)),(((554,684),663),((584,614),644)))),(573,699)),(568,(633,636))),(((526,((544,570),662)),(645,1005)),(621,(693,709)))),(((531,718),(600,743)),((((668,803),1007),(701,1066)),(769,789)))),(((524,548),((550,759),(552,(((((562,598),(634,795)),637),622),((613,737),((641,656),(808,1072))))))),(((((((540,771),785),(((589,1064),596),(700,1067))),((((563,659),((576,675),757)),799),((623,(630,1002)),643))),(619,692)),617),(632,1069)))),(((((((535,(((((566,575),582),(618,1003)),594),(574,601))),607),629),((615,649),((655,735),689))),(691,696)),(557,960)),(((((543,664),(((590,635),779),612)),776),((547,(549,597)),((555,559),680))),671))),((588,(595,(747,1071))),604)),681),((((((536,783),((580,761),745)),(546,697)),832),(((586,591),592),650)),608)),((((530,((541,698),690)),777),620),((((((532,665),(((533,651),1004),628)),962),((578,687),688)),((((534,605),686),((538,603),(542,545))),((572,599),963))),((((561,648),571),((581,616),(638,812))),((587,676),695))))),(670,694)),((567,(627,767)),639)),569)),764),625),673))),((((((((303,(809,834)),725),(711,816)),819),732),(794,815)),715),713)))),(((((899,(900,939)),(((((((903,907),918),908),917),910),904),906)),(((912,924),922),921)),913),(((((901,909),931),((((911,932),919),(920,923)),((((914,937),933),((925,((926,940),928)),929)),(927,938)))),((902,905),((915,934),(930,(935,936))))),916))),((((851,857),(858,885)),(((852,(((887,892),889),888)),((865,872),895)),((((((853,(866,874)),859),((((((854,860),877),(863,875)),883),(((855,878),(870,871)),873)),(856,868))),((876,881),884)),(861,864)),880))),879)),((((((862,867),882),869),((894,896),897)),(891,893)),(890,898)),886);
 283: 1 -702178.5 -739908.0108 (((((((((((((((((0,((1,3),2)),(((((8,945),944),(23,42)),(12,((((31,34),38),((40,46),43)),33))),(41,(45,1073)))),28),21),(14,29)),((16,36),(26,35))),((19,37),44)),((25,((27,32),30)),39)),((((((4,(7,(11,15))),(((5,9),(20,22)),13)),(10,18)),6),17),24)),47),(((((48,((177,178),(((((234,979),238),235),(237,239)),236))),(164,(165,233))),171),((((((((((((((((((((144,1058),765),((994,1030),(1040,1051))),(999,1043)),748),((((474,((959,(1041,1050)),1052)),1057),(989,(1028,1044))),780)),((710,(842,(997,1034))),749)),(((((((706,((712,(847,((992,1049),1046))),1056)),991),1035),762),731),((((802,957),1047),(((824,1053),(1029,((1036,1037),1045))),996)),825)),(763,(788,((956,1038),((((993,1042),(1054,1055)),(1031,1048)),1033)))))),((717,(756,787)),(810,998))),(((513,722),(775,790)),(((((652,766),(826,958)),(760,827)),(704,837)),672))),((705,805),((833,835),1001))),(158,804)),((724,(((726,((758,961),(811,(990,1039)))),((742,1032),782)),792)),(741,(768,800)))),(((707,(736,772)),820),791)),(720,1000)),386),(((((((((719,738),845),734),((((727,750),844),((733,843),(((739,(822,846)),781),840))),((755,821),831))),(((723,(((728,751),752),796)),(((730,836),830),793)),(746,814))),817),754),(((721,801),753),(807,995))),((786,839),813))),(((((((160,509),((((((249,253),773),508),527),838),(((512,519),528),((515,516),(517,518))))),((505,506),714)),(521,828)),((((((166,167),797),((((250,823),252),(251,829)),(507,(514,(523,708))))),(511,564)),850),(((((((170,716),469),242),478),((((240,241),244),(243,(247,248))),((245,496),246))),(479,(1093,1094))),(((((256,482),(484,499)),(((((((464,485),((466,477),500)),(490,491)),((471,472),475)),((((470,480),522),(488,(497,498))),((473,504),486))),((((((467,(494,495)),(492,493)),502),((468,476),(489,501))),481),503)),483)),(463,465)),(487,510))))),(173,((254,255),257))),(((((((((((((305,(((560,778),661),(653,1006))),657),703),(((((((539,(674,1068)),593),(583,654)),(666,685)),642),(565,849)),609)),702),(((((341,1070),631),(602,683)),556),841)),((((525,551),640),((610,(647,770)),646)),(529,(558,585)))),((606,658),678)),569),((((((((((((((520,667),553),(((((((537,(624,660)),744),(579,679)),(((577,798),611),1065)),682),(626,669)),(((554,684),663),((584,614),644)))),(573,699)),(568,(633,636))),((((526,645),1005),((544,570),662)),(621,(693,709)))),(((531,718),743),((((600,1007),(668,803)),(701,1066)),(769,789)))),(((524,548),((550,759),(552,((((562,598),(634,795)),637),(((613,737),((641,656),(808,1072))),622))))),(((((540,771),617),(((((563,799),(((576,675),757),((630,1002),659))),(623,643)),((589,(596,1064)),(700,1067))),785)),(619,692)),(632,1069)))),(((((((536,783),((580,761),745)),(546,697)),832),(((586,591),592),650)),608),(((588,(595,(747,1071))),604),681))),(((((((535,((((566,575),582),(601,(618,1003))),(574,594))),607),((615,649),((655,735),689))),629),(691,696)),(557,960)),(((((543,664),(((590,635),779),612)),776),((547,(549,597)),((555,559),680))),671))),(((((((532,665),962),(((533,651),1004),628)),((578,687),688)),((((534,605),686),((538,603),(542,545))),((((561,648),571),((581,616),(638,812))),((587,676),695)))),(((541,698),690),(620,777))),((572,599),963))),530),(670,694)),((567,639),(627,767)))),764),625),673))),((((((((303,(809,834)),725),(711,816)),819),732),(794,815)),715),713)),((((168,169),284),((((((((((((176,301),442),(290,((315,430),369))),(274,(((((((282,(394,(1083,1084))),423),((((304,(976,1079)),377),366),1015)),(306,1014)),338),(383,((402,405),1023))),((((293,740),456),444),((370,412),(374,(438,978))))))),(((((269,977),446),(((((324,417),(408,1027)),1013),(395,425)),((((367,452),1087),1019),435))),(((309,(320,359)),436),323)),(1018,1020))),((((318,440),1016),1086),(403,437))),((333,396),((350,375),361))),432),(((((279,300),973),380),381),(((((286,(((((294,1090),((295,1081),296)),439),382),297)),((((((((((((((((288,358),332),368),(316,352)),(334,431)),((391,(420,((441,(974,1089)),459))),(((447,(1021,1022)),448),1012))),411),460),(355,1088)),1085),((((((314,975),(((((340,(389,424)),356),966),((344,379),413)),(397,457))),390),(365,(968,970))),(393,1025)),419)),(322,(342,(427,806)))),327),421),(((308,(409,462)),(((312,((351,407),1011)),346),((328,((416,964),422)),458))),(384,418))),((299,(349,((((363,(387,1076)),399),450),378))),455))),((325,1078),(((((335,1075),(1026,1080)),347),1077),((((345,(774,(969,971))),(392,406)),(((401,(429,1074)),410),967)),(354,(965,1017)))))),((((((321,336),372),1010),((331,1024),451)),(((360,972),415),1082)),((362,(373,404)),461))),(((317,453),449),454)))),((311,371),((339,353),443))),((((276,((376,433),434)),((((313,((329,337),414)),((364,398),385)),326),348)),677),(343,428))),((((((((((((179,215),(((((188,201),226),196),189),224)),191),(((218,222),219),229)),(((((180,(187,192)),(190,197)),227),((((199,211),209),207),(202,230))),(221,(223,232)))),((((183,942),217),186),216)),((220,941),228)),((198,205),231)),((((181,185),182),((193,194),225)),212)),(((184,195),(((200,208),214),204)),292)),(((203,388),206),((210,213),259))),(258,((((260,(((261,263),262),265)),(((((266,(((280,1091),(1008,1009)),(285,426))),270),(289,(310,445))),((272,(319,1092)),818)),((268,277),(((271,(278,281)),(275,357)),287)))),(264,(267,(400,943)))),330))))),((172,(((174,283),((175,848),(729,784))),273)),(302,307))))),((((49,(((71,77),(((86,988),105),(117,947))),88)),(((((((((((51,(((((68,950),106),(104,953)),(85,981)),((127,982),952))),(((52,949),(128,(954,983))),(92,141))),((107,(120,1060)),955)),1059),((67,984),951)),(58,59)),((111,137),(130,(135,146)))),((83,(89,126)),1061)),((((61,118),124),((103,149),116)),((66,82),119))),((((((55,987),((145,986),(153,291))),((((56,100),148),65),(((75,150),((80,93),113)),(114,122)))),((63,133),156)),(101,142)),((97,131),109))),985)),60),(((((((((((((((50,(96,147)),(53,70)),(57,946)),(90,138)),((84,125),((91,948),139))),(69,98)),(79,(99,115))),((74,140),(143,151))),(62,121)),(((87,1063),1062),112)),54),(((72,((108,132),161)),(76,95)),298)),(64,123)),(78,136)),(((((73,155),(110,157)),152),((129,154),(159,163))),((((81,980),134),162),(94,102))))))),(((((899,(900,939)),(((((((903,907),918),908),917),910),904),906)),(((912,924),922),921)),913),(((((901,909),931),((((911,932),919),(920,923)),((((914,937),933),((925,((926,940),928)),929)),(927,938)))),((902,905),((915,934),(930,(935,936))))),916))),((((851,857),(858,885)),(((852,(((887,892),889),888)),((865,872),895)),((((((853,(866,874)),859),((876,881),884)),((((((854,860),877),(863,875)),883),((855,((870,871),878)),873)),(856,868))),(861,864)),880))),879)),898),890),(891,893)),((((862,867),882),869),((894,896),897)),886);
 284: 1 -701086 -739933.3892 (((((((((((((((0,((1,3),2)),(((((8,945),944),(23,42)),(12,((((31,34),38),((40,46),43)),33))),(41,(45,1073)))),28),21),(14,29)),((16,36),(26,35))),((19,37),44)),((25,((27,32),30)),39)),((((4,((7,11),15)),((((5,9),(20,22)),13),(6,(10,18)))),24),17)),47),(((((48,((177,178),(((((234,979),238),235),236),(237,239)))),(164,(165,233))),171),(((((((((((((((((((((((((144,1058),(999,1043)),((994,1030),(1040,1051))),765),748),((474,(((959,(1041,1050)),1052),(((989,1044),1028),1057))),780)),((((((802,957),1047),(824,1053)),996),(1029,((1036,1037),1045))),825)),(763,(788,((956,1038),((((993,1042),(1054,1055)),(1031,1048)),1033))))),(((((706,((712,(847,((992,1049),1046))),1056)),991),1035),762),731)),(((710,(997,1034)),842),749)),((((717,787),756),810),998)),((513,722),(775,790))),(((((652,766),(826,958)),(760,827)),(704,837)),672)),(158,((724,(((726,((758,961),(811,(990,1039)))),((742,1032),782)),792)),804))),(741,(768,800))),((833,835),1001)),(705,805)),(((707,(736,772)),820),791)),(720,1000)),386),(((((((((719,845),738),734),((((727,750),844),(733,843)),(((739,(822,846)),781),840))),(755,(821,831))),((((723,(((728,751),752),796)),(((730,836),830),793)),(746,814)),817)),754),(807,995)),((786,839),813))),((721,801),753)),(((((((160,509),((((((249,253),773),508),527),838),(((512,519),528),((515,516),(517,518))))),((505,506),714)),(521,828)),((((((166,167),797),(((250,823),((251,829),252)),(507,(514,(523,708))))),(511,564)),850),(((((((170,716),469),242),478),((((240,241),244),(243,(247,248))),((245,496),246))),(479,(1093,1094))),((((256,482),(484,499)),(((((((464,466),(490,491)),((477,485),500)),((471,472),475)),503),((((470,480),522),(488,(497,498))),((473,504),486))),((((((467,(494,495)),(492,493)),502),((468,476),(489,501))),481),483))),((463,465),(487,510)))))),(173,((254,255),257))),(((((((((((((305,(((560,778),661),(653,1006))),657),((((((539,(674,1068)),593),(583,654)),(666,685)),642),(565,849))),(703,841)),702),(((((341,1070),631),(602,683)),556),609)),((606,658),678)),((((525,551),640),(((610,770),647),646)),(529,(558,585)))),569),(((((((((((((((520,553),667),(((((((537,(624,660)),744),(579,679)),(((577,798),611),1065)),682),(626,669)),(((554,684),663),((584,614),644)))),(573,699)),(568,(633,636))),(((526,((544,570),662)),(645,1005)),(621,(693,709)))),((531,718),743)),((((((535,((((566,575),582),(601,(618,1003))),(574,594))),((607,(691,696)),629)),((615,649),((655,735),689))),557),((((((543,664),(((590,635),779),612)),776),((547,(549,597)),((555,559),680))),671),960)),((((((((536,783),745),(580,761)),(546,697)),832),(((586,591),592),650)),608),((588,(595,(747,1071))),604)))),((((600,1007),((668,803),681)),(701,1066)),(769,789))),((524,548),((550,759),((552,637),((((562,598),(634,795)),622),((613,737),((641,656),(808,1072)))))))),(((((540,771),617),(619,692)),(((((563,799),757),(((576,675),(630,1002)),659)),(623,643)),((((589,1064),596),(700,1067)),785))),(632,1069))),((((((532,628),((533,(651,1004)),962)),665),(((((534,605),686),((538,603),(542,545))),((587,676),695)),((((541,698),690),(620,777)),((578,687),688)))),(((561,648),((581,616),(638,812))),571)),((572,599),963))),530),(670,694)),((567,(627,767)),639))),764),625),673))),((((((((303,(809,834)),725),(711,816)),819),732),(794,815)),715),713)),(((((168,169),284),((((((((((((179,215),(((((188,201),226),196),189),224)),191),(((218,222),219),229)),(((((180,(187,192)),(190,197)),227),((((199,211),209),207),(202,230))),(221,(223,232)))),((((183,942),217),186),216)),((220,941),228)),((198,205),231)),(((181,185),(((193,194),212),225)),182)),(((184,195),(((200,208),214),204)),292)),((203,388),(206,((210,213),259)))),(((258,330),((260,(((261,263),262),265)),(((((266,(((280,1091),(1008,1009)),(285,426))),270),(289,(310,445))),((272,(319,1092)),818)),((268,277),(((271,(278,281)),(275,357)),287))))),(264,(267,(400,943)))))),((((((((((((176,301),442),(290,((315,430),369))),(333,396)),(274,(((((((282,(394,(1083,1084))),423),((((304,(976,1079)),377),366),1015)),1014),306),(383,1023)),(((((293,740),456),444),((370,412),(374,(438,978)))),(338,(402,405)))))),(((((269,977),446),(((((324,417),(408,1027)),1013),(395,425)),((((367,452),1087),1019),435))),(((309,(320,359)),436),323)),(1018,1020))),432),((((((318,440),1016),1086),437),403),((350,375),361))),(((((((279,300),973),381),380),((325,1078),(((((335,1075),(1026,1080)),347),1077),((((345,(774,(969,971))),(392,406)),(((401,(429,1074)),410),967)),(354,(965,1017)))))),((((((321,336),372),1010),((331,1024),451)),(((360,972),415),1082)),(((362,373),404),461))),(((317,453),449),454))),((311,371),((339,353),443))),((((286,(((((294,1090),297),((295,296),1081)),439),382)),((((((((((((((288,358),332),368),(316,352)),(334,431)),((391,(420,((441,(974,1089)),459))),(((447,(1021,1022)),448),1012))),411),460),(355,1088)),(393,1025)),1085),(((((314,975),((((340,(389,424)),356),((397,457),966)),((344,379),413))),390),(365,(968,970))),419)),(322,(342,(427,806)))),327)),((299,(349,((((363,(387,1076)),399),450),378))),455)),(((308,(409,462)),(((312,((351,407),1011)),346),((328,((416,964),422)),458))),((384,418),421)))),((((276,((376,433),434)),((((313,((329,337),414)),((364,398),385)),326),348)),677),(343,428)))),((172,(((174,283),((175,848),(729,784))),273)),(302,307))))),(((((49,(((((71,77),(86,988)),(88,117)),947),105)),((((((((51,(((((68,950),106),(104,953)),(85,981)),((127,982),952))),(((52,949),(128,(954,983))),(92,141))),((107,(120,1060)),955)),1059),((58,59),((67,984),951))),((111,137),(130,(135,146)))),(((83,1061),126),89)),(((((((55,987),((145,986),(153,291))),(((((56,100),148),122),65),(((75,150),((80,93),113)),114))),((63,133),156)),((101,142),985)),((97,131),109)),((((61,118),124),((103,149),116)),((66,82),119))))),60),((((((((((((((50,(96,147)),(53,70)),(90,138)),(99,115)),(57,946)),((84,139),125)),(69,(98,(143,151)))),(91,948)),(74,140)),(79,298)),((54,(62,121)),((((87,1063),1062),112),95))),((64,123),(78,136))),(72,((108,132),161))),(((((73,155),(110,157)),((129,154),(159,163))),152),((((81,980),134),162),(94,102))))),76))),(((((899,(900,939)),(((((((903,907),918),908),917),910),904),906)),(((912,924),922),921)),913),((((((901,909),931),((((914,937),933),((925,((926,940),928)),929)),(927,938))),(((911,932),919),(920,923))),916),((902,905),((915,934),(930,(935,936))))))),879),(((851,857),(858,885)),(((852,(((887,892),889),888)),((865,872),895)),((((((853,(866,874)),859),((((((854,860),877),(863,875)),883),((855,((870,871),878)),873)),(856,868))),((876,881),884)),(861,864)),880)))),((((((862,867),882),869),((894,896),897)),(891,893)),(890,898)),886);
 285: 1 -753119.25 -739891.293 ((((((((((((0,((1,3),2)),(((((8,945),944),(23,42)),(12,((((31,34),38),((40,46),43)),33))),(41,(45,1073)))),28),(((14,29),21),((16,36),(26,35)))),((19,37),44)),((25,((27,32),30)),39)),((((((4,(7,(11,15))),(((5,9),(20,22)),13)),(10,18)),6),17),24)),47),((((((48,((177,178),(((((234,979),238),235),236),(237,239)))),(164,(165,233))),171),((((49,((((71,77),((88,117),947)),(86,988)),105)),(((((((((((51,(((((68,950),106),(104,953)),(85,981)),((127,982),952))),(((52,949),((128,(954,983)),141)),92)),((107,(120,1060)),955)),1059),((67,984),951)),(58,59)),((111,137),(130,(135,146)))),((83,(89,126)),1061)),(((61,118),124),((103,149),116))),(((((((55,987),((145,986),(153,291))),((((56,100),148),65),(((75,150),((80,93),113)),(114,122)))),((63,133),156)),(101,142)),((97,131),109)),((66,119),82))),985)),60),((((((((((((((50,(96,147)),(53,70)),(57,946)),(90,138)),((84,125),((91,948),139))),(69,98)),(79,(99,115))),((74,140),(143,151))),((62,121),(((87,1063),1062),112))),54),(((72,(108,132)),((76,95),161)),298)),(64,123)),(78,136)),(((((73,155),(110,157)),152),((129,154),(159,163))),((((81,980),134),162),(94,102)))))),((((168,169),284),(((((((((((((176,301),442),(290,((315,430),369))),(274,(((((((282,(394,(1083,1084))),423),((((304,(976,1079)),377),366),1015)),(306,1014)),338),(383,((402,405),1023))),((((293,740),456),444),((370,412),(374,(438,978))))))),(333,396)),(((((269,977),446),(((((324,417),(408,1027)),1013),(395,425)),((((367,452),1087),1019),435))),(((309,(320,359)),436),323)),(1018,1020))),(((((318,440),1016),1086),(403,437)),((350,375),361))),432),((((317,453),449),454),(((((((321,336),372),1010),((331,1024),451)),(((360,972),415),1082)),(((362,373),404),461)),((325,1078),(((((335,1075),(1026,1080)),347),1077),((((345,(774,(969,971))),(392,406)),(((401,(429,1074)),410),967)),(354,(965,1017)))))))),((((279,300),973),380),381)),(((286,(((((294,1090),297),((295,296),1081)),439),382)),(((((((((((((((288,358),(332,368)),(316,352)),(334,431)),((391,(420,((441,(974,1089)),459))),(((447,(1021,1022)),448),1012))),411),460),(355,1088)),1085),(((((314,975),(((((340,(389,424)),356),966),(397,457)),((344,379),413))),390),(365,(968,970))),((393,1025),419))),(322,(342,(427,806)))),327),421),(((308,(409,462)),(((312,((351,407),1011)),346),((328,((416,964),422)),458))),(384,418))),((299,(349,((((363,(387,1076)),399),450),378))),455))),((311,371),((339,353),443)))),((((276,((376,433),434)),((((313,((329,337),414)),((364,398),385)),326),348)),677),(343,428))),((((((((((((179,215),(((((188,201),226),196),189),224)),191),(((218,222),219),229)),(((((180,(187,192)),(190,197)),227),((((199,211),209),207),(202,230))),(221,(223,232)))),((((183,942),217),186),216)),((220,941),228)),((198,205),231)),((181,185),((182,225),((193,194),212)))),(((184,195),(((200,208),214),204)),292)),((203,388),(206,((210,213),259)))),(((258,330),((260,(((261,263),262),265)),(((((266,(((280,1091),(1008,1009)),(285,426))),270),(289,(310,445))),((272,(319,1092)),818)),((268,277),(((271,(278,281)),(275,357)),287))))),(264,(267,(400,943))))))),((172,(((174,283),((175,848),(729,784))),273)),(302,307)))),(((((((((((((((((((144,1058),(765,((994,1030),(1040,1051)))),(999,1043)),748),((((474,((959,(1041,1050)),1052)),1057),(989,(1028,1044))),780)),(((710,(997,1034)),842),749)),(((((((706,((712,(847,((992,1049),1046))),1056)),991),1035),762),731),((((((802,957),1047),996),(824,1053)),(1029,((1036,1037),1045))),825)),(763,(788,((956,1038),((((993,1042),(1054,1055)),(1031,1048)),1033)))))),((((717,787),756),810),998)),(513,722)),(((((((652,766),(826,958)),(760,827)),704),837),672),(775,790))),((705,805),((833,835),1001))),(158,804)),((724,(((726,((758,961),(811,(990,1039)))),((742,1032),782)),792)),(741,(768,800)))),(((707,(736,772)),820),791)),(720,1000)),386),(((((((((((719,845),738),734),((((727,750),844),(733,843)),(((739,(822,846)),781),840))),(755,(821,831))),(((723,(((728,751),752),796)),(((730,836),830),793)),(746,814))),817),754),(807,995)),((786,839),813)),((721,801),753))),(((((((160,509),((((((249,253),773),508),527),838),(((512,519),528),((515,516),(517,518))))),((505,506),714)),(521,828)),((((((166,167),797),((((250,823),252),(251,829)),(507,(514,(523,708))))),(511,564)),850),(((((((170,716),469),242),478),((((240,241),244),(243,(247,248))),((245,496),246))),(479,(1093,1094))),(((((256,482),(484,499)),((((((464,466),((477,485),500)),(490,491)),(((((470,480),522),(488,(497,498))),((473,504),486)),((471,472),475))),503),((((((467,493),((492,494),502)),495),((468,(489,501)),476)),481),483))),(463,465)),(487,510))))),(173,((254,255),257))),((((((((((((305,(((560,778),661),(653,1006))),657),703),(((((((539,(674,1068)),593),(583,654)),(666,685)),642),(565,849)),609)),(((((341,1070),631),(602,683)),556),841)),702),((((525,551),640),((610,(647,770)),646)),(529,(558,585)))),(606,(658,678))),(((((((((((((((((520,553),667),((((((537,(624,660)),744),679),(((577,798),611),1065)),((579,(626,669)),682)),(((554,684),663),((584,614),644)))),((573,699),(633,636))),568),(((526,((544,570),662)),(645,1005)),(621,(693,709)))),(((531,718),743),((((600,1007),(668,803)),(701,1066)),(769,789)))),((588,(595,(747,1071))),604)),((((((((535,(((((566,582),575),(601,(618,1003))),594),574)),607),((615,649),((655,735),689))),629),(691,696)),(557,960)),((((((543,664),((590,635),779)),612),776),(((547,(549,597)),(555,559)),680)),671)),(632,1069))),(((524,548),((550,759),(552,(((((562,598),(634,795)),637),622),((613,737),((641,656),(808,1072))))))),(((((540,771),785),((((563,799),(((576,675),757),659)),(623,((630,1002),643))),((589,(596,1064)),(700,1067)))),(619,692)),617))),((((((536,783),((580,761),745)),(546,697)),832),(((586,591),592),650)),608)),681),((((((((532,665),962),(((533,651),1004),628)),((578,687),688)),(((534,605),686),((538,603),(542,545)))),((((561,648),571),((581,616),(638,812))),((587,676),695))),((572,599),963)),(((541,698),690),(620,777)))),530),(670,694)),((567,(627,767)),639)),569)),764),625),673))),((((((((303,(809,834)),725),819),((711,816),815)),732),794),715),713)))),(((((899,(900,939)),(((912,924),921),922)),(((((((903,907),918),908),917),910),904),906)),913),(((((901,909),931),((((911,932),919),(920,923)),((((914,937),933),((925,((926,940),928)),929)),(927,938)))),(((902,905),915),((930,(935,936)),934))),916))),((((851,857),(858,885)),(((852,(((887,892),889),888)),((865,872),895)),((((((853,(866,874)),859),((((((854,860),877),(863,875)),883),(((855,878),(870,871)),873)),(856,868))),((876,881),884)),(861,864)),880))),879)),((((((862,867),882),869),((894,896),897)),(891,893)),(890,898)),886);
 286: 1 -715231.75 -739896.0896 ((((((((((((((0,((1,3),2)),((((((8,945),944),(23,42)),12),((((31,34),38),((40,46),43)),33)),(41,(45,1073)))),21),(((14,29),(16,36)),((26,35),28))),((19,37),44)),((25,((27,32),30)),39)),((((4,((7,11),15)),(((5,9),(20,22)),((6,13),(10,18)))),24),17)),47),(((((48,((177,178),(((((234,979),238),235),236),(237,239)))),(164,(165,233))),171),(((((((((((((((((((((((144,1058),765),((994,1030),(1040,1051))),(999,1043)),748),((((474,((959,(1041,1050)),1052)),1057),(989,(1028,1044))),780)),(((710,(997,1034)),842),749)),((((((706,((712,(847,((992,1049),1046))),1056)),991),1035),762),731),((763,(788,((956,1038),((((993,1042),(1054,1055)),(1031,1048)),1033)))),((((((802,957),1047),996),(824,1053)),(1029,((1036,1037),1045))),825)))),(((717,787),756),(810,998))),(((158,775),790),(513,722))),(((((652,766),(826,958)),(760,827)),(704,837)),672)),((724,(((726,((758,961),(811,(990,1039)))),((742,1032),782)),792)),804)),(741,(768,800))),((833,835),1001)),(705,805)),(((707,(736,772)),820),791)),(720,1000)),386),((((((((((719,845),738),734),((((727,750),844),(733,843)),(((739,(822,846)),781),840))),(755,(821,831))),(((723,(((728,751),752),796)),(((730,836),830),793)),(746,814))),817),754),(807,995)),((786,839),813))),((721,801),753)),((((((160,(((((((249,253),773),508),527),838),(((512,519),528),((515,516),(517,518)))),509)),((505,506),714)),(521,828)),((((((166,167),797),((((250,823),252),(251,829)),(507,(514,(523,708))))),(511,564)),850),(((((((170,716),469),242),478),((((240,241),244),(243,(247,248))),((245,496),246))),(479,(1093,1094))),(((((256,482),(484,499)),(((((464,466),((477,485),(490,491))),((((((467,(494,495)),(492,493)),502),((468,476),(489,501))),481),(((471,472),475),500))),503),(((((470,480),522),(488,(497,498))),((473,504),486)),483))),(463,465)),(487,510))))),(173,((254,255),257))),(((((((((((((305,(((560,778),661),(653,1006))),657),((((((539,(674,1068)),593),(583,654)),(666,685)),642),(565,849))),(703,841)),702),(((((341,1070),631),(602,683)),556),609)),((606,658),678)),((((525,551),640),(((610,770),647),646)),(529,(558,585)))),569),((((((((((((((((520,553),667),(((((((537,(624,660)),744),(579,679)),(((577,798),611),1065)),682),(626,669)),(((554,684),663),((584,614),644)))),((573,699),(633,636))),568),((((526,645),1005),((544,570),662)),(621,(693,709)))),((531,718),743)),((((600,1007),(668,803)),(701,1066)),(769,789))),((((((((535,((((((566,601),(582,618)),575),1003),594),574)),607),629),((615,649),((655,735),689))),(691,696)),960),(557,(588,(595,(747,1071))))),((((((543,664),(((590,635),779),612)),776),(((547,(549,597)),(555,680)),559)),671),(604,(608,650))))),((524,548),((((((536,745),((580,761),783)),(546,697)),832),((586,591),592)),((550,759),(552,(((((562,598),(634,795)),637),622),((613,737),((641,656),(808,1072))))))))),(((((540,771),617),(619,692)),((((563,(630,1002)),((((576,675),757),659),799)),(623,643)),((((589,1064),596),(700,1067)),785))),(632,1069))),681),(((((((532,665),(((533,651),1004),628)),962),((((534,605),((538,603),(542,545))),686),((572,599),963))),((((561,648),571),((581,616),(638,812))),((587,676),695))),(578,(687,688))),((((541,698),690),777),620))),530),(670,694)),((567,639),(627,767)))),764),625),673))),((((((((303,(809,834)),725),(711,816)),819),732),(794,815)),715),713)),((((168,169),284),(((((((((((((176,301),442),(290,((315,430),369))),(274,((((((282,(394,(1083,1084))),423),((((304,(976,1079)),377),366),1015)),(306,1014)),(383,((402,405),1023))),(((((293,740),456),444),((370,412),(374,(438,978)))),338)))),(333,396)),(((((269,977),446),(((((324,417),(408,1027)),1013),(395,425)),((((367,452),1087),1019),435))),(((309,(320,359)),436),323)),(1018,1020))),432),(((((318,440),1016),1086),(403,437)),((350,375),361))),((((((279,300),(381,973)),380),((325,1078),(((((335,1075),(1026,1080)),347),1077),((((345,(774,(969,971))),(392,406)),(((401,(429,1074)),410),967)),(354,(965,1017)))))),((((((321,336),372),1010),((331,1024),451)),(((360,972),415),1082)),(((362,373),404),461))),(((317,453),449),454))),((311,371),((339,353),443))),((((286,(((((294,1090),297),((295,296),1081)),439),382)),(((((((((((((288,358),332),368),(316,352)),(334,431)),460),(355,1088)),411),(391,(420,((441,(974,1089)),459)))),(((447,(1021,1022)),448),1012)),((((((314,975),(((((340,(389,424)),356),966),(397,457)),((344,379),413))),390),(365,(968,970))),((393,1025),419)),1085)),(322,(342,(427,806)))),327)),(((308,(409,462)),(((312,((351,407),1011)),((328,((416,964),422)),458)),346)),((384,418),421))),((299,(349,(((363,(387,1076)),(399,450)),378))),455))),((((276,((376,433),434)),((((313,((329,337),414)),((364,398),385)),326),348)),677),(343,428))),((((((((((((179,215),(((((188,201),226),196),189),224)),191),(((218,222),219),229)),(((((180,(187,192)),(190,197)),227),((((199,211),209),207),(202,230))),(221,(223,232)))),((((183,942),217),186),216)),((220,941),228)),((198,205),231)),(((181,185),(((193,194),212),225)),182)),(((184,195),(((200,208),214),204)),292)),((203,388),(206,((210,213),259)))),(258,((((260,(((261,263),262),265)),(((((266,(((280,1091),(1008,1009)),(285,426))),270),(289,(310,445))),((272,(319,1092)),818)),((268,277),(((271,(278,281)),(275,357)),287)))),330),(264,(267,(400,943)))))))),((172,(((174,283),((175,848),(729,784))),273)),(302,307))))),(((((49,(((71,77),(((86,988),105),(117,947))),88)),((((((((51,(((((68,950),106),(104,953)),(85,981)),((127,982),952))),(((52,949),((128,(954,983)),141)),92)),((107,(120,1060)),955)),1059),((58,59),((67,984),951))),((111,137),(130,(135,146)))),((83,(89,126)),1061)),(((((((55,987),((145,986),(153,291))),((((((56,100),148),65),122),114),((75,150),((80,93),113)))),((63,133),156)),((101,142),985)),((97,131),109)),((((61,118),124),((103,149),116)),((66,82),119))))),60),((((((((((((50,(96,147)),(53,70)),(57,946)),(90,138)),((84,125),((91,948),139))),(69,98)),(79,(99,115))),((74,140),(143,151))),((54,(62,121)),(((87,1063),1062),112))),(((64,123),(78,136)),298)),(72,((108,132),161))),((((((73,155),(110,157)),((129,154),(159,163))),152),((((81,980),134),162),(94,102))),95))),76))),(((((899,(900,939)),(((((((903,907),918),908),917),910),904),906)),(((912,924),922),921)),913),((((((901,909),931),((((914,937),933),((925,((926,940),928)),929)),(927,938))),(((911,932),919),(920,923))),916),((902,905),((915,934),(930,(935,936))))))),((851,857),(858,885))),879),(((852,(((887,892),889),888)),((865,872),895)),((((((853,(866,874)),859),((876,881),884)),((((((854,860),877),(863,875)),883),((855,((870,871),878)),873)),(856,868))),(861,864)),880))),((((((862,867),882),869),((894,896),897)),(891,893)),(890,898)),886);
 287: 1 -799741.125 -739898.3821 (((((((((((((0,((1,3),2)),(((((8,945),944),(23,42)),(((((31,34),38),((40,46),43)),33),((41,45),1073))),12)),(((14,29),((16,36),(26,35))),21)),28),(((19,37),44),((25,((27,32),30)),39))),((((((4,((7,11),15)),(((5,9),(20,22)),13)),(10,18)),6),24),17)),47),(((((48,((177,178),(((((234,979),238),235),236),(237,239)))),(164,(165,233))),171),(((49,((((71,77),(88,117)),947),((86,988),105))),(((((((((51,(((((68,950),106),(104,953)),(85,981)),((127,982),952))),(((52,949),(128,(954,983))),(92,141))),((107,(120,1060)),955)),1059),((67,984),951)),(58,59)),((111,137),(130,(135,146)))),(((60,83),(89,126)),1061)),(((((((55,987),((145,986),(153,291))),(((((56,100),148),122),65),(((75,150),((80,93),113)),114))),((63,133),156)),((101,142),985)),((97,131),109)),((((61,118),124),((103,149),116)),((66,82),119))))),((((((((((((((50,(96,147)),(53,70)),(57,946)),(90,138)),((84,125),((91,948),139))),(69,98)),(79,(99,115))),((74,140),(143,151))),(62,121)),(((87,1063),1062),112)),54),(((64,123),(78,136)),298)),(((72,132),((76,95),161)),108)),(((((73,155),(110,157)),((129,154),(159,163))),152),((((81,980),134),162),(94,102)))))),((((((((((((((((((((144,1058),765),((994,1030),(1040,1051))),(999,1043)),748),((474,(((959,(1041,1050)),1052),(((989,1044),1028),1057))),780)),((710,(842,(997,1034))),749)),(((((((706,((712,(847,((992,1049),1046))),1056)),991),1035),762),731),((((802,957),1047),(((824,1053),(1029,((1036,1037),1045))),996)),825)),(763,(788,((956,1038),((((993,1042),(1054,1055)),(1031,1048)),1033)))))),((717,(756,787)),(810,998))),((((158,775),790),(513,722)),(((((652,766),(826,958)),(760,827)),(704,837)),672))),((705,805),((833,835),1001))),804),((724,(((726,((758,961),(811,(990,1039)))),((742,1032),782)),792)),(741,(768,800)))),(((707,(736,772)),820),791)),(720,1000)),386),(((((((((((719,845),738),734),((((727,750),844),(733,843)),(((739,(822,846)),781),840))),(755,(821,831))),(((723,(((728,751),752),796)),(((730,836),830),793)),(746,814))),817),754),(807,995)),((786,839),813)),((721,801),753))),(((((160,(((((((249,253),773),508),527),838),(((505,506),714),(((512,519),528),((515,516),(517,518))))),509)),(521,828)),((((((166,167),797),((((250,823),252),(251,829)),(507,(514,(523,708))))),(511,564)),850),(((((((170,716),469),242),478),((((240,241),244),(243,(247,248))),((245,496),246))),(479,(1093,1094))),(((((256,482),(484,499)),((((((464,466),((477,485),500)),(490,491)),((((((470,480),522),486),(488,(497,498))),(473,504)),((471,472),475))),503),(((((((467,493),(492,494)),495),502),((468,476),(489,501))),481),483))),(463,465)),(487,510))))),(173,((254,255),257))),((((((((((((305,(((560,778),661),(653,1006))),657),703),((((((539,(674,1068)),593),(583,654)),(666,685)),642),(565,849))),((((((341,1070),631),(602,683)),556),841),609)),702),((((525,551),640),((610,(647,770)),646)),(529,(558,585)))),((606,658),678)),((((((((((((((((520,553),667),(((((((537,(624,660)),744),(579,679)),(((577,798),611),1065)),682),(626,669)),(((554,684),663),((584,614),644)))),(573,699)),(568,(633,636))),(((526,((544,570),662)),(645,1005)),(621,(693,709)))),(((531,718),743),((((600,1007),(668,803)),(701,1066)),(769,789)))),(((524,548),((550,759),(552,((((562,598),(634,795)),637),(((613,737),((641,656),(808,1072))),622))))),(((((540,771),617),(619,692)),((((563,799),(((576,675),659),757)),((623,643),(630,1002))),((((589,596),1064),(700,1067)),785))),(632,1069)))),(((((((535,(((((566,575),582),(601,(618,1003))),594),574)),607),629),((615,649),((655,735),689))),(691,696)),(557,960)),(((((543,664),(((590,635),779),612)),776),(((547,(549,597)),(555,680)),559)),671))),((588,(595,(747,1071))),604)),681),((((((536,783),((580,761),745)),(546,697)),832),(((586,591),592),650)),608)),((((530,((541,698),690)),777),620),(((((((532,665),962),(((533,651),1004),628)),((578,687),688)),(((534,605),686),((538,603),(542,545)))),((((561,648),571),((581,616),(638,812))),((587,676),695))),((572,599),963)))),(670,694)),((567,(627,767)),639)),569)),764),625),673))),(((((((303,(809,834)),725),(711,816)),819),732),(794,815)),(713,715))),((((168,169),284),(((((((((((((176,301),442),(290,((315,430),369))),(333,396)),(274,(((((((282,(394,(1083,1084))),423),((((304,(976,1079)),377),366),1015)),(306,1014)),383),((402,405),1023)),(((((293,740),456),444),((370,412),(374,(438,978)))),338)))),(((((269,977),446),(((((324,(408,1027)),1013),417),(395,425)),((((367,452),1087),1019),435))),(((309,(320,359)),436),323)),(1018,1020))),432),((((((318,440),1016),1086),437),403),((350,375),361))),(((((((279,300),973),381),380),((325,1078),(((((335,1075),(1026,1080)),347),1077),((((345,(774,(969,971))),(392,406)),(((401,(429,1074)),410),967)),(354,(965,1017)))))),((((((321,336),372),1010),((331,1024),451)),(((360,972),415),1082)),((362,(373,404)),461))),(((317,453),449),454))),((311,371),((339,353),443))),((((286,(((((294,1090),297),((295,296),1081)),439),382)),((((((((((((288,358),332),368),(316,352)),(334,431)),((391,(420,((441,(974,1089)),459))),(((447,(1021,1022)),448),1012))),411),460),(355,1088)),(((((((314,975),(((((340,(389,424)),356),966),(397,457)),((344,379),413))),390),(365,(968,970))),(393,1025)),419),((322,(342,(427,806))),1085))),327),((299,(349,((((363,(387,1076)),399),450),378))),455))),((308,(409,462)),(((312,((351,407),1011)),346),((328,((416,964),422)),458)))),((384,418),421))),((((276,((376,433),434)),((((313,((329,337),414)),((364,398),385)),326),348)),677),(343,428))),((((((((((((((179,215),((((188,201),(224,226)),196),189)),191),(((218,222),219),229)),(221,(223,232))),((((180,(187,192)),(190,197)),227),((((199,211),209),207),(202,230)))),((((183,942),217),186),216)),((220,941),228)),((198,205),231)),(((181,185),(((193,194),212),225)),182)),(((184,195),(((200,208),214),204)),292)),((203,388),(206,((210,213),259)))),330),(258,(((260,(((261,263),262),265)),(((((266,(((280,1091),(1008,1009)),(285,426))),270),(289,(310,445))),((272,(319,1092)),818)),((268,277),(((271,(278,281)),(275,357)),287)))),(264,(267,(400,943)))))))),((172,(((174,283),((175,848),(729,784))),273)),(302,307)))))),(((((899,(900,939)),(((((((903,907),918),908),917),910),904),906)),(((912,924),922),921)),913),((((((901,909),931),((((914,937),933),((925,((926,940),928)),929)),(927,938))),(((911,932),919),(920,923))),((902,905),((915,934),(930,(935,936))))),916))),((((851,857),(858,885)),(((852,(((887,892),889),888)),((865,872),895)),(((((853,(866,874)),859),((((((854,860),877),(863,875)),883),((855,((870,871),878)),873)),(856,868))),(((876,881),884),880)),(861,864)))),879)),898),890),(((((862,867),882),869),((894,896),897)),(891,893)),886);
 288: 2 -718274 -739897.092 ((((((((((((((0,((1,3),2)),((((((8,945),944),(23,42)),12),((((31,34),38),((40,46),43)),33)),((41,45),1073))),21),((14,29),((16,36),(26,35)))),(((19,37),44),((25,((27,32),30)),39))),28),((((((4,((7,11),15)),(((5,9),(20,22)),13)),(10,18)),6),24),17)),47),((((((48,((177,178),(((((234,979),238),235),(237,239)),236))),(164,(165,233))),171),((((49,(((71,77),(((86,988),105),(117,947))),88)),((((((((51,(((((68,950),106),(104,953)),(85,981)),((127,982),952))),(((52,949),((128,(954,983)),141)),92)),((107,(120,1060)),955)),1059),((58,59),((67,984),951))),((111,137),(130,(135,146)))),((83,(89,126)),1061)),(((((((55,987),((145,986),(153,291))),((((((56,100),148),65),122),114),((75,150),((80,93),113)))),((63,133),156)),((101,142),985)),((97,131),109)),((((61,118),124),((103,149),116)),((66,82),119))))),60),(((((((((((((50,(96,147)),(53,70)),(57,946)),(90,138)),((84,125),((91,948),139))),(69,98)),(79,(99,115))),((74,140),(143,151))),(54,(62,121))),(((87,1063),1062),112)),(((64,123),(78,136)),298)),((72,(108,132)),((76,95),161))),(((((73,155),(110,157)),152),((129,154),(159,163))),((((81,980),134),162),(94,102)))))),(((((168,169),284),(((((((((((((179,215),(((((188,201),226),196),189),224)),191),(((218,222),219),229)),(221,(223,232))),((((180,(187,192)),(190,197)),227),((((199,211),209),207),(202,230)))),((((183,942),217),186),216)),((220,941),228)),((198,205),231)),(((181,185),(((193,194),212),225)),182)),(((184,195),(((200,208),214),204)),292)),((203,388),(206,((210,213),259)))),(((258,330),((260,(((261,263),262),265)),(((((266,(((280,1091),(1008,1009)),(285,426))),270),(289,(310,445))),((272,(319,1092)),818)),((268,277),(((271,(278,281)),(275,357)),287))))),(264,(267,(400,943)))))),(((((((((((176,301),442),(290,((315,430),369))),(333,396)),(274,(((((((282,(394,(1083,1084))),423),((((304,(976,1079)),377),366),1015)),(306,1014)),338),(383,((402,405),1023))),((((293,740),456),444),((370,412),(374,(438,978))))))),(((((((269,977),446),(((((324,(408,1027)),417),1013),(395,425)),((((367,452),1087),1019),435))),(((309,(320,359)),436),323)),(1018,1020)),(((((318,440),1016),1086),437),403)),432)),((350,375),361)),(((((((279,300),973),381),380),((325,1078),(((((335,1075),(1026,1080)),347),1077),((((345,(774,(969,971))),(392,406)),(((401,(429,1074)),410),967)),(354,(965,1017)))))),((((((321,336),372),1010),((331,1024),451)),(((360,972),415),1082)),(((362,373),404),461))),(((317,453),449),454))),((311,371),((339,353),443))),(((((286,(((((294,1090),297),((295,296),1081)),439),382)),(((((((((((288,358),(332,368)),(316,352)),(334,431)),((391,(420,((441,(974,1089)),459))),(((447,(1021,1022)),448),1012))),411),(460,1088)),1085),(((((((314,975),(((((340,(389,424)),356),966),(397,457)),((344,379),413))),390),(365,(968,970))),(393,1025)),419),355)),(322,(342,(427,806)))),327)),((299,(349,((((363,(387,1076)),399),450),378))),455)),((308,(409,462)),(((312,((351,407),1011)),((328,((416,964),422)),458)),346))),((384,418),421))),((((276,((376,433),434)),((((313,((329,337),414)),((364,398),385)),326),348)),677),(343,428)))),((172,(((174,283),((175,848),(729,784))),273)),(302,307)))),(((((((((((((((((((((144,1058),(999,1043)),((994,1030),(1040,1051))),765),748),((((474,((959,(1041,1050)),1052)),1057),((989,1044),1028)),780)),(((710,(997,1034)),842),749)),(((((((706,((712,(847,((992,1049),1046))),1056)),991),1035),762),731),((((((802,957),1047),996),(824,1053)),(1029,((1036,1037),1045))),825)),(763,(788,((956,1038),((((993,1042),(1054,1055)),(1031,1048)),1033)))))),((((717,787),756),810),998)),(513,722)),((((652,672),704),837),((760,827),(766,(826,958))))),((158,775),790)),((705,805),((833,835),1001))),804),((724,(((726,((758,961),(811,(990,1039)))),((742,1032),782)),792)),(741,(768,800)))),(((707,(736,772)),820),791)),(720,1000)),386),(((((((((((719,845),738),734),(((((727,750),844),843),733),(((739,(822,846)),781),840))),(755,(821,831))),(((723,(((728,751),752),796)),(((730,836),830),793)),(746,814))),817),754),(807,995)),((786,839),813)),((721,801),753))),((((((((160,509),((((((249,253),773),508),527),838),(((512,519),528),((515,516),(517,518))))),505),(506,714)),(521,828)),((((((166,167),797),((((250,823),252),(251,829)),(507,(514,(523,708))))),(511,564)),850),(((((((170,716),469),242),478),((((240,241),244),(243,(247,248))),((245,496),246))),(479,(1093,1094))),(((((256,482),(484,499)),((((((464,466),((477,485),500)),(490,491)),(((((470,480),522),(488,(497,498))),((473,504),486)),((471,472),475))),503),((((((467,((492,494),493)),495),502),((468,(489,501)),476)),481),483))),(463,465)),(487,510))))),(173,((254,255),257))),((((((((((((305,(((560,778),661),(653,1006))),657),703),((((((539,(674,1068)),593),(583,654)),(666,685)),642),(565,849))),702),((((((341,1070),631),(602,683)),556),841),609)),((((525,551),640),(((610,770),647),646)),(529,(558,585)))),(606,(658,678))),(((((((((((((((((520,553),667),(((((((537,(624,660)),744),(579,679)),(((577,798),611),1065)),682),(626,669)),(((554,684),663),((584,614),644)))),((573,699),(633,636))),568),(((((526,645),1005),((544,570),662)),621),(693,709))),((531,718),743)),((((600,1007),(668,803)),(701,1066)),(769,789))),(((524,548),((550,759),(552,(((((562,598),(634,795)),637),622),((613,737),((641,656),(808,1072))))))),(((((540,771),(619,692)),(((((563,799),(((576,675),757),659)),(623,((630,1002),643))),(((589,1064),596),(700,1067))),785)),617),(632,1069)))),(((((((535,(((((566,575),582),(601,(618,1003))),594),574)),607),629),((615,649),((655,735),689))),(691,696)),(557,960)),(((((543,664),(((590,635),779),612)),776),((547,(549,597)),((555,559),680))),671))),((588,(595,(747,1071))),604)),((((((536,745),((580,761),783)),(546,697)),832),(((586,591),592),650)),608)),681),((((530,((541,698),690)),777),620),(((((((532,665),(((533,651),1004),628)),962),((578,687),688)),(((534,605),686),((538,603),(542,545)))),((((561,648),571),((581,616),(638,812))),((587,676),695))),((572,599),963)))),(670,694)),((567,(627,767)),639)),569)),764),625),673))),(((((((303,(809,834)),725),(711,816)),819),732),(794,815)),(713,715))))),((((((899,(900,939)),(((((((903,907),918),908),917),910),904),906)),(((912,924),922),921)),913),(((((901,909),931),((((914,937),933),((925,((926,940),928)),929)),(927,938))),(((911,932),919),(920,923))),((902,905),((915,934),(930,(935,936)))))),916)),((((851,857),(858,885)),(((852,(((887,892),889),888)),((865,872),895)),((((((853,(866,874)),859),((876,881),884)),((((((854,860),877),(863,875)),883),((855,((870,871),878)),873)),(856,868))),(861,864)),880))),879)),898),890),(((((862,867),882),869),((894,896),897)),(891,893)),886);
 289: 1 -760383.8125 -739927.6546 ((((((((((0,((1,3),2)),(((((((8,945),944),(23,42)),12),((((31,34),38),((40,46),43)),33)),(41,(45,1073))),(((((14,29),21),((16,36),(26,35))),(((19,37),44),((25,((27,32),30)),39))),28))),((((4,((7,11),15)),((((5,9),(20,22)),13),(6,(10,18)))),24),17)),47),((((((((48,((177,178),(((((234,979),238),235),(237,239)),236))),(164,(165,233))),171),((168,169),284)),(((((((((((((176,301),442),(290,((315,430),369))),(274,((((((282,(394,(1083,1084))),423),((((304,(976,1079)),377),366),1015)),(306,1014)),(383,((402,405),1023))),(((((293,740),456),444),((370,412),(374,(438,978)))),338)))),(333,396)),(((((269,977),446),(((((324,417),(408,1027)),1013),(395,425)),((((367,452),1087),1019),435))),(((309,(320,359)),436),323)),(1018,1020))),(((((318,440),1016),1086),(403,437)),((350,375),361))),432),(((((((279,300),973),381),380),((325,1078),(((((335,1075),(1026,1080)),347),1077),((((345,(774,(969,971))),(392,406)),(((401,(429,1074)),410),967)),(354,(965,1017)))))),((((((321,336),372),1010),((331,1024),451)),(((360,972),415),1082)),(((362,373),404),461))),(((317,453),449),454))),((311,371),((339,353),443))),(((((286,(((((294,1090),297),((295,296),1081)),439),382)),((((((((((((288,358),332),368),(316,352)),(334,431)),((391,(420,((441,(974,1089)),459))),(((447,(1021,1022)),448),1012))),411),460),(355,1088)),((((((314,975),(((((340,(389,424)),((344,379),413)),966),356),(397,457))),390),(365,(968,970))),((393,1025),419)),1085)),(322,(342,(427,806)))),327)),((299,(349,((((363,(387,1076)),399),450),378))),455)),421),(((308,(409,462)),(((312,((351,407),1011)),346),((328,((416,964),422)),458))),(384,418)))),((((276,((376,433),434)),((((313,((329,337),414)),((364,398),385)),326),348)),677),(343,428))),(((((((((((((179,215),(((((188,201),226),196),189),224)),191),(((218,222),219),229)),(221,(223,232))),((((180,(187,192)),(190,197)),227),((((199,211),209),207),(202,230)))),((((183,942),217),186),216)),((220,941),228)),((198,205),231)),(((181,185),(((193,194),212),225)),182)),(((184,195),(((200,208),214),204)),292)),((203,388),(206,((210,213),259)))),(((258,330),((260,(((261,263),262),265)),(((((266,(((280,1091),(1008,1009)),(285,426))),270),(289,(310,445))),((272,(319,1092)),818)),((268,277),(((271,(278,281)),(275,357)),287))))),(264,(267,(400,943))))))),((172,(((174,283),((175,848),(729,784))),273)),(302,307))),((((((((((((((((((((144,1058),(999,1043)),((994,1030),(1040,1051))),765),748),(((474,((959,(1041,1050)),1052)),(((989,1044),1028),1057)),780)),(((710,(997,1034)),842),749)),((((706,((712,(847,((992,1049),1046))),1056)),((762,1035),991)),731),((763,(788,((956,1038),(((993,1042),(1054,1055)),((1031,1048),1033))))),((((802,957),1047),(((824,1053),(1029,((1036,1037),1045))),996)),825)))),((717,(756,787)),(810,998))),(513,722)),(((158,775),790),((((((652,766),(826,958)),(760,827)),704),837),672))),((705,805),((833,835),1001))),804),((724,(((726,((758,961),(811,(990,1039)))),((742,1032),782)),792)),(741,(768,800)))),(((707,(736,772)),820),791)),(720,1000)),386),(((((((((((719,845),738),734),((((727,750),(733,843)),(((739,(822,846)),781),840)),844)),(755,(821,831))),(((723,(((728,751),752),796)),(((730,836),830),793)),(746,814))),817),754),(807,995)),((786,839),813)),((721,801),753))),((((160,(((((((((249,253),773),508),527),838),(((512,519),528),((515,516),(517,518)))),509),(505,506)),((521,828),714))),((((((166,167),797),((((250,823),252),(251,829)),(507,(514,(523,708))))),(511,564)),850),(((((((170,716),469),242),478),((((240,241),244),(243,(247,248))),((245,496),246))),(479,(1093,1094))),(((((256,482),(484,499)),((((((464,466),((477,485),500)),(490,491)),(((((470,480),522),(488,(497,498))),((473,504),486)),((471,472),475))),503),((((((467,493),((492,494),502)),495),((468,(489,501)),476)),481),483))),(463,465)),(487,510))))),(173,((254,255),257))),((((((((((((305,(((560,778),661),(653,1006))),657),703),((((((539,(674,1068)),593),(583,654)),(666,685)),642),(565,849))),702),(((((((341,1070),631),(602,683)),556),841),609),(529,(558,585)))),((606,658),678)),((((525,551),640),(((610,770),647),646)),569)),(((((((((((((520,553),667),(((((((537,(624,660)),744),(579,679)),(((577,798),611),1065)),682),(626,669)),(((554,684),663),((584,614),644)))),((573,699),(633,636))),568),(((526,((544,570),662)),(645,1005)),(621,(693,709)))),((588,(595,(747,1071))),604)),((((524,548),((550,759),(552,((((562,(634,795)),(598,637)),622),((613,737),((641,656),(808,1072))))))),(((531,718),743),((((600,1007),(668,803)),(701,1066)),(769,789)))),((((((((535,(((((566,575),582),(601,(618,1003))),594),574)),607),629),((615,649),((655,735),689))),(691,696)),(557,960)),((((((543,664),((590,635),779)),612),776),(((547,(549,597)),(555,680)),559)),671)),(((((((540,771),785),(((589,1064),596),(700,1067))),(((563,799),(((576,675),757),659)),((623,643),(630,1002)))),(619,692)),617),(632,1069))))),((((((536,783),((580,761),745)),(546,697)),832),(((586,591),592),650)),608)),681),((((530,((541,698),690)),777),620),(((((((532,628),((533,(651,1004)),962)),665),((578,687),688)),(((534,605),686),((538,603),(542,545)))),((((561,(581,648)),(638,812)),(571,616)),((587,676),695))),((572,599),963)))),(670,694)),((567,(627,767)),639))),764),625),673))),(((((((303,(809,834)),725),(711,816)),819),732),(794,815)),(713,715)))),((((49,(((71,77),(((86,988),105),(117,947))),88)),((((((((51,(((((68,950),106),(104,953)),(85,981)),((127,982),952))),(((52,949),(128,(954,983))),(92,141))),((107,(120,1060)),955)),1059),((58,59),((67,984),951))),((111,137),(130,(135,146)))),((83,(89,126)),1061)),(((((((55,987),((145,986),(153,291))),((((((56,100),148),122),65),114),((75,150),((80,93),113)))),((63,133),156)),((101,142),985)),((97,131),109)),((((61,118),124),((103,149),116)),((66,82),119))))),60),(((((((((((((50,(96,147)),(53,70)),(57,946)),(90,138)),((84,125),((91,948),139))),(69,98)),(79,(99,115))),((74,140),(143,151))),((62,121),(((87,1063),1062),112))),54),((64,123),(78,136))),(((72,(108,132)),((76,95),161)),298)),(((((73,155),(110,157)),((129,154),(159,163))),152),((((81,980),134),162),(94,102))))))),(((((899,(900,939)),(((((((903,907),918),908),917),910),904),906)),(((912,924),922),921)),913),((((((901,909),931),((((914,937),933),((925,((926,940),928)),929)),(927,938))),(((911,932),919),(920,923))),((902,905),((915,934),(930,(935,936))))),916))),((((851,857),(858,885)),(((852,(((887,892),889),888)),((865,872),895)),((((((853,(866,874)),859),((((((854,860),877),(863,875)),883),(((855,878),(870,871)),873)),(856,868))),((876,881),884)),(861,864)),880))),879)),898),890),(((((862,867),882),869),((894,896),897)),(891,893)),886);
 290: 1 -705591.4375 -739912.479 ((((((((((((((((((0,((1,3),2)),(((((8,945),944),(23,42)),(12,((((31,34),38),((40,46),43)),33))),(41,(45,1073)))),28),21),(14,29)),((16,36),(26,35))),((19,37),44)),((25,((27,32),30)),39)),((4,((7,11),15)),((((5,9),(20,22)),((6,13),(10,18))),(17,24)))),47),((((((((48,((177,178),(((((234,979),238),235),(237,239)),236))),(164,(165,233))),171),((168,169),284)),((((((((((((((176,301),442),(290,((315,430),369))),(333,396)),(274,(((((((282,(394,(1083,1084))),423),((((304,(976,1079)),377),366),1015)),(306,1014)),338),(383,((402,405),1023))),((((293,740),456),444),((370,412),(374,(438,978))))))),(((((269,977),446),(((((324,417),(408,1027)),1013),(395,425)),((((367,452),1087),1019),435))),(((309,(320,359)),436),323)),(1018,1020))),432),((((318,440),1016),1086),(403,437))),((350,375),361)),(((((((279,300),973),381),380),((325,1078),(((((335,1075),(1026,1080)),347),1077),((((345,(774,(969,971))),(392,406)),(((401,(429,1074)),410),967)),(354,(965,1017)))))),((((((321,336),372),1010),((331,1024),451)),(((360,972),415),1082)),((362,(373,404)),461))),(((317,453),449),454))),((311,371),((339,353),443))),(((((286,(((((294,1090),297),((295,296),1081)),439),382)),(((((((((((288,358),(332,368)),(316,352)),(334,431)),((391,(420,((441,(974,1089)),459))),(((447,(1021,1022)),448),1012))),411),460),(355,1088)),((((((314,975),(((((340,(389,424)),356),966),(397,457)),((344,379),413))),390),(365,(968,970))),((393,1025),419)),1085)),(322,(342,(427,806)))),327)),((299,(349,((((363,(387,1076)),399),450),378))),455)),421),((((308,462),409),(((312,((351,407),1011)),346),((328,((416,964),422)),458))),(384,418)))),((((276,((376,433),434)),((((313,((329,337),414)),((364,398),385)),326),348)),677),(343,428))),(((((((((((((179,215),(((((188,201),226),196),189),224)),191),(((218,222),219),229)),(221,(223,232))),((((180,(187,192)),(190,197)),227),((((199,211),209),207),(202,230)))),((((183,942),217),186),216)),((220,941),228)),((198,205),231)),(((181,185),(((193,194),212),225)),182)),(((184,195),(((200,208),214),204)),292)),((203,388),(206,((210,213),259)))),(258,((((260,(((261,263),262),265)),(((((266,(((280,1091),(1008,1009)),(285,426))),270),(289,(310,445))),((272,(319,1092)),818)),((268,277),(((271,(278,281)),(275,357)),287)))),330),(264,(267,(400,943)))))))),((172,(((174,283),((175,848),(729,784))),273)),(302,307))),((((((((((((((((((((((144,1058),(999,1043)),((994,1030),(1040,1051))),765),748),((((474,((959,(1041,1050)),1052)),1057),((989,1044),1028)),780)),((710,(842,(997,1034))),749)),(((((((706,((712,(847,((992,1049),1046))),1056)),991),1035),762),731),((((((802,957),1047),996),(824,1053)),(1029,((1036,1037),1045))),825)),(763,(788,((956,1038),((((993,1042),(1054,1055)),(1031,1048)),1033)))))),(((717,787),756),(810,998))),158),((((513,722),790),(672,775)),((((652,766),(826,958)),(760,827)),(704,837)))),(((724,(((726,((758,961),(811,(990,1039)))),((742,1032),782)),792)),(741,(768,800))),804)),805),(((707,(736,772)),820),791)),((833,835),1001)),705),(720,1000)),386),(((((((((((719,845),738),734),((((727,750),844),(733,843)),(((739,(822,846)),781),840))),(755,(821,831))),((723,(((728,751),752),796)),(((730,836),830),793))),(746,814)),817),754),(807,995)),((786,839),813))),((721,801),753)),(((((160,(((((((249,253),773),508),527),838),(((505,506),714),(((512,519),528),((515,516),(517,518))))),509)),(521,828)),((((((166,167),797),((((250,823),252),(251,829)),(507,(514,(523,708))))),(511,564)),850),(((((((170,716),469),242),478),((((240,241),244),(243,(247,248))),((245,496),246))),(479,(1093,1094))),(((((256,482),(484,499)),(((((464,466),((477,485),(490,491))),(((471,472),475),500)),(((((((467,493),(492,494)),495),502),((468,476),(489,501))),481),503)),(((((470,480),522),(488,(497,498))),((473,504),486)),483))),(463,465)),(487,510))))),(173,((254,255),257))),(((((((((((((305,(((560,778),661),(653,1006))),657),703),((((((539,(674,1068)),593),(583,654)),(666,685)),642),(565,849))),702),((((((341,1070),631),(602,683)),556),841),609)),((((525,551),640),((610,(647,770)),646)),(529,(558,585)))),((606,658),678)),569),(((((((((((((((520,667),(((((((537,(624,660)),744),(579,679)),(((577,798),611),1065)),682),((553,626),669)),663)),((554,684),((584,614),644))),((573,699),(633,636))),568),((((526,645),1005),((544,570),662)),(621,(693,709)))),((531,718),743)),((((600,1007),(668,803)),(701,1066)),(769,789))),(((524,548),((550,759),(552,(((((562,598),(634,795)),637),622),((613,737),((641,656),(808,1072))))))),(((((540,771),617),(619,692)),((((563,((576,675),757)),(659,799)),((623,643),(630,1002))),((((589,1064),596),(700,1067)),785))),(632,1069)))),(((((((535,(((((566,575),582),(601,(618,1003))),594),574)),607),629),((615,649),((655,735),689))),(691,696)),960),(557,((588,(595,(747,1071))),604)))),(((((((536,783),((580,761),745)),(546,697)),832),(((586,591),592),650)),608),(((((543,664),(((590,635),779),612)),776),(((547,(549,597)),(555,680)),559)),671))),681),(((((((532,665),(((533,651),1004),628)),((((541,698),690),620),777)),((((534,605),686),((538,603),(542,545))),(578,((687,962),688)))),((587,676),695)),(((561,648),571),((581,616),(638,812)))),((572,599),963))),530),(((567,639),(627,767)),(670,694)))),764),625),673))),((((((((303,(809,834)),725),(711,816)),819),732),(794,815)),715),713))),((((49,(((71,77),(((86,988),105),(117,947))),88)),(((((((((51,(((((68,950),106),(104,953)),(85,981)),((127,982),952))),(((52,949),((128,(954,983)),141)),92)),((107,(120,1060)),955)),1059),((67,984),951)),(58,59)),((111,137),(130,(135,146)))),((83,(89,126)),1061)),(((((((55,987),((145,986),(153,291))),(((((56,100),148),122),65),(((75,150),((80,93),113)),114))),((63,133),156)),((101,142),985)),((97,131),109)),((((61,118),124),((103,149),116)),((66,82),119))))),60),((((((((((((((50,(96,147)),(53,70)),138),(57,946)),90),((84,125),((91,948),139))),(69,98)),(79,99)),((74,140),(143,151))),(54,(62,121))),115),(((64,123),(78,136)),298)),((72,((108,132),161)),((76,95),(87,((112,1062),1063))))),(((((73,155),(110,157)),152),((129,154),(159,163))),((((81,980),134),162),(94,102))))))),(((((899,(900,939)),(((((((903,907),918),908),917),910),904),906)),(((912,924),922),921)),913),((((((901,909),931),((((914,937),933),((925,((926,940),928)),929)),(927,938))),(((911,932),919),(920,923))),916),((902,905),((915,934),(930,(935,936))))))),879),((((((853,(866,874)),859),((((((854,860),877),(863,875)),883),((855,((870,871),878)),873)),(856,868))),((876,881),884)),(861,864)),880)),((851,857),(858,885))),((852,((865,872),895)),(((887,892),889),888))),(890,898)),(((((862,867),882),869),((894,896),897)),(891,893)),886);
 291: 1 -802072.125 -739900.8594 (((((((((((0,((1,3),2)),(((((8,945),944),(23,42)),(12,((((31,34),38),((40,46),43)),33))),((41,45),1073))),((((14,29),21),(16,36)),((26,35),28))),((19,37),44)),((25,((27,32),30)),39)),((((4,((7,11),15)),(((5,9),(20,22)),((6,13),(10,18)))),24),17)),47),(((((48,((177,178),((((234,979),238),(237,239)),(235,236)))),(164,(165,233))),171),(((((((((((((((((((((((144,1058),(999,1043)),((994,1030),(1040,1051))),765),748),((((((802,957),1047),(824,1053)),996),(1029,((1036,1037),1045))),825)),((474,(((959,(1041,1050)),1052),(((989,1044),1028),1057))),780)),((710,(842,(997,1034))),749)),((((((706,((712,(847,((992,1049),1046))),1056)),991),1035),762),731),(763,(788,((956,1038),((((993,1042),(1054,1055)),(1031,1048)),1033)))))),(((717,787),756),(810,998))),(513,722)),((158,775),790)),(((((652,766),(826,958)),(760,827)),(704,837)),672)),((724,(((726,((758,961),(811,(990,1039)))),((742,1032),782)),792)),804)),(768,800)),(((705,805),741),((833,835),1001))),(((707,(736,772)),820),791)),(720,1000)),386),((((((((((719,845),738),734),((((727,750),844),(733,843)),(((739,(822,846)),781),840))),(755,(821,831))),((((723,(((728,751),752),796)),(((730,836),830),793)),(746,814)),817)),754),(807,995)),((786,839),813)),((721,801),753))),((((((((160,509),((((((249,253),773),508),527),838),(((512,519),528),((515,516),(517,518))))),(505,506)),714),(521,828)),((((((166,167),797),((((250,823),252),(251,829)),(507,(514,(523,708))))),(511,564)),850),(((((((170,716),469),242),478),((((240,241),244),(243,(247,248))),((245,496),246))),(479,(1093,1094))),(((((256,482),(484,499)),((((464,466),((477,485),(490,491))),((((((470,480),522),(488,(497,498))),((473,504),486)),483),(((471,472),475),500))),((((((467,(494,495)),(492,493)),502),((468,476),(489,501))),481),503))),(463,465)),(487,510))))),(173,((254,255),257))),(((((((((((((305,(((560,778),661),(653,1006))),657),((((((539,(674,1068)),593),(583,654)),(666,685)),642),(565,849))),(703,841)),702),(((((341,1070),631),(602,683)),556),609)),((606,658),678)),((((525,551),640),((610,(647,770)),646)),(529,(558,585)))),569),(((((((((((((((520,553),667),(((((((537,(624,660)),744),(579,679)),(((577,798),611),1065)),682),(626,669)),(((554,684),663),((584,614),644)))),((573,699),(633,636))),568),((((526,645),1005),((544,570),662)),(621,(693,709)))),(((531,718),743),((((600,1007),(668,803)),(701,1066)),(769,789)))),((((((((535,((((((566,601),(582,618)),575),1003),594),574)),607),629),((615,649),((655,735),689))),(691,696)),(557,960)),(((((543,664),(((590,635),779),612)),776),(((547,(549,597)),(555,680)),559)),671)),(((((((536,745),((580,761),783)),(546,697)),832),(((586,591),592),650)),608),((588,(595,(747,1071))),604)))),((524,548),((550,759),(552,(((((562,598),(634,795)),637),622),((613,737),((641,656),(808,1072)))))))),(((((540,771),617),(619,692)),((((563,799),(((576,675),757),659)),((623,643),(630,1002))),((((589,1064),596),(700,1067)),785))),(632,1069))),681),(((((((532,628),(((533,651),1004),665)),(((572,599),963),962)),(((534,605),686),((538,603),(542,545)))),((((561,648),571),((581,616),(638,812))),((587,676),695))),(578,(687,688))),(((541,698),690),(620,777)))),530),(670,694)),((567,639),(627,767)))),764),625),673))),((((((((303,(809,834)),725),(711,816)),819),732),(794,815)),715),713)),(((((168,169),284),(((((((((((((179,215),(((((188,201),226),196),189),224)),191),(((218,222),219),229)),(221,(223,232))),((((180,(187,192)),(190,197)),227),((((199,211),209),207),(202,230)))),((((183,942),217),186),216)),((220,941),228)),((198,205),231)),(((181,185),(((193,194),212),225)),182)),(((184,195),(((200,208),214),204)),292)),((203,388),(206,((210,213),259)))),(((258,330),((260,(((261,263),262),265)),(((((266,(((280,1091),(1008,1009)),(285,426))),270),(289,(310,445))),((272,(319,1092)),818)),((268,277),(((271,(278,281)),(275,357)),287))))),(264,(267,(400,943)))))),(((((((((((((176,301),442),(290,((315,430),369))),(274,(((((((282,(394,(1083,1084))),423),((((304,(976,1079)),377),366),1015)),(306,1014)),338),(383,((402,405),1023))),((((293,740),456),444),((370,412),(374,(438,978))))))),(333,396)),(((((269,977),446),(((((324,417),(408,1027)),1013),(395,425)),((((367,452),1087),1019),435))),(((309,(320,359)),436),323)),(1018,1020))),(((((318,440),1016),1086),(403,437)),((350,375),361))),432),((((317,453),449),454),(((((((321,336),372),1010),((331,1024),451)),(((360,972),415),1082)),(((362,373),404),461)),((325,1078),(((((335,1075),(1026,1080)),347),1077),((((345,(774,(969,971))),(392,406)),(((401,(429,1074)),410),967)),(354,(965,1017)))))))),((((279,300),973),380),381)),((311,371),((339,353),443))),((((286,(((((294,1090),297),((295,296),1081)),439),382)),((((((((((((288,358),332),368),(316,352)),(334,431)),460),411),((391,(420,((441,(974,1089)),459))),(((447,(1021,1022)),448),1012))),(355,1088)),((((((314,975),(((((340,(389,424)),356),966),(397,457)),((344,379),413))),390),(365,(968,970))),(393,1025)),(419,1085))),(322,(342,(427,806)))),327)),((299,(349,((((363,(387,1076)),399),450),378))),455)),(((308,(409,462)),(((312,((351,407),1011)),346),((328,((416,964),422)),458))),((384,418),421)))),((((276,((376,433),434)),((((313,((329,337),414)),((364,398),385)),326),348)),677),(343,428)))),((172,(((174,283),((175,848),(729,784))),273)),(302,307))))),(((((49,(((71,77),(((86,988),105),(117,947))),88)),((((((((51,(((((68,950),106),(104,953)),(85,981)),((127,982),952))),(((52,949),((128,(954,983)),141)),92)),((107,(120,1060)),955)),1059),((58,59),((67,984),951))),((111,137),(130,(135,146)))),(((83,1061),126),89)),(((((((55,987),((145,986),(153,291))),(((((56,100),148),122),65),(((75,150),((80,93),113)),114))),((63,133),156)),((101,142),985)),((97,131),109)),((((61,118),124),((103,149),116)),((66,82),119))))),60),(((((((((((((((50,(96,147)),(53,70)),(57,946)),(90,138)),((84,125),((91,948),139))),(69,(98,(143,151)))),(79,(99,115))),(74,140)),(62,121)),(((87,1063),1062),112)),54),(((64,123),(78,136)),298)),95),(72,((108,132),161))),(((((73,155),(110,157)),152),((129,154),(159,163))),((((81,980),134),162),(94,102))))),76))),(((((899,(900,939)),(((((((903,907),918),908),917),910),904),906)),(((912,924),922),921)),913),((((((901,909),931),((((914,937),933),((925,((926,940),928)),929)),(927,938))),(((911,932),919),(920,923))),916),((902,905),((915,934),(930,(935,936))))))),((((851,857),(858,885)),(((852,(((887,892),889),888)),((865,872),895)),((((((853,(866,874)),859),((((((854,860),877),(863,875)),883),(((855,878),(870,871)),873)),(856,868))),((876,881),884)),(861,864)),880))),879)),((((((862,867),882),869),((894,896),897)),(891,893)),(890,898)),886);
 292: 1 -753053.6875 -739886.5292 ((((((((((((((0,((1,3),2)),(((((8,945),944),(23,42)),(12,((((31,34),38),((40,46),43)),33))),(41,(45,1073)))),28),(((14,29),21),((16,36),(26,35)))),((19,37),44)),((25,((27,32),30)),39)),((((4,((7,11),15)),((((5,9),(20,22)),13),(6,(10,18)))),24),17)),47),((((((48,((177,178),(((((234,979),238),235),(237,239)),236))),(164,(165,233))),171),(((((49,(((71,77),((88,117),947)),((86,988),105))),(((((((((51,(((((68,950),106),(104,953)),(85,981)),((127,982),952))),(((52,949),(128,(954,983))),(92,141))),((107,(120,1060)),955)),1059),((67,984),951)),(58,59)),((111,137),(130,(135,146)))),(((83,126),89),1061)),(((((((55,987),((145,986),(153,291))),((((((56,100),148),65),122),114),((75,150),((80,93),113)))),((63,133),156)),((101,142),985)),((97,131),109)),((((61,118),124),((103,149),116)),((66,82),119))))),60),((((((((((((((50,(96,147)),(53,70)),(57,946)),(90,138)),((84,125),((91,948),139))),(69,98)),(79,(99,115))),((74,140),(143,151))),(62,121)),(((87,1063),1062),112)),54),((((((73,155),(110,157)),152),((129,154),(159,163))),((((81,980),134),162),(94,102))),95)),(((64,123),(78,136)),298)),(72,((108,132),161)))),76)),((((168,169),284),(((((((((((((176,301),442),(290,((315,430),369))),(274,((((((282,(394,(1083,1084))),423),((((304,(976,1079)),377),366),1015)),(306,1014)),(383,((402,405),1023))),(((((293,740),456),444),((370,412),(374,(438,978)))),338)))),(333,396)),(((((269,977),446),(((((324,417),(408,1027)),1013),(395,425)),((((367,452),1087),1019),435))),(((309,(320,359)),436),323)),(1018,1020))),432),((((((318,440),1016),1086),437),403),((350,375),361))),(((((((279,300),973),381),380),((325,1078),(((((335,1075),(1026,1080)),347),1077),((((345,(774,(969,971))),(392,406)),(((401,(429,1074)),410),967)),(354,(965,1017)))))),(((((((321,336),372),1010),((331,1024),451)),(((360,972),415),1082)),(((362,373),404),461)),454)),((317,453),449))),((311,371),((339,353),443))),(((((286,(((((294,1090),297),((295,296),1081)),439),382)),((((((((((((288,358),332),368),(316,352)),(334,431)),(((391,((447,(1021,1022)),448)),1012),(420,((441,(974,1089)),459)))),411),460),(355,1088)),(((((((314,975),(((((340,(389,424)),356),966),(397,457)),((344,379),413))),390),(365,(968,970))),(393,1025)),419),1085)),(322,(342,(427,806)))),327)),((299,(349,((((363,(387,1076)),399),450),378))),455)),421),(((308,(409,462)),(((312,((351,407),1011)),346),((328,((416,964),422)),458))),(384,418)))),((((276,((376,433),434)),((((313,((329,337),414)),((364,398),385)),326),348)),677),(343,428))),((((((((((((179,215),(((((188,201),226),196),189),224)),191),(((218,222),219),229)),(((((180,(187,192)),(190,197)),227),((((199,211),209),207),(202,230))),(221,(223,232)))),((((183,942),217),186),216)),((220,941),228)),((198,205),231)),((((181,185),(193,194)),(212,225)),182)),(((184,195),(((200,208),214),204)),292)),(203,((206,388),((210,213),259)))),(258,((((260,(((261,263),262),265)),((((266,(((280,1091),(1008,1009)),(285,426))),270),(((272,(319,1092)),818),(289,(310,445)))),((268,277),(((271,(278,281)),(275,357)),287)))),330),(264,(267,(400,943)))))))),((172,(((174,283),((175,848),(729,784))),273)),(302,307)))),(((((((((((((((((((144,1058),(999,1043)),((994,1030),(1040,1051))),765),748),((474,(((959,(1041,1050)),1052),(((989,1044),1028),1057))),780)),((710,(842,(997,1034))),749)),(((((((706,((712,(847,((992,1049),1046))),1056)),991),1035),762),731),((((802,957),1047),(((824,1053),(1029,((1036,1037),1045))),996)),825)),(763,(788,((956,1038),((((993,1042),(1054,1055)),(1031,1048)),1033)))))),((((717,787),756),810),998)),(513,722)),(((158,775),790),((((652,672),704),837),((760,827),(766,(826,958)))))),((705,805),((833,835),1001))),(((724,(((726,((758,961),(811,(990,1039)))),((742,1032),782)),792)),804),(741,(768,800)))),(((707,(736,772)),820),791)),(720,1000)),386),(((((((((((719,845),738),734),((((727,750),844),(733,843)),(((739,(822,846)),781),840))),(755,(821,831))),(((723,(((728,751),752),796)),(((730,836),830),793)),(746,814))),817),754),(807,995)),((786,839),813)),((721,801),753))),((((((((160,509),(((((249,253),773),(508,527)),838),(((512,519),528),((515,516),(517,518))))),(505,506)),714),(521,828)),((((((166,167),797),((((250,823),252),(251,829)),(507,(514,(523,708))))),(511,564)),850),(((((((170,716),469),242),478),((((240,241),244),(243,(247,248))),((245,496),246))),(479,(1093,1094))),(((((256,482),(484,499)),(((((464,466),((477,485),(490,491))),((((((467,(494,495)),(492,493)),502),((468,476),(489,501))),481),(((471,472),475),500))),503),(((((470,480),522),(488,(497,498))),((473,504),486)),483))),(463,465)),(487,510))))),(173,((254,255),257))),(((((((((((((305,(((560,778),661),(653,1006))),657),((((((539,(674,1068)),593),(583,654)),(666,685)),642),(565,849))),(703,841)),702),(((((341,1070),631),(602,683)),556),609)),((606,658),678)),((((525,551),640),((610,(647,770)),646)),(529,(558,585)))),569),((((((((((((((((520,553),667),(((((((537,(624,660)),744),(579,679)),(((577,798),611),1065)),682),(626,669)),(((554,684),663),((584,614),644)))),(573,699)),(568,(633,636))),((((526,645),1005),((544,570),662)),(621,(693,709)))),((531,718),743)),(((((((536,783),((580,761),745)),(546,697)),832),(((586,591),592),650)),608),((588,(595,(747,1071))),604))),(((524,548),((550,759),(552,(((((562,598),(634,795)),637),622),((613,737),((641,656),(808,1072))))))),((600,1007),((668,803),((701,1066),(769,789)))))),681),(((((((535,((((((566,575),(582,618)),1003),601),594),574)),607),629),((615,649),((655,735),689))),(691,696)),(557,960)),(((((543,664),(((590,635),779),612)),776),(((547,(549,597)),(555,680)),559)),671))),(((((540,771),617),(619,692)),((((563,(630,1002)),((((576,675),757),659),799)),(623,643)),((((589,1064),596),(700,1067)),785))),(632,1069))),((((((532,665),(((533,651),1004),628)),962),((((534,605),((538,603),(542,545))),(((587,676),695),686)),((((541,698),690),(620,777)),((578,687),688)))),(((561,648),571),((581,616),(638,812)))),((572,599),963))),530),(670,694)),((567,(627,767)),639))),764),625),673))),(((((((303,(809,834)),725),(711,816)),819),732),(794,815)),(713,715))))),(((((899,(900,939)),(((((((903,907),918),908),917),910),904),906)),(((912,924),922),921)),913),(((((((901,909),931),((((914,937),933),((925,((926,940),928)),929)),(927,938))),(((911,932),919),(920,923))),((915,934),(930,(935,936)))),(902,905)),916))),((((851,857),(858,885)),(((852,(((887,892),889),888)),((865,872),895)),((((((853,(866,874)),859),((((((854,860),877),(863,875)),883),(((855,878),(870,871)),873)),(856,868))),((876,881),884)),(861,864)),880))),879)),898),890),(((((862,867),882),869),((894,896),897)),(891,893)),886);
 293: 1 -763025.875 -739930.2987 ((((((((((((((((0,((1,3),2)),(((((8,945),944),(23,42)),(12,((((31,34),38),((40,46),43)),33))),(41,(45,1073)))),28),21),(14,29)),((16,36),(26,35))),((19,37),44)),((25,((27,32),30)),39)),(4,((((((((5,9),(20,22)),13),(10,18)),6),((7,11),15)),17),24))),47),(((((48,((177,178),(((((234,979),238),235),236),(237,239)))),(164,(165,233))),171),((((((((((((((((((((((144,1058),(999,1043)),((994,1030),(1040,1051))),765),748),((474,(((959,(1041,1050)),1052),(((989,1044),1028),1057))),780)),((((802,957),1047),(((824,1053),(1029,((1036,1037),1045))),996)),825)),(((((706,((712,(847,((992,1049),1046))),1056)),991),1035),762),731)),(763,(788,((956,1038),((((993,1042),(1054,1055)),(1031,1048)),1033))))),(((710,(997,1034)),842),749)),(((717,787),756),(810,998))),(((158,(((724,(((726,((758,961),(811,(990,1039)))),((742,1032),782)),792)),(741,(768,800))),804)),((513,722),(775,790))),(((((652,766),(826,958)),(760,827)),(704,837)),672))),((833,835),1001)),(705,805)),(((707,820),(736,772)),791)),(720,1000)),386),(((((((((719,845),738),734),((((727,750),844),(733,843)),(((739,(822,846)),781),840))),(755,(821,831))),((((723,(((728,751),752),796)),(((730,836),830),793)),(746,814)),817)),754),((786,839),813)),(807,995))),((721,801),753)),((((160,(((((((((249,253),773),(508,527)),838),(((512,519),528),((515,516),(517,518)))),509),(505,506)),714),(521,828))),((((((166,167),797),((((250,823),252),(251,829)),(507,(514,(523,708))))),(511,564)),850),(((((((170,716),469),242),478),((((240,241),244),(243,(247,248))),((245,496),246))),(479,(1093,1094))),(((((256,482),(484,499)),((((((464,466),((477,485),(490,491))),(((471,472),475),500)),503),(((((470,480),522),486),(488,(497,498))),(473,504))),((((((467,(494,495)),(492,493)),502),((468,476),(489,501))),481),483))),(463,465)),(487,510))))),(173,((254,255),257))),(((((((((((((305,(((560,778),661),(653,1006))),657),((((((539,(674,1068)),593),(583,654)),(666,685)),642),(565,849))),(703,841)),702),(((((341,1070),631),(602,683)),556),609)),((606,658),678)),((((525,551),640),((610,(647,770)),646)),(529,(558,585)))),569),(((((((((((((((520,553),667),(((((((537,(624,660)),744),(579,679)),(((577,798),611),1065)),682),(626,669)),(((554,684),663),((584,614),644)))),(573,699)),(568,(621,(633,636)))),(((((526,645),1005),(544,570)),662),(693,709))),((531,718),743)),((((((((535,((((566,575),582),(601,(618,1003))),(574,594))),607),629),((615,649),((655,735),689))),(691,696)),(557,960)),(((((543,664),(((590,635),779),612)),776),(((547,(549,597)),(555,680)),559)),671)),(((((((536,783),((580,761),745)),(546,697)),832),(((586,591),592),650)),608),((588,(595,(747,1071))),604)))),((600,1007),((((668,803),(701,1066)),(769,789)),681))),((524,548),((550,759),((552,637),((((562,598),(634,795)),622),((613,737),((641,656),(808,1072)))))))),(((((540,771),617),(619,692)),(((((563,799),757),(((576,675),(630,1002)),659)),(623,643)),((((589,1064),596),(700,1067)),785))),(632,1069))),((((((532,628),(((533,651),1004),665)),((((534,605),((538,603),(542,545))),(((587,676),695),686)),((((541,698),690),(620,777)),((578,687),688)))),962),(((561,648),571),((581,616),(638,812)))),((572,599),963))),530),(670,694)),((567,(627,767)),639))),764),625),673))),((((((((303,(809,834)),725),(711,816)),819),732),(794,815)),715),713)),((((168,169),284),(((((((((((((176,301),442),(290,((315,430),369))),(333,396)),(274,(((((((282,(394,(1083,1084))),423),((((304,(976,1079)),377),366),1015)),1014),306),(383,1023)),(((((293,740),456),444),((370,412),(374,(438,978)))),(338,(402,405)))))),(((((269,977),446),(((((324,417),(408,1027)),1013),(395,425)),((((367,452),1087),1019),435))),(((309,(320,359)),436),323)),(1018,1020))),432),((((((318,440),1016),1086),437),403),((350,375),361))),(((((((279,300),973),381),380),((325,1078),(((((335,1075),(1026,1080)),347),1077),((((345,(774,(969,971))),(392,406)),(((401,(429,1074)),410),967)),(354,(965,1017)))))),((((((321,336),372),1010),((331,1024),451)),(((360,972),415),1082)),((362,(373,404)),461))),(((317,453),449),454))),((311,371),((339,353),443))),((((286,(((((294,1090),297),((295,296),1081)),439),382)),(((((((((((288,358),(332,368)),(316,352)),(334,431)),((391,(420,((441,(974,1089)),459))),(((447,(1021,1022)),448),1012))),411),460),(355,1088)),((((((314,975),(((((340,(389,424)),356),966),(397,457)),((344,379),413))),390),(365,(968,970))),((393,1025),419)),1085)),(322,(342,(427,806)))),327)),((299,(349,(((((363,387),1076),399),450),378))),455)),((((308,(409,462)),(((312,((351,407),1011)),346),(((328,422),(416,964)),458))),(384,418)),421))),((((276,((376,433),434)),((((313,((329,337),414)),((364,398),385)),326),348)),677),(343,428))),(((((((((((((179,215),(((((188,201),226),196),189),224)),191),(((218,222),219),229)),(221,(223,232))),((((180,(187,192)),(190,197)),227),((((199,211),209),207),(202,230)))),((((183,942),217),186),216)),((220,941),228)),((198,205),231)),(((181,185),(((193,194),212),225)),182)),(((184,195),(((200,208),214),204)),292)),((203,388),(206,((210,213),259)))),(258,((((260,(((261,263),262),265)),((((266,(((280,1091),(1008,1009)),(285,426))),270),(((272,(319,1092)),818),(289,(310,445)))),((268,277),(((271,(278,281)),(275,357)),287)))),330),(264,(267,(400,943)))))))),((172,(((174,283),((175,848),(729,784))),273)),(302,307))))),(((((49,(((((71,77),(86,988)),(88,117)),947),105)),((((((((51,(((((68,950),106),(104,953)),(85,981)),((127,982),952))),(((52,949),((128,(954,983)),141)),92)),((107,(120,1060)),955)),1059),((58,59),((67,984),951))),((111,137),(130,(135,146)))),((83,(89,126)),1061)),(((((((55,987),((145,986),(153,291))),(((((56,100),122),148),65),(((75,150),((80,93),113)),114))),((63,133),156)),((101,142),985)),((97,131),109)),((((61,118),124),((103,149),116)),((66,82),119))))),60),(((((((((((((((50,(96,147)),(53,70)),(90,138)),(99,115)),(57,946)),((84,125),((91,948),139))),(69,98)),((74,140),(143,151))),(62,121)),(79,298)),54),((((87,1063),1062),112),95)),((64,123),(78,136))),((72,(132,161)),108)),(((((73,155),(110,157)),152),((129,154),(159,163))),((((81,980),134),162),(94,102))))),76))),(((((899,(900,939)),(((((((903,907),918),908),917),910),904),906)),(((912,924),922),921)),913),((((((901,909),931),((((914,937),933),((925,((926,940),928)),929)),(927,938))),(((911,932),919),(920,923))),916),((902,905),((915,934),(930,(935,936))))))),((851,857),(858,885))),879),((852,((((((853,(866,874)),859),((876,881),884)),((((((854,860),877),(863,875)),883),((855,((870,871),878)),873)),(856,868))),(861,864)),880)),(((865,872),895),(((887,892),889),888)))),((((((862,867),882),869),((894,896),897)),(891,893)),(890,898)),886);
 294: 1 -805369.75 -739906.1132 ((((((((((((((((0,((1,3),2)),(((((8,945),944),(23,42)),(12,((((31,34),38),((40,46),43)),33))),(41,(45,1073)))),28),21),(14,29)),((16,36),(26,35))),((19,37),44)),((25,((27,32),30)),39)),((((((4,(7,(11,15))),(((5,9),(20,22)),13)),(10,18)),6),17),24)),47),(((((48,((177,178),(((((234,979),238),235),(237,239)),236))),(164,(165,233))),171),((((49,(((71,77),(((86,988),105),(117,947))),88)),((((((((((((51,(((((68,950),106),(104,953)),(85,981)),((127,982),952))),(((52,949),((128,(954,983)),141)),92)),((107,(120,1060)),955)),1059),((67,984),951)),(58,59)),((111,137),(130,(135,146)))),((83,(89,126)),1061)),109),(((((61,118),124),((103,149),116)),((66,82),119)),(97,131))),(((((55,987),((145,986),(153,291))),((((56,100),148),65),(((75,150),((80,93),113)),(114,122)))),((63,133),156)),(101,142))),985)),60),((((((((((((((((50,(96,147)),(53,70)),(90,138)),(57,946)),((84,125),((91,948),139))),69),98),(79,(99,115))),((74,140),(143,151))),(62,121)),(((87,1063),1062),112)),54),(((72,298),((108,132),161)),(76,95))),(64,123)),(78,136)),(((((73,155),(110,157)),152),((129,154),(159,163))),((((81,980),134),162),(94,102)))))),(((((((((((((((((((((144,1058),765),((994,1030),(1040,1051))),(999,1043)),748),((474,(((959,(1041,1050)),1052),(((989,1044),1028),1057))),780)),(((710,(997,1034)),842),749)),(((((((706,((712,(847,((992,1049),1046))),1056)),991),1035),762),731),((((((802,957),1047),996),(824,1053)),(1029,((1036,1037),1045))),825)),(763,(788,((956,1038),((((993,1042),(1054,1055)),(1031,1048)),1033)))))),((((717,787),756),810),998)),(513,722)),(((((((652,766),(826,958)),(760,827)),704),837),672),(775,790))),((705,805),((833,835),1001))),(158,804)),((724,(((726,((758,961),(811,(990,1039)))),((742,1032),782)),792)),(741,(768,800)))),(((707,(736,772)),820),791)),(720,1000)),386),((((((((((719,845),738),734),((((727,750),844),((733,843),(((739,(822,846)),781),840))),((755,821),831))),(((723,(((728,751),752),796)),(((730,836),830),793)),(746,814))),817),754),(807,995)),((786,839),813)),((721,801),753))),(((((((160,509),((((((249,253),773),508),527),838),(((512,519),528),((515,516),(517,518))))),((505,506),714)),(521,828)),((((((166,167),797),((((250,823),252),(251,829)),(507,(514,(523,708))))),(511,564)),850),(((((((170,716),469),242),478),((((240,241),244),(243,(247,248))),((245,496),246))),(479,(1093,1094))),(((((256,482),(484,499)),(((((((464,485),((466,477),500)),(490,491)),((471,472),475)),((((470,480),522),(488,(497,498))),((473,504),486))),503),(((((((467,493),(492,494)),495),502),((468,476),(489,501))),481),483))),(463,465)),(487,510))))),(173,((254,255),257))),(((((((((((305,(((560,778),661),(653,1006))),657),703),(((((((539,(674,1068)),593),(583,654)),(666,685)),642),(565,849)),609)),702),((((((341,1070),631),(602,683)),556),841),((((((525,551),640),((610,(647,770)),646)),558),529),585))),((606,658),678)),((((((((((((((((((520,553),667),(((((((537,(624,660)),744),(579,679)),(((577,798),611),1065)),682),(626,669)),(((554,684),663),((584,614),644)))),((573,699),(633,636))),568),(((((526,645),1005),((544,570),662)),621),(693,709))),((531,718),743)),((((600,1007),(668,803)),(701,1066)),(769,789))),(((524,548),((550,759),(552,(((((562,598),(634,795)),637),622),((613,737),((641,656),(808,1072))))))),((((((540,771),785),(((563,799),(((576,675),757),((623,643),((630,1002),659)))),(((589,1064),596),(700,1067)))),(619,692)),617),(632,1069)))),((((((535,(((((566,582),575),(601,(618,1003))),594),574)),607),629),((615,649),((655,735),689))),(691,696)),(557,960))),(((588,(595,(747,1071))),604),681)),(((((543,664),(((590,635),779),612)),776),((547,(549,597)),((555,559),680))),671)),((((((536,783),((580,761),745)),(546,697)),832),(((586,591),592),650)),608)),(((((((532,665),(((533,651),1004),628)),962),(578,(687,688))),((((534,605),((572,599),963)),((538,603),(542,545))),686)),((((561,648),571),((581,812),(616,638))),((587,676),695))),(((541,777),(690,698)),620))),530),(670,694)),((567,(627,767)),639)),569)),764),625),673))),((((((((303,(809,834)),725),(711,816)),819),732),(794,815)),715),713)),((((168,169),284),(((((((((((((((176,301),442),(290,((315,430),369))),(274,(((((((282,(394,(1083,1084))),423),((((304,(976,1079)),377),366),1015)),(306,1014)),383),((402,405),1023)),(((((293,740),456),444),((370,412),(374,(438,978)))),338)))),(333,396)),(((((269,977),446),(((((324,417),(408,1027)),1013),(395,425)),((((367,452),1087),1019),435))),(((309,(320,359)),436),323)),(1018,1020))),(((((318,440),1016),1086),(403,437)),((350,375),361))),432),(((317,453),449),454)),(((((((321,336),372),1010),((331,1024),451)),(((360,972),415),1082)),(((362,373),404),461)),((325,1078),(((((335,1075),(1026,1080)),347),1077),((((345,(774,(969,971))),(392,406)),((401,((410,1074),429)),967)),(354,(965,1017))))))),((((279,300),973),380),381)),((286,(((((294,1090),297),((295,296),1081)),439),382)),(((((((((((((((288,358),(332,368)),(316,352)),(334,431)),((391,(420,((441,(974,1089)),459))),((447,(1021,1022)),448))),(411,1012)),460),(355,1088)),1085),(((((314,975),(((((340,(389,424)),356),966),(397,457)),((344,379),413))),390),(365,(968,970))),((393,1025),419))),((322,342),(427,806))),327),421),((((308,462),409),(((312,((351,407),1011)),((328,((416,964),422)),458)),346)),(384,418))),((299,(349,((((363,(387,1076)),399),450),378))),455)))),((311,371),((339,353),443))),((((276,((376,433),434)),((((313,((329,337),414)),((364,398),385)),326),348)),677),(343,428))),(((((((((((((179,215),(((((188,201),226),196),189),224)),191),(((218,222),219),229)),(221,(223,232))),((((180,(187,192)),(190,197)),227),((((199,211),209),207),(202,230)))),((((183,942),217),186),216)),((220,941),228)),((198,205),231)),(((181,185),(((193,194),212),225)),182)),(((184,195),(((200,208),214),204)),292)),((203,388),(206,((210,213),259)))),(258,((((260,(((261,263),262),265)),(((((266,(((280,1091),(1008,1009)),(285,426))),270),(289,(310,445))),((272,(319,1092)),818)),((268,277),(((271,(278,281)),(275,357)),287)))),330),(264,(267,(400,943)))))))),((172,(((174,283),((175,848),(729,784))),273)),(302,307)))))),(((((899,(900,939)),(((((((903,907),918),908),917),910),904),906)),(((912,924),921),922)),913),(((((901,909),931),((((911,932),919),(920,923)),((((914,937),933),((925,((926,940),928)),929)),(927,938)))),((902,905),((915,934),(930,(935,936))))),916))),((((851,857),(858,885)),(((852,(((887,892),889),888)),((865,872),895)),((((((853,(866,874)),859),((876,881),884)),((((((854,860),877),(863,875)),883),((855,((870,871),878)),873)),(856,868))),(861,864)),880))),879)),898),890),(((((862,867),882),869),((894,896),897)),(891,893)),886);
 295: 1 -767011.125 -739978.7503 (((((((((((((((0,((1,3),2)),((((((8,945),944),(23,42)),12),((((31,34),38),((40,46),43)),33)),(41,(45,1073)))),28),21),((14,29),((16,36),(26,35)))),((19,37),44)),((25,((27,32),30)),39)),(4,((((((5,9),(20,22)),13),(6,(10,18))),(17,24)),((7,11),15)))),47),((((((48,((177,178),((((234,979),238),(237,239)),(235,236)))),(164,(165,233))),171),(((((49,((((71,77),88),(117,947)),((86,988),105))),(((((((((51,(((((68,950),106),(104,953)),(85,981)),((127,982),952))),(((52,949),(128,(954,983))),(92,141))),((107,(120,1060)),955)),1059),((67,984),951)),(58,59)),((111,137),(130,(135,146)))),((83,(89,126)),1061)),(((((((55,987),((145,986),(153,291))),(((((56,100),148),122),65),(((75,150),((80,93),113)),114))),((63,133),156)),((101,142),985)),((97,131),109)),((((61,118),124),((103,149),116)),((66,82),119))))),60),((((((((((((((50,(96,147)),(53,70)),90),(99,115)),(84,138)),(((((57,946),139),79),(91,948)),125)),(69,98)),((74,140),(143,151))),(62,121)),54),((((87,1063),1062),112),95)),((64,123),(78,136))),((((72,132),161),108),298)),(((((73,155),(110,157)),152),((129,154),(159,163))),((((81,980),134),162),(94,102))))),76)),((((168,169),284),((((((((((((((176,301),442),(290,((315,430),369))),274),(333,396)),((((((((282,(394,(1083,1084))),423),((((304,(976,1079)),377),366),1015)),1014),306),383),((402,405),1023)),(((((293,740),456),444),((370,412),(374,(438,978)))),338))),(((((269,977),446),(((((324,417),(408,1027)),1013),(395,425)),((((367,452),435),1019),1087))),(((309,(320,359)),436),323)),(1018,1020))),432),((((((318,440),1016),1086),437),(350,403)),(361,375))),(((((((279,300),973),381),380),((325,1078),(((((335,1075),(1026,1080)),347),1077),((((345,(774,(969,971))),(392,406)),(((401,(429,1074)),410),967)),(354,(965,1017)))))),((((((321,336),372),1010),((331,1024),451)),(((360,972),415),1082)),(((362,373),404),461))),(((317,453),449),454))),((311,371),((339,353),443))),((286,(((((294,1090),((295,1081),296)),439),382),297)),(((((((((((((((((288,358),332),368),(316,352)),(334,431)),460),1088),(355,(391,((447,(1021,1022)),448)))),(411,1012)),(420,((441,(974,1089)),459))),1085),(((((314,975),(((((340,(389,424)),356),966),((344,379),413)),(397,457))),390),(365,(968,970))),((393,1025),419))),((322,342),(427,806))),327),(((308,462),409),(((312,((351,407),1011)),((328,((416,964),422)),458)),346))),((384,418),421)),((299,(349,(((363,(387,1076)),(399,450)),378))),455)))),((((276,((376,433),434)),((((313,((329,337),414)),((364,398),385)),326),348)),677),(343,428))),((((((((((((179,215),(((((188,201),226),196),189),224)),191),(((218,222),219),229)),(((((180,(187,192)),(190,197)),227),((((199,211),209),207),(202,230))),(221,(223,232)))),((((183,942),217),186),216)),((220,941),228)),((198,205),231)),(((181,185),(((193,194),212),225)),182)),(((184,195),(((200,208),214),204)),292)),((203,388),(206,((210,213),259)))),(258,((((260,(((261,263),262),265)),(((((266,(((((280,1091),285),1009),426),1008)),270),(289,(310,445))),((272,(319,1092)),818)),((268,277),(((271,(278,281)),(275,357)),287)))),330),(264,(267,(400,943)))))))),((172,(((174,283),((175,848),(729,784))),273)),(302,307)))),(((((((((((((((((((144,1058),(765,((994,1030),(1040,1051)))),(999,1043)),748),((474,(((959,(1041,1050)),1052),(((989,1044),1028),1057))),780)),(((710,(997,1034)),842),749)),(((((706,((712,(847,((992,1049),1046))),1056)),((762,1035),991)),731),((((((802,957),1047),996),(824,1053)),(1029,((1036,1037),1045))),825)),(763,(788,((956,1038),((((993,1042),(1054,1055)),(1031,1048)),1033)))))),(((717,787),756),(810,998))),(((158,775),790),(513,722))),((705,805),((833,835),1001))),804),(((((652,672),704),837),((760,827),(766,(826,958)))),((724,792),((726,((758,961),(811,(990,1039)))),((742,1032),782))))),(741,(768,800))),(((707,(736,772)),820),791)),(720,1000)),386),((((((((((719,845),738),734),((((727,750),844),(733,843)),(((739,(822,846)),781),840))),(755,(821,831))),(((723,(((728,751),752),796)),(((730,836),830),793)),(746,814))),(807,995)),(754,817)),((786,839),813)),((721,801),753))),(((((160,(((((((249,253),773),508),527),838),(((505,506),714),(((512,519),528),((515,516),(517,518))))),509)),(521,828)),((((((166,167),797),((((250,823),252),(251,829)),(507,(514,(523,708))))),(511,564)),850),(((((((170,716),469),242),478),((((240,241),244),(243,(247,248))),((245,496),246))),(479,(1093,1094))),(((((256,482),(484,499)),(((((((464,466),(490,491)),((477,485),500)),((471,472),475)),(((((470,480),522),(488,(497,498))),((473,504),486)),483)),((((((467,494),(492,493)),495),502),((468,476),(489,501))),481)),503)),(487,510)),(463,465))))),(173,((254,255),257))),((((((((((((305,(((560,778),661),(653,1006))),657),((((((539,(674,1068)),593),(583,654)),(666,685)),642),(565,849))),(703,841)),702),(((((341,1070),631),(602,683)),556),609)),(((((525,551),640),(((610,770),647),646)),569),(529,(558,585)))),((606,658),678)),((((((((((((((((520,553),667),(((((((537,(624,660)),744),(577,(579,679))),((611,798),1065)),682),(626,669)),(((554,684),663),((584,614),644)))),(573,699)),(568,(633,636))),((((526,645),1005),((544,570),662)),(621,(693,709)))),(((588,(595,(747,1071))),604),743)),(531,718)),((((600,1007),(668,803)),(701,1066)),(769,789))),((((((((535,(((((566,582),575),(601,(618,1003))),594),574)),607),629),((615,649),((655,735),689))),(691,696)),(557,960)),((((((543,664),((590,635),779)),612),776),((547,(555,680)),((549,559),597))),671)),(((((540,771),617),(619,692)),((((563,799),(((576,675),757),659)),((623,643),(630,1002))),(((589,596),(700,1064)),(785,1067)))),(632,1069)))),(548,((550,759),((552,637),((((562,598),(634,795)),622),((613,737),((641,656),(808,1072)))))))),(524,((((((536,745),((580,761),783)),(546,697)),832),(((586,591),592),650)),608))),681),(((((((532,628),(((533,651),1004),665)),962),(578,(687,688))),((((534,605),686),((538,603),(542,545))),((572,599),963))),(((561,571),((581,616),(638,812))),((587,676),(648,695)))),(((541,698),690),(620,777)))),530),(((567,639),(627,767)),(670,694)))),764),625),673))),((((((((303,(809,834)),725),(711,816)),819),732),(794,815)),715),713)))),(((((899,(900,939)),(((((((903,907),918),908),917),910),904),906)),(((912,924),922),921)),913),(((((901,909),931),((((911,932),919),(920,923)),((((914,937),933),((925,((926,940),928)),929)),(927,938)))),(((902,905),915),((930,(935,936)),934))),916))),((((851,857),(858,885)),(((852,(((887,892),889),888)),((865,872),895)),((((853,((((((((854,860),877),(863,875)),883),(((855,878),(870,871)),873)),(856,868)),(866,874)),859)),((876,881),884)),(861,864)),880))),879)),898),890),(((((862,867),882),869),((894,896),897)),(891,893)),886);
 296: 1 -762595.9375 -739903.8735 ((((((((0,((1,3),2)),((((((8,945),944),(23,42)),(12,((((31,34),38),((40,46),43)),33))),(41,(45,1073))),(((((14,29),21),((16,36),(26,35))),(((19,37),44),((25,((27,32),30)),39))),28))),((((((4,(7,(11,15))),(((5,9),(20,22)),13)),(10,18)),6),24),17)),47),(((((48,((177,178),(((((234,979),238),235),(237,239)),236))),(164,(165,233))),171),((((49,(((71,77),((88,117),947)),((86,988),105))),((((((((51,(((((68,950),106),(104,953)),(85,981)),((127,982),952))),(((52,949),(128,(954,983))),(92,141))),((107,(120,1060)),955)),1059),((58,59),((67,984),951))),((111,137),(130,(135,146)))),((83,(89,126)),1061)),(((((((55,987),((145,986),(153,291))),((((((56,100),148),122),114),((75,150),((80,93),113))),65)),((63,133),156)),((101,142),985)),((97,131),109)),((((61,118),124),((103,149),116)),((66,82),119))))),60),((((((((((((((50,(96,147)),(53,70)),138),90),(57,946)),((84,125),((91,948),139))),(69,98)),(79,(99,115))),((74,140),(143,151))),(54,(62,121))),(((87,1063),1062),112)),(((64,123),(78,136)),298)),(((72,132),((76,95),161)),108)),(((((73,155),(110,157)),152),((129,154),(159,163))),(((((81,980),134),102),162),94))))),(((((((((((((((((((144,1058),(765,((994,1030),(1040,1051)))),(999,1043)),748),((((474,((959,(1041,1050)),1052)),1057),(989,(1028,1044))),780)),(((710,(997,1034)),842),749)),(((((((706,((712,(847,((992,1049),1046))),1056)),991),1035),762),731),((((((802,957),1047),996),(824,1053)),(1029,((1036,1037),1045))),825)),(763,(788,((956,1038),((((993,1042),(1054,1055)),(1031,1048)),1033)))))),(((717,787),756),(810,998))),((((158,775),790),(513,722)),(((((652,766),(826,958)),(760,827)),(704,837)),672))),((705,805),((833,835),1001))),804),((724,741),((((726,((758,961),(811,(990,1039)))),((742,1032),782)),792),(768,800)))),(((707,(736,772)),820),791)),(720,1000)),386),((((((((((((((719,845),738),734),(((739,(822,846)),781),840)),(733,843)),((727,750),844)),(755,(821,831))),((723,(((728,751),752),796)),(((730,836),830),793))),(746,814)),817),754),(807,995)),((786,839),813)),((721,801),753))),(((((((160,509),((((((249,253),773),508),527),838),(((512,519),528),((515,516),(517,518))))),((505,506),714)),(521,828)),(((((166,167),797),((((250,823),252),(251,829)),(507,(514,(523,708))))),((511,564),850)),(((((((170,716),469),242),478),((((240,241),244),(243,(247,248))),((245,496),246))),(479,(1093,1094))),(((((256,482),(484,499)),(((((((464,466),((477,485),500)),(490,491)),((471,472),475)),((((470,480),522),(488,(497,498))),((473,504),486))),((((((467,((492,494),493)),495),502),((468,476),(489,501))),503),481)),483)),(463,465)),(487,510))))),(173,((254,255),257))),(((((((((((((305,(((560,778),661),(653,1006))),657),703),((((((539,(674,1068)),593),(583,654)),(666,685)),642),(565,849))),((((((341,1070),631),(602,683)),556),841),609)),702),((((525,551),640),((610,(647,770)),646)),(529,(558,585)))),((606,658),678)),569),(((((((((((520,667),(((((((537,(624,660)),744),(579,679)),(((577,798),611),1065)),682),((553,626),669)),(((554,684),663),((584,614),644)))),(573,699)),(568,(633,636))),((((526,645),1005),((544,570),662)),(621,(693,709)))),((((524,548),((550,759),(552,((((562,598),((634,795),637)),622),((613,737),((641,656),(808,1072))))))),((((((((535,((((566,575),582),(601,(618,1003))),(574,594))),607),629),((615,649),((655,735),689))),(691,696)),(557,960)),((((((543,664),((590,635),779)),612),776),(((547,(549,597)),(555,680)),559)),671)),(((((540,771),617),(619,692)),((((563,(630,1002)),((((576,675),757),659),799)),(623,643)),((((589,1064),596),(700,1067)),785))),(632,1069)))),(((531,718),743),((((600,1007),(668,803)),(701,1066)),(769,789))))),((588,(595,(747,1071))),681)),604),((((((536,783),((580,761),745)),(546,697)),832),(((586,591),592),650)),608)),((((530,((541,698),690)),777),620),((((((532,665),(((533,651),1004),628)),962),(578,(687,688))),((((534,605),686),((538,603),(542,545))),((572,599),963))),(((561,571),((581,616),(638,812))),((587,676),(648,695)))))),(((567,639),(627,767)),(670,694)))),764),625),673))),(((((((303,(809,834)),725),(711,816)),819),732),(794,815)),(713,715))),((((168,169),284),(((((((((((((176,301),442),(290,((315,430),369))),(333,396)),(274,(((((((282,(394,(1083,1084))),423),((((304,(976,1079)),377),366),1015)),(306,1014)),338),(383,((402,405),1023))),((((293,740),456),444),((370,412),(374,(438,978))))))),(((((269,977),446),(((((324,417),(408,1027)),1013),(395,425)),((((367,452),1087),1019),435))),(((309,(320,359)),436),323)),(1018,1020))),432),(((((318,440),1016),1086),437),(((350,375),403),361))),(((((((279,300),973),381),380),((325,1078),(((((335,1075),(1026,1080)),347),1077),((((345,(774,(969,971))),(392,406)),(((401,(429,1074)),410),967)),(354,(965,1017)))))),((((((321,336),372),1010),((331,1024),451)),(((360,972),415),1082)),(((362,373),404),461))),(((317,453),449),454))),((311,371),((339,353),443))),(((((286,(((((294,1090),297),((295,296),1081)),439),382)),((((((((((((288,358),332),368),(316,352)),(334,431)),(((391,((447,(1021,1022)),448)),1012),(420,((441,(974,1089)),459)))),(355,1088)),460),411),((((((314,975),(((((340,(389,424)),356),966),((344,379),413)),(397,457))),390),(365,(968,970))),((393,1025),419)),1085)),(322,(342,(427,806)))),327)),((299,(349,((((363,(387,1076)),399),450),378))),455)),421),(((308,(409,462)),(((312,((351,407),1011)),346),((328,((416,964),422)),458))),(384,418)))),((((276,((376,433),434)),((((313,((329,337),414)),((364,398),385)),326),348)),677),(343,428))),((((((((((((((179,215),(((((188,201),226),196),189),224)),191),(((218,222),219),229)),(221,(223,232))),((((180,(187,192)),(190,197)),227),((((199,211),209),207),(202,230)))),((((183,942),217),186),216)),((220,941),228)),((198,205),231)),(((181,185),(((193,194),212),225)),182)),(((184,195),(((200,208),214),204)),292)),((203,388),(206,((210,213),259)))),330),(258,(((260,(((261,263),262),265)),(((((266,((((280,1091),(1008,1009)),285),426)),270),(289,(310,445))),((272,(319,1092)),818)),((268,277),((271,(278,281)),((275,357),287))))),(264,(267,(400,943)))))))),((172,(((174,283),((175,848),(729,784))),273)),(302,307)))))),(((((899,(900,939)),(((((((903,907),918),908),917),910),904),906)),(((912,924),922),921)),913),((((((901,909),931),((((914,937),933),((925,((926,940),928)),929)),(927,938))),(((911,932),919),(920,923))),((902,905),((915,934),(930,(935,936))))),916))),((((851,857),(858,885)),(((852,(((887,892),889),888)),((865,872),895)),((((((853,(866,874)),859),((((((854,860),877),(863,875)),883),(((855,878),(870,871)),873)),(856,868))),((876,881),884)),(861,864)),880))),879)),((((((862,867),882),869),((894,896),897)),(891,893)),(890,898)),886);
 297: 1 -721248.0625 -739979.9619 (((((((((((((0,((1,3),2)),((((((8,945),944),(23,42)),12),((((31,34),38),((40,46),43)),33)),(41,(45,1073)))),21),(((14,29),(16,36)),((26,35),28))),((19,37),44)),((25,((27,32),30)),39)),(4,(((((5,9),(20,22)),((6,13),(10,18))),(17,24)),((7,11),15)))),47),(((((48,((177,178),((((234,979),238),(237,239)),(235,236)))),(164,(165,233))),171),(((((49,(((71,77),(((86,988),105),(117,947))),88)),((((((((((51,(((((68,950),106),(104,953)),(85,981)),((127,982),952))),(((52,949),((128,(954,983)),141)),92)),((107,(120,1060)),955)),1059),((67,984),951)),(58,59)),((111,137),(130,(135,146)))),((83,(89,126)),1061)),(((((((55,987),((145,986),(153,291))),(((((56,100),148),65),122),(((75,150),((80,93),113)),114))),((63,133),156)),((101,142),985)),(97,131)),((((61,118),124),((103,149),116)),((66,82),119)))),109)),60),(((((((((50,(96,147)),(53,70)),(74,140)),((((((57,946),79),(91,948)),(125,139)),(84,138)),(((62,121),69),(98,(99,115))))),(143,151)),54),((72,298),90)),((64,123),(78,136))),((((((73,155),(110,157)),152),((129,154),(159,163))),((((81,980),134),(94,102)),162)),(((87,((112,1062),1063)),(95,161)),(108,132))))),76)),((((((((((((((((((((((144,1058),765),((994,1030),(1040,1051))),(999,1043)),748),((((474,((959,(1041,1050)),1052)),1057),(989,(1028,1044))),780)),(((710,(997,1034)),842),749)),(((((((706,((712,(847,((992,1049),1046))),1056)),991),1035),762),731),((((((802,957),1047),996),(824,1053)),(1029,((1036,1037),1045))),825)),(763,(788,((956,1038),((((993,1042),(1054,1055)),(1031,1048)),1033)))))),(((717,787),756),(810,998))),((((158,775),790),(513,722)),((((652,672),704),837),((760,827),(766,(826,958)))))),((833,835),1001)),(705,805)),804),((724,(((726,((758,961),(811,(990,1039)))),((742,1032),782)),792)),(741,(768,800)))),(((707,(736,772)),820),791)),(720,1000)),386),(((((((((719,738),845),734),((((727,750),844),((733,843),(((739,(822,846)),781),840))),((755,821),831))),(((723,(((728,751),752),796)),(((730,836),830),793)),(746,814))),817),754),(807,995)),((786,839),813))),((721,801),753)),((((160,(((((((((249,253),773),508),527),838),(((512,519),528),((515,516),(517,518)))),509),((505,506),714)),(521,828))),((((((166,167),797),((((250,823),252),(251,829)),(507,(514,(523,708))))),(511,564)),850),(((((((170,716),469),242),478),((((240,241),244),(243,(247,248))),((245,496),246))),(479,(1093,1094))),(((((256,482),(484,499)),((((((464,466),((477,485),(490,491))),(((471,472),475),(481,500))),503),((((470,480),522),(488,(497,498))),((473,504),486))),(((((((467,493),492),494),495),502),((468,476),(489,501))),483))),(463,465)),(487,510))))),(173,((254,255),257))),(((((((((((((305,(((560,778),661),(653,1006))),657),((((((539,(674,1068)),593),(583,654)),(666,685)),642),(565,849))),(703,841)),702),((((341,1070),(602,683)),631),556)),(((606,658),678),609)),((((525,551),640),((610,(647,770)),646)),(529,(558,585)))),569),(((((((((((((520,667),553),(((((((537,(624,660)),744),(579,679)),(((577,798),611),1065)),682),(626,669)),(((554,684),663),((584,614),644)))),((573,699),(633,636))),((((526,645),1005),((544,570),662)),(621,(693,709)))),((531,718),(((568,(668,803)),((588,(595,(747,1071))),604)),((((600,1007),1066),(701,743)),(769,789))))),((((((((535,((((566,575),582),(601,(618,1003))),(574,594))),607),((615,649),(((655,735),689),691))),629),696),(557,960)),((((((543,664),((590,635),779)),612),776),(((547,(549,597)),(555,680)),559)),671)),(((((540,771),617),(619,692)),((((563,(630,1002)),((((576,675),659),757),799)),(623,643)),((((589,1064),596),(700,1067)),785))),(632,1069)))),((524,548),(608,681))),(((((((536,783),745),(580,761)),(546,697)),832),(((586,591),592),650)),((550,759),(552,((((562,598),(634,795)),637),((613,737),((622,(656,808)),(641,1072)))))))),(((((((532,665),(((541,698),690),777)),((((533,651),1004),628),((587,676),695))),(((534,605),686),((538,603),(542,545)))),((578,(687,688)),(620,962))),(((561,648),571),((581,812),(616,638)))),((572,599),963))),530),(670,694)),((567,(627,767)),639))),764),625),673))),((((((((303,(809,834)),725),(711,816)),819),732),(794,815)),715),713)),((((168,169),284),(((((((((((((((176,301),442),(290,((315,430),369))),(274,(((((((282,(394,(1083,1084))),423),((((304,(976,1079)),377),366),1015)),(306,1014)),383),((402,405),1023)),(((((293,740),456),444),((370,412),(374,(438,978)))),338)))),(333,396)),(((((269,977),446),(((((324,417),(408,1027)),1013),(395,425)),((((367,452),1087),1019),435))),(((309,(320,359)),436),323)),(1018,1020))),(((((318,440),1016),1086),(403,437)),((350,375),361))),432),(((317,453),449),454)),((((((321,336),372),1010),((331,1024),451)),(((360,972),415),1082)),((362,(373,404)),461))),(((((279,300),973),380),381),((325,1078),(((((335,1075),(1026,1080)),347),1077),((((345,(774,(969,971))),(392,406)),(((401,(429,1074)),410),967)),(354,(965,1017))))))),(((286,(((((294,1090),((295,296),1081)),439),382),297)),((((((((((((((288,358),332),368),(316,352)),(334,431)),460),((((391,((447,(1021,1022)),448)),1012),((441,(974,1089)),459)),411)),(355,1088)),420),(((((((314,975),(((((340,(389,424)),356),966),(397,457)),((344,379),413))),390),(365,(968,970))),(393,1025)),419),((322,(342,(427,806))),1085))),(((308,462),409),(((312,((351,407),1011)),346),(((328,422),(416,964)),458)))),421),327),((299,(349,(((((363,387),1076),399),450),378))),455))),(384,418))),((311,371),((339,353),443))),(((((276,((376,433),434)),((((313,((329,337),414)),((364,398),385)),326),348)),677),343),428)),((((((((((179,215),(((((188,201),226),196),189),224)),((((((180,(187,192)),(190,197)),227),((((199,211),209),207),(202,230))),(191,(221,(223,232)))),(((218,222),219),229))),((((183,942),217),186),216)),((220,941),228)),((198,205),231)),((((181,185),(193,194)),(182,225)),212)),(((184,195),(((200,208),214),204)),292)),((203,388),(206,((210,213),259)))),(258,(((260,265),((((261,263),262),(264,(267,(400,943)))),330)),(((((266,(((280,1091),(1008,1009)),(285,426))),270),(289,(310,445))),((272,(319,1092)),818)),((268,277),(((271,(278,281)),(275,357)),287)))))))),((172,(((174,283),((175,848),(729,784))),273)),(302,307)))))),(((((899,(900,939)),(((((((903,907),918),908),917),910),904),906)),(((912,924),922),921)),913),((((((901,909),931),((((914,937),933),((925,((926,940),928)),929)),(927,938))),(((911,932),919),(920,923))),((902,905),((915,934),(930,(935,936))))),916))),879),(((851,857),(858,885)),(((852,(((887,892),889),888)),((865,872),895)),((((((853,(866,874)),859),((876,881),884)),((((((854,860),877),(863,875)),883),((855,((870,871),878)),873)),(856,868))),(861,864)),880)))),(((((((862,867),882),869),((894,896),897)),898),(891,893)),890),886);
 298: 1 -734596.1875 -739916.0256 ((((((((((((((((0,((1,3),2)),(((((8,945),944),(23,42)),(12,((((31,34),38),((40,46),43)),33))),(41,(45,1073)))),28),21),(14,29)),((16,36),(26,35))),((19,37),44)),((25,((27,32),30)),39)),((((((4,(7,(11,15))),(((5,9),(20,22)),13)),(10,18)),6),17),24)),47),(((((48,((177,178),(((((234,979),238),235),(237,239)),236))),(164,(165,233))),171),((((49,((((71,77),((88,117),947)),(86,988)),105)),(((((((((((51,(((((68,950),106),(104,953)),(85,981)),((127,982),952))),(((52,949),((128,(954,983)),141)),92)),((107,(120,1060)),955)),1059),((67,984),951)),(58,59)),((111,137),(130,(135,146)))),(((83,1061),126),89)),((((61,118),124),((103,149),116)),((66,82),119))),(((((((55,987),((145,986),(153,291))),((((56,100),148),65),(((75,150),((80,93),113)),(114,122)))),((63,133),156)),(101,142)),(109,131)),97)),985)),60),(((((((((((((((50,(96,147)),(53,70)),(57,946)),(90,138)),((84,125),((91,948),139))),(69,98)),(79,(99,115))),((74,140),(143,151))),(62,121)),(((87,1063),1062),112)),54),(((72,298),((108,132),161)),(76,95))),(64,123)),(78,136)),(((((73,155),(110,157)),152),((129,154),(159,163))),(((((81,980),134),102),162),94))))),(((((((((((((((((((((144,1058),765),((994,1030),(1040,1051))),(999,1043)),748),((((474,((959,(1041,1050)),1052)),1057),(989,(1028,1044))),780)),(((710,(997,1034)),842),749)),(((((((706,((712,(847,((992,1049),1046))),1056)),991),1035),762),731),((((((802,957),1047),996),(824,1053)),(1029,((1036,1037),1045))),825)),(763,(788,((956,1038),((((993,1042),(1054,1055)),(1031,1048)),1033)))))),((((717,787),756),810),998)),(513,722)),(((((((652,766),(826,958)),(760,827)),704),837),672),(775,790))),((705,805),((833,835),1001))),(158,804)),((724,(((726,((758,961),(811,(990,1039)))),((742,1032),782)),792)),(741,(768,800)))),(((707,(736,772)),820),791)),(720,1000)),386),(((((((((719,845),738),734),((((727,750),844),((733,843),(((739,(822,846)),781),840))),((755,821),831))),((((723,(((728,751),752),796)),(((730,836),830),793)),(746,814)),817)),754),(807,995)),((786,839),813)),((721,801),753))),(((((((160,509),((((((249,253),773),508),527),838),(((512,519),528),((515,516),(517,518))))),((505,506),714)),(521,828)),((((((166,167),797),((((250,823),252),(251,829)),(507,(514,(523,708))))),(511,564)),850),(((((((170,716),469),242),478),((((240,241),244),(243,(247,248))),((245,496),246))),(479,(1093,1094))),(((((256,482),(484,499)),(((((((464,466),(490,491)),(477,485)),(((471,472),475),500)),((((470,480),522),(488,(497,498))),((473,504),486))),(((((((467,493),(492,494)),495),502),((468,476),(489,501))),481),483)),503)),(463,465)),(487,510))))),(173,((254,255),257))),(((((((((((305,(((560,778),661),(653,1006))),657),703),(((((((539,(674,1068)),593),(583,654)),(666,685)),642),(565,849)),609)),(((((341,1070),631),(602,683)),556),841)),(569,702)),((((525,551),640),((610,(647,770)),646)),(529,(558,585)))),(((((((((((((((((520,553),667),(((((((537,(624,660)),744),(579,679)),(((577,798),611),1065)),682),(626,669)),(((554,684),663),((584,614),644)))),(573,699)),(568,(633,636))),((((526,645),1005),((544,570),662)),(621,(693,709)))),((531,718),743)),((((600,1007),(668,803)),(701,1066)),(769,789))),(((524,548),((550,759),(552,(((((562,598),(634,795)),637),622),((613,737),((641,656),(808,1072))))))),((((((540,771),785),(((563,799),((((576,675),757),((623,643),(630,1002))),659)),(((589,1064),596),(700,1067)))),(619,692)),617),(632,1069)))),(((((((535,(((((566,575),582),(601,(618,1003))),594),574)),607),629),((615,649),((655,735),689))),(691,696)),(557,960)),((((((543,664),((590,635),779)),612),776),(((547,(549,597)),(555,680)),559)),671))),((588,(595,(747,1071))),604)),681),((((((536,783),((580,761),745)),(546,697)),832),(((586,591),592),650)),608)),((((((((532,665),962),(((533,651),1004),628)),((578,687),688)),(((534,605),686),((538,603),(542,545)))),(((561,571),(((581,812),616),(638,648))),((587,676),695))),((572,599),963)),((((541,698),690),777),620))),530),((567,(627,767)),639)),((606,(670,694)),(658,678)))),764),625),673))),((((((((303,(809,834)),725),(711,816)),819),732),(794,815)),715),713)),(((((168,169),284),((((((((((((179,215),(((((188,201),226),196),189),224)),191),(((218,222),219),229)),(((((180,(187,192)),(190,197)),227),((((199,211),209),207),(202,230))),(221,(223,232)))),((((183,942),217),186),216)),((220,941),228)),((198,205),231)),((((181,185),(193,194)),(212,225)),182)),(((184,195),(((200,208),214),204)),292)),((203,388),(206,((210,213),259)))),(((258,330),((260,(((261,263),262),265)),(((((266,(((280,1091),(1008,1009)),(285,426))),270),(289,(310,445))),((272,(319,1092)),818)),((268,277),(((271,(278,281)),(275,357)),287))))),(264,(267,(400,943)))))),(((((((((((((176,301),442),(290,((315,430),369))),(274,((((282,(394,(1083,1084))),((((((304,(976,1079)),377),366),1015),423),(306,1014))),(338,(383,((402,405),1023)))),((((293,740),456),444),((370,412),(374,(438,978))))))),(333,396)),(((((269,977),446),(((((324,417),(408,1027)),1013),(395,425)),((((367,452),1087),1019),435))),(((309,(320,359)),436),323)),(1018,1020))),(((((318,440),1016),1086),437),(((350,375),403),361))),432),((((317,453),449),454),(((((((321,336),372),1010),((331,1024),451)),(((360,972),415),1082)),(((362,373),404),461)),((325,1078),(((((335,1075),(1026,1080)),347),1077),(((((345,(774,(969,971))),967),(392,406)),((401,(429,1074)),410)),(354,(965,1017)))))))),((((279,300),973),380),381)),((((286,(((((294,1090),297),((295,296),1081)),439),382)),(((((((((((288,358),332),368),(316,352)),(334,431)),((391,(420,((441,(974,1089)),459))),((447,(1021,1022)),448))),(411,1012)),460),(355,1088)),((((((314,975),(((((340,(389,424)),356),966),(397,457)),((344,379),413))),390),(365,(968,970))),((393,1025),419)),((322,(342,(427,806))),1085))),327)),((299,(349,((((363,(387,1076)),399),450),378))),455)),((((308,462),409),(((312,((351,407),1011)),346),((328,((416,964),422)),458))),((384,418),421)))),((311,371),((339,353),443))),((((276,((376,433),434)),((((313,((329,337),414)),((364,398),385)),326),348)),677),(343,428)))),((172,(((174,283),((175,848),(729,784))),273)),(302,307)))))),(((((899,(900,939)),(((((((903,907),918),908),917),910),904),906)),(((912,924),922),921)),913),((((((901,909),931),((((914,937),933),((925,((926,940),928)),929)),(927,938))),(((911,932),919),(920,923))),((902,905),((915,934),(930,(935,936))))),916))),((((851,857),(858,885)),(((852,(((887,892),889),888)),((865,872),895)),((((((853,(866,874)),859),((876,881),884)),((((((854,860),877),(863,875)),883),(((855,878),(870,871)),873)),(856,868))),(861,864)),880))),879)),898),890),(((((862,867),882),869),((894,896),897)),(891,893)),886);
 299: 1 -830704.75 -739930.0069 ((((((((((0,((1,3),2)),(((((((8,945),944),(23,42)),12),((((31,34),38),((40,46),43)),33)),(41,(45,1073))),(((((14,29),21),((16,36),(26,35))),(((19,37),44),((25,((27,32),30)),39))),28))),((((4,((7,11),15)),((((5,9),(20,22)),13),(6,(10,18)))),24),17)),47),((((((((48,((177,178),(((((234,979),238),235),(237,239)),236))),(164,(165,233))),171),((168,169),284)),(((((((((((((176,301),442),(290,((315,430),369))),(274,((((((282,(394,(1083,1084))),423),((((304,(976,1079)),377),366),1015)),(306,1014)),(383,((402,405),1023))),(((((293,740),456),444),((370,412),(374,(438,978)))),338)))),(333,396)),(((((269,977),446),(((((324,417),(408,1027)),1013),(395,425)),((((367,452),1087),1019),435))),(((309,(320,359)),436),323)),(1018,1020))),(((((318,440),1016),1086),(403,437)),((350,375),361))),432),(((((((279,300),973),381),380),((325,1078),(((((335,1075),(1026,1080)),347),1077),((((345,(774,(969,971))),(392,406)),(((401,(429,1074)),410),967)),(354,(965,1017)))))),((((((321,336),372),1010),((331,1024),451)),(((360,972),415),1082)),(((362,373),404),461))),(((317,453),449),454))),((311,371),((339,353),443))),(((((286,(((((294,1090),297),((295,296),1081)),439),382)),((((((((((((288,358),332),368),(316,352)),(334,431)),((391,(420,((441,(974,1089)),459))),(((447,(1021,1022)),448),1012))),411),460),(355,1088)),((((((314,975),(((((340,(389,424)),((344,379),413)),966),356),(397,457))),390),(365,(968,970))),((393,1025),419)),1085)),(322,(342,(427,806)))),327)),((299,(349,((((363,(387,1076)),399),450),378))),455)),421),(((308,(409,462)),(((312,((351,407),1011)),346),((328,((416,964),422)),458))),(384,418)))),((((276,((376,433),434)),((((313,((329,337),414)),((364,398),385)),326),348)),677),(343,428))),(((((((((((((179,215),(((((188,201),226),196),189),224)),191),(((218,222),219),229)),(221,(223,232))),((((180,(187,192)),(190,197)),227),((((199,211),209),207),(202,230)))),((((183,942),217),186),216)),((220,941),228)),((198,205),231)),(((181,185),(((193,194),212),225)),182)),(((184,195),(((200,208),214),204)),292)),((203,388),(206,((210,213),259)))),(((258,330),((260,(((261,263),262),265)),(((((266,(((280,1091),(1008,1009)),(285,426))),270),(289,(310,445))),((272,(319,1092)),818)),((268,277),(((271,(278,281)),(275,357)),287))))),(264,(267,(400,943))))))),((172,(((174,283),((175,848),(729,784))),273)),(302,307))),((((((((((((((((((((144,1058),(999,1043)),((994,1030),(1040,1051))),765),748),(((474,((959,(1041,1050)),1052)),(((989,1044),1028),1057)),780)),(((710,(997,1034)),842),749)),((((706,((712,(847,((992,1049),1046))),1056)),((762,1035),991)),731),((763,(788,((956,1038),(((993,1042),(1054,1055)),((1031,1048),1033))))),(((((802,957),1047),((824,1053),(1029,((1036,1037),1045)))),996),825)))),((717,(756,787)),(810,998))),(513,722)),(((158,775),790),((((((652,766),(826,958)),(760,827)),704),837),672))),((705,805),((833,835),1001))),804),((724,(((726,((758,961),(811,(990,1039)))),((742,1032),782)),792)),(741,(768,800)))),(((707,(736,772)),820),791)),(720,1000)),386),(((((((((((719,845),738),734),((((727,750),(733,843)),(((739,(822,846)),781),840)),844)),(755,(821,831))),(((723,(((728,751),752),796)),(((730,836),830),793)),(746,814))),817),754),(807,995)),((786,839),813)),((721,801),753))),((((160,(((((((((249,253),773),508),527),838),(((512,519),528),((515,516),(517,518)))),509),(505,506)),((521,828),714))),((((((166,167),797),((((250,823),252),(251,829)),(507,(514,(523,708))))),(511,564)),850),(((((((170,716),469),242),478),((((240,241),244),(243,(247,248))),((245,496),246))),(479,(1093,1094))),(((((256,482),(484,499)),((((((464,466),((477,485),500)),(490,491)),(((((470,480),522),(488,(497,498))),((473,504),486)),((471,472),475))),503),((((((467,493),((492,494),502)),495),((468,(489,501)),476)),481),483))),(463,465)),(487,510))))),(173,((254,255),257))),((((((((((((305,(((560,778),661),(653,1006))),657),703),((((((539,(674,1068)),593),(583,654)),(666,685)),642),(565,849))),702),(((((((341,1070),631),(602,683)),556),841),609),(529,(558,585)))),((606,658),678)),((((525,551),640),(((610,770),647),646)),569)),(((((((((((((520,553),667),(((((((537,(624,660)),744),(579,679)),(((577,798),611),1065)),682),(626,669)),(((554,684),663),((584,614),644)))),((573,699),(633,636))),568),(((526,((544,570),662)),(645,1005)),(621,(693,709)))),((588,(595,(747,1071))),604)),((((524,548),((550,759),(552,((((562,(634,795)),(598,637)),622),((613,737),((641,656),(808,1072))))))),(((531,718),743),((((600,1007),(668,803)),(701,1066)),(769,789)))),((((((((535,(((((566,575),582),(601,(618,1003))),594),574)),607),629),((615,649),((655,735),689))),(691,696)),(557,960)),((((((543,664),((590,635),779)),612),776),(((547,(549,597)),(555,680)),559)),671)),(((((((540,771),785),(((589,1064),596),(700,1067))),(((563,799),(((576,675),757),659)),((623,643),(630,1002)))),(619,692)),617),(632,1069))))),((((((536,783),((580,761),745)),(546,697)),832),(((586,591),592),650)),608)),681),((((530,((541,698),690)),777),620),(((((((532,628),((533,(651,1004)),962)),665),((578,687),688)),(((534,605),686),((538,603),(542,545)))),((((561,(581,648)),(638,812)),(571,616)),((587,676),695))),((572,599),963)))),(670,694)),((567,(627,767)),639))),764),625),673))),(((((((303,(809,834)),725),(711,816)),819),732),(794,815)),(713,715)))),((((49,(((71,77),(((86,988),105),(117,947))),88)),((((((((51,(((((68,950),106),(104,953)),(85,981)),((127,982),952))),(((52,949),(128,(954,983))),(92,141))),((107,(120,1060)),955)),1059),((58,59),((67,984),951))),((111,137),(130,(135,146)))),((83,(89,126)),1061)),(((((((55,987),((145,986),(153,291))),(((((56,100),148),65),122),(((75,150),((80,93),113)),114))),((63,133),156)),((101,142),985)),((97,131),109)),((((61,118),124),((103,149),116)),((66,82),119))))),60),(((((((((((((50,(96,147)),(53,70)),(57,946)),(90,138)),((84,125),((91,948),139))),(69,98)),(79,(99,115))),((74,140),(143,151))),((62,121),(((87,1063),1062),112))),54),((64,123),(78,136))),(((72,(108,132)),((76,95),161)),298)),(((((73,155),(110,157)),((129,154),(159,163))),152),((((81,980),134),162),(94,102))))))),(((((899,(900,939)),(((((((903,907),918),908),917),910),904),906)),(((912,924),922),921)),913),((((((901,909),931),((((914,937),933),((925,((926,940),928)),929)),(927,938))),(((911,932),919),(920,923))),((902,905),((915,934),(930,(935,936))))),916))),((((851,857),(858,885)),(((852,(((887,892),889),888)),((865,872),895)),((((((853,(866,874)),859),((((((854,860),877),(863,875)),883),(((855,878),(870,871)),873)),(856,868))),((876,881),884)),(861,864)),880))),879)),898),890),(((((862,867),882),869),((894,896),897)),(891,893)),886);
 300: 2 -735200 -739930.7515 ((((((((((((((((0,((1,3),2)),(((((8,945),944),(23,42)),(((((31,34),38),((40,46),43)),33),((41,45),1073))),12)),(21,28)),(14,29)),((16,36),(26,35))),((19,37),44)),((25,((27,32),30)),39)),((((4,((7,11),15)),((((5,9),(20,22)),13),(6,(10,18)))),24),17)),47),((((((48,((177,178),(((((234,979),238),235),(237,239)),236))),(164,(165,233))),171),(((((49,(((71,77),((88,117),947)),((86,988),105))),(((((((((51,(((((68,950),106),(104,953)),(85,981)),((127,982),952))),((52,949),((92,141),(128,(954,983))))),((107,(120,1060)),955)),1059),((67,984),951)),(58,59)),((111,137),(130,(135,146)))),((83,(89,126)),1061)),((((((((55,987),((145,986),(153,291))),(((((56,100),148),122),65),(((75,150),((80,93),113)),114))),((63,133),156)),((101,142),985)),(97,131)),109),((((61,118),124),((103,149),116)),((66,82),119))))),60),(((((((((((((((50,(96,147)),(53,70)),90),138),(99,115)),139),(((57,946),(91,948)),(84,125))),(69,98)),79),((74,140),(143,151))),((54,(62,121)),298)),((64,123),(78,136))),((87,((112,1062),1063)),95)),(72,((108,132),161))),(((((73,155),(110,157)),152),((129,154),(159,163))),(((((81,980),134),102),162),94)))),76)),((((168,169),284),(((((((((((((176,301),442),(290,((315,430),369))),(274,(((((((282,(394,(1083,1084))),423),((((304,(976,1079)),377),366),1015)),(306,1014)),338),(383,((402,405),1023))),((((293,740),456),444),((370,412),(374,(438,978))))))),(333,396)),(((((269,977),446),(((((324,417),(408,1027)),1013),(395,425)),((((367,452),1087),1019),435))),(((309,(320,359)),436),323)),(1018,1020))),(((((318,440),1016),1086),(403,437)),((350,375),361))),432),(((((((279,300),973),381),380),((325,1078),(((((335,1075),(1026,1080)),347),1077),((((345,(774,(969,971))),(392,406)),(((401,(429,1074)),410),967)),(354,(965,1017)))))),((((((321,336),372),1010),((331,1024),451)),(((360,972),415),1082)),((362,(373,404)),461))),(((317,453),449),454))),((311,371),((339,353),443))),((286,(((((294,1090),297),((295,296),1081)),439),382)),((((((((((((((288,358),(332,368)),(316,352)),(334,431)),((391,(420,((441,(974,1089)),459))),(((447,(1021,1022)),448),1012))),411),(460,1088)),355),1085),(((((314,975),(((((340,(389,424)),356),966),((344,379),413)),(397,457))),390),(365,(968,970))),((393,1025),419))),((322,342),(427,806))),((308,(409,462)),(((312,((351,407),1011)),((328,((416,964),422)),458)),346))),((384,418),421)),(((299,(349,((((363,(387,1076)),399),450),378))),455),327)))),((((276,((376,433),434)),((((313,((329,337),414)),((364,398),385)),326),348)),677),(343,428))),(((((((((((((179,215),(((((188,201),226),196),189),224)),191),(((218,222),219),229)),(221,(223,232))),((((180,(187,192)),(190,197)),227),((((199,211),209),207),(202,230)))),((((183,942),217),186),216)),((220,941),228)),((198,205),231)),(((181,185),(((193,194),212),225)),182)),(((184,195),(((200,208),214),204)),292)),((203,388),(206,((210,213),259)))),(258,((((260,(((261,263),262),265)),(((((266,(((280,1091),(1008,1009)),(285,426))),270),(289,(310,445))),((272,(319,1092)),818)),((268,277),(((271,(278,281)),(275,357)),287)))),330),(264,(267,(400,943)))))))),((172,(((174,283),((175,848),(729,784))),273)),(302,307)))),(((((((((((((((((((144,1058),(999,1043)),((994,1030),(1040,1051))),765),748),((((474,((959,(1041,1050)),1052)),1057),((989,1044),1028)),780)),(((710,(997,1034)),842),749)),(((((706,((712,(847,((992,1049),1046))),1056)),((762,1035),991)),731),((((((802,957),1047),(824,1053)),996),(1029,((1036,1037),1045))),825)),(763,(788,((956,1038),((((993,1042),(1054,1055)),(1031,1048)),1033)))))),(((717,787),756),(810,998))),(((158,775),790),(513,722))),((((652,766),(826,958)),(760,827)),((672,837),704))),((705,805),((833,835),1001))),(((724,(((726,((758,961),(811,(990,1039)))),((742,1032),782)),792)),804),(741,(768,800)))),(((707,(736,772)),820),791)),(720,1000)),386),((((((((((719,845),738),734),(((((727,750),844),((739,(822,846)),781)),(733,843)),840)),(755,(821,831))),((((723,(((728,751),752),796)),(((730,836),830),793)),(746,814)),817)),754),(807,995)),((786,839),813)),((721,801),753))),(((((160,(((((((249,253),773),508),527),838),(((505,506),714),(((512,519),528),((515,516),(517,518))))),509)),(521,828)),((((((166,167),797),((((250,823),252),(251,829)),(507,(514,(523,708))))),(511,564)),850),(((((((170,716),469),242),478),((((240,241),244),(243,(247,248))),((245,496),246))),(479,(1093,1094))),(((((256,482),(484,499)),(((((((464,466),(477,485)),(490,491)),(((((470,480),522),(488,(497,498))),((473,504),486)),((471,472),475))),(((((467,((492,494),493)),495),502),((468,(489,501)),476)),503)),(481,500)),483)),(463,465)),(487,510))))),(173,((254,255),257))),(((((((((((((305,(((560,778),661),(653,1006))),657),((((((539,(674,1068)),593),(583,654)),(666,685)),642),(565,849))),(703,841)),702),((((341,1070),631),(602,683)),556)),(((606,658),678),609)),((((525,551),640),(((610,770),647),646)),(529,(558,585)))),569),(((((((((((((((((520,553),667),(((((((537,(624,660)),744),(579,679)),(((577,798),611),1065)),682),(626,669)),(((554,684),663),((584,614),644)))),(573,699)),568),(((((526,645),1005),((544,570),662)),621),(693,709))),(633,636)),((531,718),743)),((((((((535,((((566,575),582),(601,(618,1003))),(574,594))),607),((615,649),((655,735),689))),629),(691,696)),(588,(595,(747,1071)))),(557,960)),((((((((536,783),745),(580,761)),(546,697)),832),(((586,591),592),650)),608),((((((543,664),(((590,635),779),612)),776),(((547,(549,597)),(555,680)),559)),671),604)))),(((600,1007),((668,803),681)),((701,1066),(769,789)))),(524,548)),((550,759),((552,637),((((562,598),(634,795)),622),((613,737),((641,656),(808,1072))))))),(((((540,771),617),(619,692)),((((563,799),(((576,675),757),659)),((623,643),(630,1002))),((((589,1064),596),(700,1067)),785))),(632,1069))),((((((532,628),(((533,651),1004),665)),((((534,605),((538,603),(542,545))),(((587,676),695),686)),((((541,698),690),(620,777)),((578,687),688)))),962),(((561,648),571),((581,616),(638,812)))),((572,599),963))),530),(670,694)),((567,(627,767)),639))),764),625),673))),(((((((303,(809,834)),725),(711,816)),819),732),(794,815)),(713,715))))),(((((899,(900,939)),((((((903,907),(908,917)),918),910),904),906)),(((912,924),922),921)),913),((((((901,909),931),((((914,937),933),((925,((926,940),928)),929)),(927,938))),(((911,932),919),(920,923))),916),((902,905),((915,934),(930,(935,936))))))),879),((((((853,(866,874)),859),((((((854,860),877),(863,875)),883),((855,((870,871),878)),873)),(856,868))),((876,881),884)),(861,864)),880)),((851,857),(858,885))),((852,((865,872),895)),(((887,892),889),888))),((((((862,867),882),869),((894,896),897)),(891,893)),(890,898)),886);
 301: 1 -748750.375 -739952.1169 (((((((((((0,((1,3),2)),(((((8,945),944),(23,42)),(((((31,34),38),((40,46),43)),33),((41,45),1073))),12)),(((14,29),21),(((16,36),(26,35)),((19,37),44)))),28),((25,((27,32),30)),39)),((((4,((7,11),15)),((((5,9),(20,22)),13),(6,(10,18)))),24),17)),47),(((((48,((177,178),(((((234,979),238),235),(237,239)),236))),(164,(165,233))),171),((((((((((((((((((((144,1058),765),((994,1030),(1040,1051))),(999,1043)),748),((474,(((959,(1041,1050)),1052),(((989,1044),1028),1057))),780)),(((710,(997,1034)),842),749)),(((((((706,((712,(847,((992,1049),1046))),1056)),991),1035),762),731),((((((802,957),1047),996),(824,1053)),(1029,((1036,1037),1045))),825)),(763,(788,((956,1038),((((993,1042),(1054,1055)),(1031,1048)),1033)))))),((((717,787),756),810),998)),(513,722)),(((158,775),790),((((652,672),704),837),((760,(766,827)),(826,958))))),((705,805),((833,835),1001))),((((707,(736,772)),820),791),((724,(((726,((758,961),(811,(990,1039)))),((742,1032),782)),792)),(741,(768,800))))),804),(720,1000)),386),(((((((((((((719,845),738),734),(((739,(822,846)),781),840)),(733,843)),((727,750),844)),(755,(821,831))),(((723,(((728,751),752),796)),(((730,836),830),793)),(746,814))),817),754),(807,995)),((786,839),813)),((721,801),753))),(((((((160,509),((((((249,253),773),508),527),838),(((512,519),528),((515,516),(517,518))))),((505,506),714)),(521,828)),(((((((166,167),797),((250,252),823)),((251,829),(507,(514,(523,708))))),(511,564)),850),(((((((170,716),469),242),478),((((240,241),244),(243,(247,248))),((245,496),246))),(479,(1093,1094))),(((((256,482),(484,499)),(((((464,466),((477,485),(490,491))),(((471,472),475),(481,500))),(((((467,(494,495)),(492,493)),502),((468,(489,501)),476)),503)),(((((470,480),522),(488,(497,498))),((473,504),486)),483))),(463,465)),(487,510))))),(173,((254,255),257))),((((((((((((305,(((560,778),661),(653,1006))),657),(703,841)),((((((539,(674,1068)),593),(583,654)),(666,685)),642),(565,849))),702),(((((341,1070),631),(602,683)),556),609)),((606,658),678)),((((525,551),640),(((610,770),647),646)),(529,(558,585)))),569),((((((((((((((520,((584,614),644)),(((((((537,(624,660)),744),(579,679)),(((577,611),798),1065)),((553,667),682)),(626,669)),((554,684),663))),((573,699),(633,636))),568),((((526,645),1005),((544,570),662)),(621,(693,709)))),((531,718),743)),((((600,1007),(668,803)),(701,1066)),(769,789))),((((((((535,((((((566,601),(582,618)),575),1003),594),574)),607),629),((615,649),((655,735),689))),(691,696)),(557,960)),(((((543,664),(((590,635),779),612)),776),(((547,(549,597)),(555,680)),559)),671)),(((((((536,745),((580,761),783)),(546,697)),832),(((586,591),592),650)),608),((588,(595,(747,1071))),604)))),((524,548),((550,759),((552,637),((((562,598),(634,795)),622),((613,737),((641,656),(808,1072)))))))),(((((540,771),617),(619,692)),((((563,(630,1002)),((((576,675),659),757),799)),(623,643)),((((589,1064),596),(700,1067)),785))),(632,1069))),681),(((((532,628),(((533,651),1004),665)),((((534,605),((538,603),(542,545))),(((587,676),695),686)),((((541,698),690),(620,777)),((578,687),688)))),(((572,599),963),962)),(((561,648),571),((581,616),(638,812))))),530),(((567,639),(627,767)),(670,694)))),(673,764)),625))),((((((((303,(809,834)),725),(711,816)),819),732),(794,815)),715),713)),((((((((((((168,169),284),(((271,(278,281)),(275,357)),287)),(268,277)),((((266,(((280,1091),(1008,1009)),(285,426))),270),(289,(310,445))),((272,(319,1092)),818))),(260,(((261,263),262),265))),(264,(267,(400,943)))),258),330),((((((((((((179,215),(((((188,201),226),196),189),224)),191),(((218,222),219),229)),(221,(223,232))),((((180,(187,192)),(190,197)),227),((((199,211),209),207),(202,230)))),((((183,942),217),186),216)),((220,941),228)),((198,205),231)),(((181,185),(((193,194),212),225)),182)),(((184,195),(((200,208),214),204)),292)),((203,388),(206,((210,213),259))))),((((((((((((176,301),442),(290,((315,430),369))),(274,(((((((282,(394,(1083,1084))),423),((((304,(976,1079)),377),366),1015)),1014),306),(383,1023)),(((((293,740),456),444),((370,412),(374,(438,978)))),(338,(402,405)))))),((((((269,977),446),(((((324,417),(408,1027)),1013),(395,425)),((((367,452),1087),1019),435))),((309,((320,359),436)),323)),(1018,1020)),(333,396))),(((((318,440),1016),1086),(403,437)),((350,375),361))),432),(((317,453),449),454)),((((((321,336),372),1010),((331,1024),451)),(((360,972),415),1082)),(((362,373),404),461))),(((((279,300),973),380),381),((325,1078),(((((335,1075),(1026,1080)),347),1077),((((345,(774,(969,971))),(392,406)),(((401,(429,1074)),410),967)),(354,(965,1017))))))),(((((276,((376,433),434)),((((313,((329,337),414)),((364,398),385)),326),348)),677),(343,428)),((311,371),((339,353),443)))),((((286,(((((294,1090),297),((295,296),1081)),439),382)),(((((((((((288,358),(332,368)),(316,352)),(334,431)),(((391,((447,(1021,1022)),448)),1012),(420,((441,(974,1089)),459)))),(355,1088)),460),411),((((((314,975),(((((340,(389,424)),356),966),((344,379),413)),(397,457))),390),(365,(968,970))),((393,1025),419)),1085)),(322,(342,(427,806)))),327)),((299,(349,((((363,(387,1076)),399),450),378))),455)),((((308,462),409),(((312,((351,407),1011)),346),((328,((416,964),422)),458))),((384,418),421))))),((172,(((174,283),((175,848),(729,784))),273)),(302,307))))),(((((49,(((71,77),((88,117),947)),((86,988),105))),(((((((((51,(((((68,950),106),(104,953)),((127,982),952)),(85,981))),(((52,949),((128,(954,983)),141)),92)),((107,(120,1060)),955)),1059),((67,984),951)),(58,59)),((111,137),(130,(135,146)))),((83,(89,126)),1061)),(((((((55,987),((145,986),(153,291))),((((((56,100),148),65),122),114),((75,150),((80,93),113)))),((63,133),156)),((101,142),985)),((97,131),109)),((((61,118),124),((103,149),116)),((66,82),119))))),60),(((((((((((((50,(96,147)),(53,70)),(57,946)),(90,138)),((84,125),((91,948),139))),(69,98)),(79,(99,115))),((74,140),(143,151))),(62,121)),(((87,1063),1062),112)),(54,((((64,123),(78,136)),298),95))),(72,((108,132),161))),(((((73,155),(110,157)),((129,154),(159,163))),152),((((81,980),134),(94,102)),162)))),76))),(((((899,(900,939)),(((((((903,907),918),908),917),910),904),906)),(((912,924),922),921)),913),((((((901,909),931),((((914,937),933),((925,((926,940),928)),929)),(927,938))),(((911,932),919),(920,923))),916),((902,905),((915,934),(930,(935,936))))))),((((851,857),(858,885)),(((852,(((887,892),889),888)),((865,872),895)),((((((853,(866,874)),859),((876,881),884)),((((((854,860),877),(863,875)),883),((855,((870,871),878)),873)),(856,868))),(861,864)),880))),879)),((((((862,867),882),869),((894,896),897)),(891,893)),(890,898)),886);
 302: 2 -731653.375 -739912.3617 (((((((((((((((0,((1,3),2)),(((((8,945),944),(23,42)),(12,((((31,34),38),((40,46),43)),33))),(41,(45,1073)))),28),21),(14,29)),((16,36),(26,35))),((19,37),44)),((25,((27,32),30)),39)),((((4,((7,11),15)),((((5,9),(20,22)),13),(6,(10,18)))),24),17)),47),(((((48,((177,178),(((((234,979),238),235),236),(237,239)))),(164,(165,233))),171),(((((((((((((((((((((((((144,1058),(999,1043)),((994,1030),(1040,1051))),765),748),((474,(((959,(1041,1050)),1052),(((989,1044),1028),1057))),780)),((((((802,957),1047),(824,1053)),996),(1029,((1036,1037),1045))),825)),(763,(788,((956,1038),((((993,1042),(1054,1055)),(1031,1048)),1033))))),(((((706,((712,(847,((992,1049),1046))),1056)),991),1035),762),731)),(((710,(997,1034)),842),749)),((((717,787),756),810),998)),((513,722),(775,790))),(((((652,766),(826,958)),(760,827)),(704,837)),672)),(158,((724,(((726,((758,961),(811,(990,1039)))),((742,1032),782)),792)),804))),(741,(768,800))),((833,835),1001)),(705,805)),(((707,(736,772)),820),791)),(720,1000)),386),(((((((((719,845),738),734),((((727,750),844),(733,843)),(((739,(822,846)),781),840))),(755,(821,831))),((((723,(((728,751),752),796)),(((730,836),830),793)),(746,814)),817)),754),(807,995)),((786,839),813))),((721,801),753)),(((((((160,509),((((((249,253),773),508),527),838),(((512,519),528),((515,516),(517,518))))),((505,506),714)),(521,828)),((((((166,167),797),(((250,(252,823)),(251,829)),(507,(514,(523,708))))),(511,564)),850),(((((((170,716),469),242),478),((((240,241),244),(243,(247,248))),((245,496),246))),(479,(1093,1094))),(((((256,482),(484,499)),(((((((464,466),(490,491)),((477,485),500)),((471,472),475)),503),((((470,480),522),(488,(497,498))),((473,504),486))),((((((467,(494,495)),(492,493)),502),((468,476),(489,501))),481),483))),(463,465)),(487,510))))),(173,((254,255),257))),(((((((((((((305,(((560,778),661),(653,1006))),657),((((((539,(674,1068)),593),(583,654)),(666,685)),642),(565,849))),(703,841)),702),(((((341,1070),631),(602,683)),556),609)),((606,658),678)),((((525,551),640),(((610,770),647),646)),(529,(558,585)))),569),(((((((((((((((520,553),667),(((((((537,(624,660)),744),(579,679)),(((577,798),611),1065)),682),(626,669)),(((554,684),663),((584,614),644)))),(573,699)),(568,(633,636))),(((526,((544,570),662)),(645,1005)),(621,(693,709)))),((531,718),743)),((((((535,((((566,575),582),(601,(618,1003))),(574,594))),((607,(691,696)),629)),((615,649),((655,735),689))),557),((((((543,664),(((590,635),779),612)),776),((547,(549,597)),((555,559),680))),671),960)),((((((((536,783),745),(580,761)),(546,697)),832),(((586,591),592),650)),608),((588,(595,(747,1071))),604)))),((((600,1007),((668,803),681)),(701,1066)),(769,789))),((524,548),((550,759),((552,637),((((562,598),(634,795)),622),((613,737),((641,656),(808,1072)))))))),(((((540,771),617),(619,692)),(((((563,799),757),(((576,675),(630,1002)),659)),(623,643)),((((589,1064),596),(700,1067)),785))),(632,1069))),((((((532,628),((533,(651,1004)),962)),665),(((((534,605),686),((538,603),(542,545))),((587,676),695)),((((541,698),690),(620,777)),((578,687),688)))),(((561,648),((581,616),(638,812))),571)),((572,599),963))),530),(670,694)),((567,(627,767)),639))),764),625),673))),((((((((303,(809,834)),725),(711,816)),819),732),(794,815)),715),713)),(((((168,169),284),((((((((((((176,301),442),(290,((315,430),369))),(333,396)),(274,(((((((282,(394,(1083,1084))),423),((((304,(976,1079)),377),366),1015)),1014),306),(383,1023)),(((((293,740),456),444),((370,412),(374,(438,978)))),(338,(402,405)))))),(((((269,977),446),(((((324,417),(408,1027)),1013),(395,425)),((((367,452),1087),1019),435))),(((309,(320,359)),436),323)),(1018,1020))),432),((((((318,440),1016),1086),437),403),((350,375),361))),(((((((279,300),973),381),380),((325,1078),(((((335,1075),(1026,1080)),347),1077),((((345,(774,(969,971))),(392,406)),(((401,(429,1074)),410),967)),(354,(965,1017)))))),((((((321,336),372),1010),((331,1024),451)),(((360,972),415),1082)),(((362,373),404),461))),(((317,453),449),454))),((311,371),((339,353),443))),((((286,(((((294,1090),297),((295,296),1081)),439),382)),((((((((((((((288,358),332),368),(316,352)),(334,431)),((391,(420,((441,(974,1089)),459))),(((447,(1021,1022)),448),1012))),411),460),(355,1088)),(393,1025)),1085),(((((314,975),(((((340,(389,424)),356),966),(397,457)),((344,379),413))),390),(365,(968,970))),419)),(322,(342,(427,806)))),327)),((299,(349,((((363,(387,1076)),399),450),378))),455)),(((308,(409,462)),(((312,((351,407),1011)),346),((328,((416,964),422)),458))),((384,418),421)))),((((276,((376,433),434)),((((313,((329,337),414)),((364,398),385)),326),348)),677),(343,428)))),((((((((((((179,215),(((((188,201),226),196),189),224)),191),(((218,222),219),229)),(((((180,(187,192)),(190,197)),227),((((199,211),209),207),(202,230))),(221,(223,232)))),((((183,942),217),186),216)),((220,941),228)),((198,205),231)),(((181,185),(((193,194),212),225)),182)),(((184,195),(((200,208),214),204)),292)),((203,388),(206,((210,213),259)))),(((258,330),((260,(((261,263),262),265)),(((((266,(((280,1091),(1008,1009)),(285,426))),270),(289,(310,445))),((272,(319,1092)),818)),((268,277),(((271,(278,281)),(275,357)),287))))),(264,(267,(400,943)))))),((172,(((174,283),((175,848),(729,784))),273)),(302,307))))),(((((49,(((((71,77),(86,988)),(88,117)),947),105)),((((((((51,(((((68,950),106),(104,953)),(85,981)),((127,982),952))),(((52,949),(128,(954,983))),(92,141))),((107,(120,1060)),955)),1059),((58,59),((67,984),951))),((111,137),(130,(135,146)))),(((83,1061),126),89)),(((((((55,987),((145,986),(153,291))),(((((56,100),148),122),65),(((75,150),((80,93),113)),114))),((63,133),156)),((101,142),985)),((97,131),109)),((((61,118),124),((103,149),116)),((66,82),119))))),60),((((((((((((((50,(96,147)),(53,70)),(90,138)),(99,115)),(57,946)),((84,139),125)),(69,(98,(143,151)))),(91,948)),(74,140)),(79,298)),((54,(62,121)),((((87,1063),1062),112),95))),((64,123),(78,136))),(72,((108,132),161))),(((((73,155),(110,157)),((129,154),(159,163))),152),((((81,980),134),162),(94,102))))),76))),(((((899,(900,939)),(((((((903,907),918),908),917),910),904),906)),(((912,924),922),921)),913),((((((901,909),931),((((914,937),933),((925,((926,940),928)),929)),(927,938))),(((911,932),919),(920,923))),916),((902,905),((915,934),(930,(935,936))))))),879),(((851,857),(858,885)),(((852,(((887,892),889),888)),((865,872),895)),((((((853,(866,874)),859),((((((854,860),877),(863,875)),883),((855,((870,871),878)),873)),(856,868))),((876,881),884)),(861,864)),880)))),((((((862,867),882),869),((894,896),897)),(891,893)),(890,898)),886);
 303: 1 -734786.25 -739904.2783 ((((((((((((((((0,((1,3),2)),(((((8,945),944),(23,42)),(12,((((31,34),38),((40,46),43)),33))),(41,(45,1073)))),28),21),(14,29)),((16,36),(26,35))),((19,37),44)),((25,((27,32),30)),39)),((((4,((7,11),15)),(((5,9),(20,22)),((6,13),(10,18)))),24),17)),47),((((((48,((177,178),((((234,979),238),236),(235,(237,239))))),(164,(165,233))),171),((((49,(((71,77),(((86,988),105),(117,947))),88)),((((((((51,(((((68,950),106),(104,953)),(85,981)),((127,982),952))),(((52,949),((128,(954,983)),141)),92)),((107,(120,1060)),955)),1059),((58,59),((67,984),951))),((111,137),(130,(135,146)))),(((83,126),89),1061)),(((((((55,987),((145,986),(153,291))),(((((56,100),148),122),65),(((75,150),((80,93),113)),114))),((63,133),156)),((101,142),985)),((97,131),109)),((((61,118),124),((103,149),116)),((66,82),119))))),60),((((((((((((((50,(96,147)),(53,70)),138),(57,946)),90),((84,125),((91,948),139))),(69,98)),(79,99)),((74,140),(143,151))),(54,((62,121),(((87,1063),1062),112)))),115),(((64,123),(78,136)),298)),(72,((108,132),161))),((((((73,155),(110,157)),((129,154),(159,163))),152),((((81,980),134),162),(94,102))),(76,95))))),(((((168,169),284),((((((((((((179,215),(((((188,201),226),196),189),224)),191),(((218,222),219),229)),(((((180,(187,192)),(190,197)),227),((((199,211),209),207),(202,230))),(221,(223,232)))),((((183,942),217),186),216)),((220,941),228)),((198,205),231)),(((181,185),(((193,194),212),225)),182)),(((184,195),(((200,208),214),204)),292)),((203,388),(206,((210,213),259)))),(258,((((260,(((261,263),262),265)),(((((266,(((280,1091),(1008,1009)),(285,426))),270),(289,(310,445))),((272,(319,1092)),818)),((268,277),(((271,(278,281)),(275,357)),287)))),330),(264,(267,(400,943))))))),((((((((((((176,301),442),(290,((315,430),369))),(274,(((((((282,(394,(1083,1084))),423),((((304,(976,1079)),377),366),1015)),(306,1014)),338),(383,((402,405),1023))),((((293,740),456),444),((370,412),(374,(438,978))))))),(333,396)),(((((269,977),446),(((((324,417),(408,1027)),1013),(395,425)),((((367,452),1087),1019),435))),(((309,(320,359)),436),323)),(1018,1020))),(((((318,440),1016),1086),(403,437)),((350,375),361))),432),(((((((279,300),973),381),380),((325,1078),(((((335,1075),(1026,1080)),347),1077),((((345,(774,(969,971))),(392,406)),(((401,(429,1074)),410),967)),(354,(965,1017)))))),((((((321,336),372),1010),((331,1024),451)),(((360,972),415),1082)),(((362,373),404),461))),(((317,453),449),454))),((311,371),((339,353),443))),((((286,(((((294,1090),297),((295,296),1081)),439),382)),((((((((((((288,358),332),368),(316,352)),(334,431)),((391,(420,((441,(974,1089)),459))),(((447,(1021,1022)),448),1012))),411),460),(355,1088)),(((((((314,975),(((((340,(389,424)),356),966),((344,379),413)),(397,457))),390),(365,(968,970))),(393,1025)),419),1085)),(322,(342,(427,806)))),327)),((299,(349,((((363,(387,1076)),399),450),378))),455)),((((308,462),409),(((312,((351,407),1011)),346),((328,((416,964),422)),458))),((384,418),421)))),((((276,((376,433),434)),((((313,((329,337),414)),((364,398),385)),326),348)),677),(343,428)))),((172,(((174,283),((175,848),(729,784))),273)),(302,307)))),(((((((((((((((((((((144,1058),(999,1043)),((994,1030),(1040,1051))),765),748),((((474,((959,(1041,1050)),1052)),1057),(989,(1028,1044))),780)),(((710,(997,1034)),842),749)),(((((((706,((712,(847,((992,1049),1046))),1056)),991),1035),762),731),((((((802,957),1047),996),(824,1053)),(1029,((1036,1037),1045))),825)),(763,(788,((956,1038),((((993,1042),(1054,1055)),(1031,1048)),1033)))))),((((717,787),756),810),998)),(513,722)),(((158,790),((((652,766),(826,958)),(760,827)),(704,837))),(672,775))),((833,835),1001)),804),((724,(((726,((758,961),(811,(990,1039)))),((742,1032),782)),792)),(741,(768,800)))),(705,805)),(((707,(736,772)),820),791)),(720,1000)),386),(((((((((((719,845),738),734),((((727,750),(733,843)),(((739,(822,846)),781),840)),844)),(755,(821,831))),(((723,(((728,751),752),796)),(((730,836),830),793)),(746,814))),817),754),(807,995)),((786,839),813)),((721,801),753))),(((((((160,509),((((((249,253),773),508),527),838),(((512,519),528),((515,516),(517,518))))),((505,506),714)),(521,828)),((((((166,167),797),((((250,823),252),(251,829)),(507,(514,(523,708))))),(511,564)),850),(((((((170,716),469),242),478),((((240,241),244),(243,(247,248))),((245,496),246))),(479,(1093,1094))),(((((256,482),(484,499)),(((((464,466),((477,485),(490,491))),(((471,472),475),(481,500))),(((((467,((492,494),493)),495),502),((468,476),(489,501))),503)),(((((470,480),522),(488,(497,498))),((473,504),486)),483))),(463,465)),(487,510))))),(173,((254,255),257))),(((((((((((((305,(((560,778),661),(653,1006))),657),703),((((((539,(674,1068)),593),(583,654)),(666,685)),642),(565,849))),702),((((((341,1070),631),(602,683)),556),841),609)),((((525,551),640),((610,(647,770)),646)),(529,(558,585)))),((606,658),678)),569),((((((((((((((((520,667),(((((((537,(624,660)),744),(579,679)),(((577,798),611),1065)),682),((553,626),669)),663)),((554,684),((584,614),644))),((573,699),(633,636))),568),((((526,645),1005),((544,570),662)),(621,(693,709)))),(((531,718),743),((((600,1007),(668,803)),(701,1066)),(769,789)))),(((524,548),((550,759),((552,637),((((562,598),(634,795)),622),((613,737),((641,656),(808,1072))))))),(((((540,771),617),(619,692)),((((563,((576,675),757)),(659,799)),((((589,596),1064),(700,1067)),785)),((623,643),(630,1002)))),(632,1069)))),(((((((535,(((((566,575),582),(601,(618,1003))),594),574)),607),629),((615,649),((655,735),689))),(691,696)),(557,960)),((588,(595,(747,1071))),604))),(((((543,664),(((590,635),779),612)),776),(((547,(549,597)),(555,680)),559)),671)),((((((536,783),((580,761),745)),(546,697)),832),(((586,591),592),650)),608)),681),((((((532,665),(((533,651),1004),628)),((((541,698),690),620),777)),(((((534,605),686),((538,603),(542,545))),(578,(687,688))),962)),(((561,571),((581,616),(638,812))),((587,676),(648,695)))),((572,599),963))),(670,694)),((567,(627,767)),639)),530)),764),625),673))),((((((((303,(809,834)),725),(711,816)),819),732),(794,815)),715),713)))),(((((899,(900,939)),(((((((903,907),918),908),917),910),904),906)),(((912,924),922),921)),913),((((((901,909),931),((((914,937),933),((925,((926,940),928)),929)),(927,938))),(((911,932),919),(920,923))),916),((902,905),((915,934),(930,(935,936))))))),((((851,857),(858,885)),(((852,(((887,892),889),888)),((865,872),895)),((((((853,(866,874)),859),((876,881),884)),((((((854,860),877),(863,875)),883),((855,((870,871),878)),873)),(856,868))),(861,864)),880))),879)),898),890),(((((862,867),882),869),((894,896),897)),(891,893)),886);
 304: 1 -747767.625 -739936.1505 ((((((((((((((((0,((1,3),2)),(((((8,945),944),(23,42)),(12,((((31,34),38),((40,46),43)),33))),(41,(45,1073)))),28),21),(14,29)),((16,36),(26,35))),((19,37),44)),((25,((27,32),30)),39)),((((((4,(7,(11,15))),(((5,9),(20,22)),13)),(10,18)),6),17),24)),47),((((((48,((177,178),(((((234,979),238),235),(237,239)),236))),(164,(165,233))),171),(((((49,(((71,77),(((86,988),105),(117,947))),88)),(((((((((51,(((((68,950),106),(104,953)),(85,981)),((127,982),952))),(((52,949),(128,(954,983))),(92,141))),((107,(120,1060)),955)),1059),((67,984),951)),(58,59)),((111,137),(130,(135,146)))),(((83,126),89),1061)),(((((((55,987),((145,986),(153,291))),(((((56,100),148),65),122),(((75,150),((80,93),113)),114))),((63,133),156)),((101,142),985)),((97,131),109)),((((61,118),124),((103,149),116)),((66,82),119))))),60),((((((((((((((((50,(96,147)),(53,70)),90),(138,139)),(99,115)),((57,946),(84,125))),(91,948)),(69,98)),((74,140),(143,151))),79),(54,(62,121))),298),((64,123),(78,136))),72),((((87,((112,1062),1063)),132),(95,161)),108)),(((((73,155),(110,157)),152),((129,154),(159,163))),(((((81,980),134),102),162),94)))),76)),((((168,169),284),(((((((((((((176,301),442),(290,((315,430),369))),(274,(((((((282,(394,(1083,1084))),423),((((304,(976,1079)),377),366),1015)),(306,1014)),338),(383,((402,405),1023))),((((293,740),456),444),((370,412),(374,(438,978))))))),((((((269,977),446),(((((324,408),(1013,1027)),417),(395,425)),((((367,452),1087),1019),435))),(((309,(320,359)),436),323)),(1018,1020)),(333,396))),(((((318,440),1016),1086),(403,437)),((350,375),361))),432),((((317,453),449),454),(((((((321,336),372),1010),((331,1024),451)),(((360,972),415),1082)),(((362,373),404),461)),((325,1078),(((((335,1075),(1026,1080)),347),1077),((((345,(774,(969,971))),(392,406)),(((401,(429,1074)),410),967)),(354,(965,1017)))))))),((((279,300),973),380),381)),((((286,(((((294,1090),297),((295,296),1081)),439),382)),((((((((((((288,358),332),368),(316,352)),(334,431)),((391,(420,((441,(974,1089)),459))),(((447,(1021,1022)),448),1012))),411),460),(355,1088)),(((((((314,975),(((((340,(389,424)),356),966),(397,457)),((344,379),413))),390),(365,(968,970))),(393,1025)),419),1085)),(322,(342,(427,806)))),327)),((299,(349,((((363,(387,1076)),399),450),378))),455)),((((308,462),409),(((312,((351,407),1011)),346),((328,((416,964),422)),458))),((384,418),421)))),((311,371),((339,353),443))),((((276,((376,433),434)),((((313,((329,337),414)),((364,398),385)),348),326)),677),(343,428))),((((((((((((179,215),(((((188,201),226),196),189),224)),191),(((218,222),219),229)),(((((180,(187,192)),(190,197)),227),((((199,211),209),207),(202,230))),(221,(223,232)))),((((183,942),217),186),216)),((220,941),228)),((198,205),231)),((((181,185),(193,194)),(182,225)),212)),(((184,195),(((200,208),214),204)),292)),((203,388),(206,((210,213),259)))),(258,((((260,(((261,263),262),265)),((((266,(((280,1091),(1008,1009)),(285,426))),270),(((272,(319,1092)),818),(289,(310,445)))),((268,277),(((271,(278,281)),(275,357)),287)))),330),(264,(267,(400,943)))))))),((172,(((174,283),((175,848),(729,784))),273)),(302,307)))),(((((((((((((((((144,1058),(765,((994,1030),(1040,1051)))),(999,1043)),748),((((474,((959,(1041,1050)),1052)),1057),((989,1044),1028)),780)),(((710,(997,1034)),842),749)),(((((((706,((712,(847,((992,1049),1046))),1056)),991),1035),762),731),((((((802,957),1047),996),(824,1053)),(1029,((1036,1037),1045))),825)),(763,(788,((956,1038),((((993,1042),(1054,1055)),(1031,1048)),1033)))))),(((717,787),756),(810,998))),((((158,775),790),(513,722)),((((652,(826,958)),(760,(766,827))),(704,837)),672))),((705,805),((833,835),1001))),(((724,(((726,((758,961),(811,(990,1039)))),((742,1032),782)),792)),804),(741,(768,800)))),(((707,(736,772)),820),791)),(720,1000)),386),((((((((((((((719,845),738),734),(((727,750),844),((733,843),(((739,(822,846)),781),840)))),(755,(821,831))),793),(723,(((728,751),752),796))),((730,836),830)),(746,814)),817),754),(807,995)),((786,839),813)),((721,801),753))),((((160,(((((((((249,253),773),508),527),838),(((512,519),528),((515,516),(517,518)))),509),((505,506),714)),(521,828))),((((((166,167),797),((((250,823),252),(251,829)),(507,(514,(523,708))))),(511,564)),850),(((((((170,716),469),242),478),((((240,241),244),(243,(247,248))),((245,496),246))),(479,(1093,1094))),(((((256,482),(484,499)),(((((((464,466),(477,485)),(490,491)),(((((470,480),522),(488,(497,498))),((473,504),486)),((471,472),475))),(((((467,((492,494),493)),495),502),((468,476),(489,501))),503)),(481,500)),483)),(463,465)),(487,510))))),(173,((254,255),257))),(((((((((((((305,(((560,778),661),(653,1006))),657),((((((539,(674,1068)),593),(583,654)),(666,685)),642),(565,849))),(703,841)),702),(((((341,1070),631),(602,683)),556),609)),((606,658),678)),((((525,551),640),((610,(647,770)),646)),((529,585),558))),569),((((((((((((((((520,553),667),(((((((537,(624,660)),744),(579,679)),(((577,798),611),1065)),682),(626,669)),(((554,684),663),((584,614),644)))),((573,699),(633,636))),568),(((((526,645),1005),((544,570),662)),(621,693)),709)),((531,718),743)),((588,(595,(747,1071))),604)),(((((((536,783),745),(580,761)),(546,697)),832),(((586,591),592),650)),608)),(((((((535,((((566,575),582),(601,(618,1003))),(574,594))),607),((615,649),(((655,735),689),691))),629),696),(557,960)),((((((543,664),((590,635),779)),612),776),(((547,(549,597)),(555,680)),559)),671))),(((((600,1007),(668,803)),(701,1066)),(769,789)),681)),((524,548),((550,759),((552,637),((((562,598),(634,795)),622),((613,737),((641,656),(808,1072)))))))),(((((540,771),617),(619,692)),((((563,799),((((576,675),757),((623,643),(630,1002))),659)),(((589,1064),596),(700,1067))),785)),(632,1069))),((((532,628),(((533,651),1004),665)),((((((534,605),((538,603),(542,545))),((((541,698),690),(620,777)),695)),((587,676),686)),(578,(687,688))),(((572,599),963),962))),(((561,648),571),((581,616),(638,812))))),530),(((567,639),(627,767)),(670,694)))),764),625),673))),((((((((303,(809,834)),725),(711,816)),819),732),(794,815)),715),713)))),(((((899,(900,939)),(((((((903,907),918),908),917),910),904),906)),(((912,924),922),921)),913),((((((901,909),931),((((914,937),933),((925,((926,940),928)),929)),(927,938))),(((911,932),919),(920,923))),916),((902,905),((915,934),(930,(935,936))))))),((((851,857),(858,885)),(((852,(((887,892),889),888)),((865,872),895)),((((((853,(866,874)),859),((((((854,860),877),(863,875)),883),(((855,878),(870,871)),873)),(856,868))),((876,881),884)),880),(861,864)))),879)),898),890),(((((862,867),882),869),((894,896),897)),(891,893)),886);
 305: 1 -700283.625 -739888.6184 ((((((((((0,((1,3),2)),((((((8,945),944),(23,42)),(12,((((31,34),38),((40,46),43)),33))),(41,(45,1073))),((((14,29),21),(((16,36),(26,35)),(((19,37),44),((25,((27,32),30)),39)))),28))),((((((4,(7,(11,15))),(((5,9),(20,22)),13)),(10,18)),6),24),17)),47),((((((48,((177,178),(((((234,979),238),235),(237,239)),236))),(164,(165,233))),171),((((49,(((71,77),(((86,988),105),(117,947))),88)),((((((((51,(((((68,950),106),(104,953)),(85,981)),((127,982),952))),(((52,949),((128,(954,983)),141)),92)),((107,(120,1060)),955)),1059),((58,59),((67,984),951))),((111,137),(130,(135,146)))),((83,(89,126)),1061)),(((((((55,987),((145,986),(153,291))),(((((56,100),148),65),122),((((75,150),(80,93)),113),114))),((63,133),156)),((101,142),985)),((97,131),109)),(((((61,118),124),116),(103,149)),((66,82),119))))),60),(((((((((((((50,(96,147)),(53,70)),(57,946)),(90,138)),((84,125),((91,948),139))),(69,98)),(79,(99,115))),((74,140),(143,151))),((62,121),(((87,1063),1062),112))),54),(((64,123),(78,136)),298)),((72,108),(((76,95),161),132))),(((((73,155),(110,157)),152),((129,154),(159,163))),(((((81,980),134),102),162),94))))),((((168,169),284),((((((((((((((176,301),442),(290,((315,430),369))),274),(333,396)),(((((((282,(394,(1083,1084))),423),((((304,(976,1079)),377),366),1015)),(306,1014)),338),(383,((402,405),1023))),((((293,740),456),444),((370,412),(374,(438,978)))))),((((269,(446,977)),(((((324,417),(408,1027)),1013),(395,425)),((((367,452),1087),1019),435))),((309,((320,359),436)),323)),(1018,1020))),(((((318,440),1016),1086),(403,437)),((350,375),361))),432),(((((((279,300),973),381),380),((325,1078),(((((335,1075),(1026,1080)),347),1077),((((345,(774,(969,971))),(392,406)),(((401,(429,1074)),410),967)),(354,(965,1017)))))),((((((321,336),372),1010),((331,1024),451)),(((360,972),415),1082)),((362,(373,404)),461))),(((317,453),449),454))),((311,371),((339,353),443))),((286,(((((294,1090),297),((295,296),1081)),439),382)),((((((((((((((288,358),332),368),(316,352)),(334,431)),((391,(420,((441,(974,1089)),459))),(((447,(1021,1022)),448),1012))),411),460),(355,1088)),((((((314,975),(((((340,(389,424)),356),966),(397,457)),((344,379),413))),390),(365,(968,970))),((393,1025),419)),((322,(342,(427,806))),1085))),327),((299,(349,(((363,(387,1076)),(399,450)),378))),455)),421),(((308,(409,462)),(((312,((351,407),1011)),346),((328,((416,964),422)),458))),(384,418))))),((((276,((376,433),434)),((((313,((329,337),414)),((364,398),385)),326),348)),677),(343,428))),(((((((((((179,215),(((((188,201),226),196),189),224)),191),(((218,222),219),229)),(((((180,(187,192)),(190,197)),227),((((199,211),209),207),(202,230))),(((((183,942),217),186),216),(221,(223,232))))),((220,941),228)),((198,205),231)),(((181,185),(((193,194),212),225)),182)),(((184,195),(((200,208),214),204)),292)),((203,388),(206,((210,213),259)))),(258,((((260,(((261,263),262),265)),((((266,(((280,1091),(1008,1009)),(285,426))),270),(((272,(319,1092)),818),(289,(310,445)))),((268,277),(((271,(278,281)),(275,357)),287)))),330),(264,(267,(400,943)))))))),((172,(((174,283),((175,848),(729,784))),273)),(302,307)))),(((((((((((((((((((144,1058),765),((994,1030),(1040,1051))),(999,1043)),748),((((474,((959,(1041,1050)),1052)),1057),(989,(1028,1044))),780)),(((710,(997,1034)),842),749)),(((((((706,((712,(847,((992,1049),1046))),1056)),991),1035),762),731),((((((802,957),1047),996),(824,1053)),(1029,((1036,1037),1045))),825)),(763,(788,((956,1038),((((993,1042),(1054,1055)),(1031,1048)),1033)))))),(((717,787),756),(810,998))),(((158,513),(722,(775,790))),(((((652,766),(826,958)),(760,827)),(704,837)),672))),((705,805),((833,835),1001))),804),((724,(((726,((758,961),(811,(990,1039)))),((742,1032),782)),792)),(741,(768,800)))),(((707,(736,772)),820),791)),(720,1000)),386),(((((((((((719,845),738),734),((((727,750),844),(733,843)),(((739,(822,846)),781),840))),(755,(821,831))),(((723,(((728,751),752),796)),(((730,836),830),793)),(746,814))),817),754),(807,995)),((786,839),813)),((721,801),753))),(((((((160,509),((((((249,253),773),508),527),838),(((512,519),528),((515,516),(517,518))))),((505,506),714)),(521,828)),((((((166,167),797),((((250,823),252),(251,829)),(507,(514,(523,708))))),(511,564)),850),(((((((170,716),469),242),478),((((240,241),244),(243,(247,248))),((245,496),246))),(479,(1093,1094))),(((((256,482),(484,499)),((((((464,466),(490,491)),((477,485),500)),((471,472),475)),(((((470,480),522),(488,(497,498))),((473,504),486)),483)),(((((((467,493),(492,494)),495),502),((468,(489,501)),476)),481),503))),(463,465)),(487,510))))),(173,((254,255),257))),(((((((((((((305,(((560,778),661),(653,1006))),657),703),((((((539,(674,1068)),593),(583,654)),(666,685)),642),(565,849))),((((((341,1070),631),(602,683)),556),841),609)),702),((((525,551),640),((610,(647,770)),646)),(529,(558,585)))),((606,658),678)),569),(((((((((((((((520,667),553),(((((((537,(624,660)),744),(579,679)),(((577,798),611),1065)),682),(626,669)),(((554,684),663),((584,614),644)))),(573,699)),(568,(633,636))),(((526,((544,570),662)),(645,1005)),(621,(693,709)))),(((531,718),743),((((600,1007),(668,803)),(701,1066)),(769,789)))),(((524,548),((550,759),(552,(((((562,598),(634,795)),637),622),((613,737),((641,656),(808,1072))))))),(((((540,771),(619,692)),((((563,799),(((576,675),757),659)),((623,643),(630,1002))),((((589,596),1064),(700,1067)),785))),617),(632,1069)))),(((((((535,((((566,575),582),(601,(618,1003))),(574,594))),607),((615,649),((655,735),689))),629),(691,696)),(557,960)),(((((543,664),(((590,635),779),612)),776),(((547,(549,597)),(555,680)),559)),671))),((588,(595,(747,1071))),604)),681),((((((536,783),((580,761),745)),(546,697)),832),(((586,591),592),650)),608)),(((((530,541),(690,698)),777),620),(((((((532,628),(((533,651),1004),665)),962),((578,687),688)),(((534,605),((538,603),(542,545))),686)),(((561,571),((581,616),(638,812))),((587,676),(648,695)))),((572,599),963)))),(670,694)),((567,(627,767)),639))),764),625),673))),(((((((303,(809,834)),725),(711,816)),819),732),(794,815)),(713,715))))),(((((899,(900,939)),(((((((903,907),918),908),917),910),904),906)),(((912,924),922),921)),913),((((((901,909),931),((((914,937),933),((925,((926,940),928)),929)),(927,938))),(((911,932),919),(920,923))),((902,905),((915,934),(930,(935,936))))),916))),((((851,857),(858,885)),(((852,(((887,892),889),888)),((865,872),895)),((((((853,(866,874)),859),((876,881),884)),((((((854,860),877),(863,875)),883),((855,((870,871),878)),873)),(856,868))),(861,864)),880))),879)),898),890),(((((862,867),882),869),((894,896),897)),(891,893)),886);
 306: 1 -722560.4375 -739947.317 ((((((((((((((0,((1,3),2)),(((((8,945),944),(23,42)),(12,((((31,34),38),((40,46),43)),33))),(41,(45,1073)))),28),21),(14,29)),((16,36),(26,35))),((19,37),44)),((25,((27,32),30)),39)),((((((4,(7,(11,15))),(((5,9),(20,22)),13)),(10,18)),6),17),24)),47),(((((48,((177,178),(((((234,979),238),235),(237,239)),236))),(164,(165,233))),171),(((((((((((((((((((((144,1058),765),((994,1030),(1040,1051))),(999,1043)),748),((474,(((959,(1041,1050)),1052),(((989,1044),1028),1057))),780)),(((710,(997,1034)),842),749)),(((((706,((712,(847,((992,1049),1046))),1056)),((762,1035),991)),731),((((((802,957),1047),996),(824,1053)),(1029,((1036,1037),1045))),825)),(763,(788,((956,1038),((((993,1042),(1054,1055)),(1031,1048)),1033)))))),(((717,787),756),(810,998))),(((158,775),790),(513,722))),((((652,766),(826,958)),(760,827)),((672,837),704))),((705,805),((833,835),1001))),804),((724,741),((((726,((758,961),(811,(990,1039)))),((742,1032),782)),792),(768,800)))),(((707,(736,772)),820),791)),(720,1000)),386),(((((((((((719,845),738),734),((((727,750),844),(733,843)),(((739,(822,846)),781),840))),(755,(821,831))),(((723,(((728,751),752),796)),(((730,836),830),793)),(746,814))),817),754),(807,995)),((786,839),813)),((721,801),753))),((((160,((((((((249,253),773),(508,527)),838),(((512,519),528),((515,516),(517,518)))),509),(505,506)),((521,828),714))),((((((((166,167),797),((250,823),252)),(514,(523,708))),(251,829)),(507,850)),(511,564)),(((((((170,716),469),242),478),((((240,241),244),(243,(247,248))),((245,496),246))),(479,(1093,1094))),(((((256,482),(484,499)),((((((464,466),(490,491)),((477,485),500)),((471,472),475)),(((((470,480),522),(488,(497,498))),((473,504),486)),483)),((((((467,(494,495)),(492,493)),502),((468,476),(489,501))),481),503))),(463,465)),(487,510))))),(173,((254,255),257))),((((((((((((305,(((560,778),661),(653,1006))),657),((((((539,(674,1068)),593),(583,654)),(666,685)),642),(565,849))),(703,841)),702),(((((341,1070),631),(602,683)),556),609)),(((((525,551),640),((610,(647,770)),646)),(529,(558,585))),569)),((606,658),678)),((((((((((((((((520,553),667),((((((537,(624,660)),744),679),(((577,611),798),1065)),((579,(626,669)),682)),(((554,684),663),((584,614),644)))),((573,699),(633,636))),568),((((526,621),(645,1005)),((544,570),662)),(693,709))),(531,718)),(((588,(595,(747,1071))),604),743)),((((600,1007),(668,803)),(701,1066)),(769,789))),((((((((535,(((((566,575),582),(601,(618,1003))),594),574)),607),629),((615,649),((655,735),689))),(691,696)),(557,960)),(((((543,664),(((590,635),779),612)),776),(((547,(549,597)),(555,680)),559)),671)),(((((540,771),617),(619,692)),((((563,((576,675),757)),(659,799)),((623,643),(630,1002))),((((589,596),(700,1064)),1067),785))),(632,1069)))),(548,((550,759),((552,637),((((562,598),(634,795)),622),((613,737),((641,656),(808,1072)))))))),(524,((((((536,745),((580,761),783)),(546,697)),832),(((586,591),592),650)),608))),681),((((((532,628),(((533,651),1004),665)),962),((((534,605),686),((538,603),(542,545))),((((541,698),690),(620,777)),((578,687),688)))),(((561,571),((581,616),(638,812))),((587,676),(648,695)))),((572,599),963))),530),(((567,639),(627,767)),(670,694)))),764),625),673))),(((((((303,(809,834)),725),(711,816)),819),732),(794,815)),(713,715))),((((168,169),284),(((((((((((((176,301),442),(290,((315,430),369))),(333,396)),(274,((((((((282,(394,(1083,1084))),423),(((((304,1079),976),377),366),1015)),(306,1014)),383),((402,405),1023)),338),((((293,740),456),444),((370,412),(374,(438,978))))))),(((((269,977),446),(((((324,417),(408,1027)),1013),(395,425)),((((367,452),1087),1019),435))),(((309,(320,359)),436),323)),(1018,1020))),((((((318,440),1016),1086),437),(350,403)),(361,375))),432),((((((279,300),973),381),380),((325,1078),(((((335,1075),(1026,1080)),347),1077),((((345,(774,(969,971))),(392,406)),(((401,(429,1074)),410),967)),(354,(965,1017)))))),(((317,453),449),(((((((321,336),372),1010),((331,1024),451)),(((360,972),415),1082)),(((362,373),404),461)),454)))),((311,371),((339,353),443))),((286,(((((294,1090),((295,1081),296)),439),382),297)),((((((((((((((((288,358),332),368),(316,352)),(334,431)),391),(355,((447,(1021,1022)),448))),(460,1088)),(411,1012)),(420,((441,(974,1089)),459))),1085),(((((314,975),(((((340,(389,424)),356),966),(397,457)),((344,379),413))),390),(365,(968,970))),((393,1025),419))),((322,342),(427,806))),(((308,462),409),(((312,((351,407),1011)),346),((328,((416,964),422)),458)))),(327,((384,418),421))),((299,(349,(((363,(387,1076)),(399,450)),378))),455)))),((((276,((376,433),434)),((((313,((329,337),414)),((364,398),385)),326),348)),677),(343,428))),(((((((((((((179,215),(((((188,201),226),196),189),224)),191),(221,(223,232))),(((218,222),219),229)),((((180,(187,192)),(190,197)),227),((((199,211),209),207),(202,230)))),((((183,942),217),186),216)),((220,941),228)),((198,205),231)),(((181,185),(((193,194),212),225)),182)),(((184,195),(((200,208),214),204)),292)),((203,388),(206,((210,213),259)))),(258,((((260,(((261,263),262),265)),((((266,(((280,1091),(1008,1009)),(285,426))),270),(((272,(319,1092)),818),(289,(310,445)))),((268,277),(((271,(278,281)),(275,357)),287)))),330),(264,(267,(400,943)))))))),((172,(((174,283),((175,848),(729,784))),273)),(302,307))))),(((((49,(((((71,77),(86,988)),(117,947)),105),88)),(((((((((51,(((((68,950),106),(104,953)),(85,981)),((127,982),952))),(((52,949),(128,(954,983))),(92,141))),((107,(120,1060)),955)),1059),((67,984),951)),(58,59)),((111,137),(130,(135,146)))),((83,(89,126)),1061)),(((((((55,987),((145,986),(153,291))),((((((56,100),148),122),114),((75,150),((80,93),113))),65)),((63,133),156)),((101,142),985)),((97,131),109)),((((61,118),124),((103,149),116)),((66,82),119))))),60),((((((((((((((50,(96,147)),(53,70)),90),(99,115)),(84,138)),(((((57,946),139),79),(91,948)),125)),(69,98)),((74,140),(143,151))),(62,121)),((((87,1063),1062),112),95)),54),((64,123),(78,136))),((72,298),((108,132),161))),(((((73,155),(110,157)),((129,154),(159,163))),152),((((81,980),134),(94,102)),162)))),76))),(((((899,(900,939)),(((((((903,907),918),908),917),910),904),906)),(((912,924),922),921)),913),((((((901,909),931),((((914,937),933),((925,((926,940),928)),929)),(927,938))),(((911,932),919),(920,923))),916),((902,905),((915,934),(930,(935,936))))))),(((851,857),(858,885)),(((852,((865,872),895)),(((887,892),889),888)),(((((((853,(866,874)),859),((((((854,860),877),(863,875)),883),((855,((870,871),878)),873)),(856,868))),((876,881),884)),(861,864)),880),879)))),((((((862,867),882),869),((894,896),897)),(891,893)),(890,898)),886);
 307: 2 -723955.4375 -739880.7418 ((((((((((((((0,((1,3),2)),(((((8,945),944),(23,42)),(12,((((31,34),38),((40,46),43)),33))),(41,(45,1073)))),28),(((14,29),21),((16,36),(26,35)))),((19,37),44)),((25,((27,32),30)),39)),((((((4,(7,(11,15))),(((5,9),(20,22)),13)),(10,18)),6),17),24)),47),(((((48,((177,178),(((((234,979),238),235),(237,239)),236))),(164,(165,233))),171),((((49,(((71,77),(((86,988),105),(117,947))),88)),(((((((((51,(((((68,950),106),(104,953)),(85,981)),((127,982),952))),(((52,949),((128,(954,983)),141)),92)),((107,(120,1060)),955)),1059),((67,984),951)),(58,59)),((111,137),(130,(135,146)))),((83,(89,126)),1061)),(((((((55,987),((145,986),(153,291))),(((((56,100),148),122),65),(((75,150),((80,93),113)),114))),((63,133),156)),((101,142),985)),((97,131),109)),((((61,118),124),((103,149),116)),((66,82),119))))),60),((((((((((((((50,(96,147)),(53,70)),(57,946)),(90,138)),((84,125),((91,948),139))),(69,98)),(79,(99,115))),((74,140),(143,151))),(62,121)),(((87,1063),1062),112)),54),(((64,123),(78,136)),298)),((72,(108,132)),((76,95),161))),(((((73,155),(110,157)),152),((129,154),(159,163))),(((((81,980),134),102),162),94))))),(((((((((((((((((((((144,1058),765),((994,1030),(1040,1051))),(999,1043)),748),((((474,((959,(1041,1050)),1052)),1057),((989,1044),1028)),780)),(((710,(997,1034)),842),749)),(((((((706,((712,(847,((992,1049),1046))),1056)),991),1035),762),731),((((((802,957),1047),(824,1053)),996),(1029,((1036,1037),1045))),825)),(763,(788,((956,1038),((((993,1042),(1054,1055)),(1031,1048)),1033)))))),(((717,787),756),(810,998))),804),((((158,775),790),(513,722)),(((((652,766),(826,958)),(760,827)),(704,837)),672))),((705,805),((833,835),1001))),((724,741),((((726,((758,961),(811,(990,1039)))),((742,782),1032)),792),(768,800)))),(((707,(736,772)),820),791)),(720,1000)),386),((((((((((719,845),738),734),((((727,750),844),(733,843)),(((739,(822,846)),781),840))),(755,(821,831))),(((723,(((728,751),752),796)),(((730,836),830),793)),(746,814))),817),754),(807,995)),((786,839),813))),((721,801),753)),((((160,(((((((((249,253),773),508),527),838),(((512,519),528),((515,516),(517,518)))),509),((505,506),714)),(521,828))),((((((166,167),797),((((250,823),252),(251,829)),(507,(514,(523,708))))),(511,564)),850),(((((((170,716),469),242),478),((((240,241),244),(243,(247,248))),((245,496),246))),(479,(1093,1094))),(((((256,482),(484,499)),(((((464,466),((477,485),(490,491))),(((471,472),475),500)),(((((470,480),522),(488,(497,498))),((473,504),486)),483)),(((((((467,493),(492,494)),495),502),((468,(489,501)),476)),503),481))),(463,465)),(487,510))))),(173,((254,255),257))),(((((((((((((305,(((560,778),661),(653,1006))),657),703),((((((539,(674,1068)),593),(583,654)),(666,685)),642),(565,849))),((((((341,1070),631),(602,683)),556),841),609)),702),((((525,551),640),((610,(647,770)),646)),(529,(558,585)))),((606,658),678)),569),(((((((((520,667),((((((((537,(624,660)),744),(579,679)),(((577,798),611),1065)),682),((553,626),669)),663),((554,684),((584,614),644)))),(573,699)),(568,(633,636))),(((((((524,548),((550,759),(552,(((((562,598),(634,795)),637),622),((613,737),((641,656),(808,1072))))))),((((((540,771),785),((((563,799),(((576,675),757),659)),(623,((630,1002),643))),(((589,1064),596),(700,1067)))),(619,692)),617),(632,1069))),(((((((535,((((566,575),582),(601,(618,1003))),(574,594))),607),629),((615,649),((655,735),689))),(691,696)),(557,960)),((((((543,664),((590,635),779)),612),776),(((547,(549,597)),(555,680)),559)),671))),(((((600,1007),(668,803)),(701,1066)),(769,789)),743)),(((((526,((544,570),662)),(645,1005)),(621,693)),709),(531,718))),((588,(595,(747,1071))),604))),((((((536,783),((580,761),745)),(546,697)),832),(((586,591),592),650)),608)),681),((((530,((541,698),690)),777),620),(((((((532,665),(((533,651),1004),628)),962),((578,687),688)),(((534,605),((538,603),(542,545))),686)),(((561,571),((581,812),(616,638))),((587,676),(648,695)))),((572,599),963)))),(((567,639),(627,767)),(670,694)))),764),625),673))),((((((((303,(809,834)),725),(711,816)),819),732),(794,815)),715),713)),(((((168,169),284),((((((((((((179,215),(((((188,201),226),196),189),224)),191),(((218,222),219),229)),(((((180,(187,192)),(190,197)),227),((((199,211),209),207),(202,230))),(221,(223,232)))),((((183,942),217),186),216)),((220,941),228)),((198,205),231)),((((181,185),(193,194)),(212,225)),182)),(((184,195),(((200,208),214),204)),292)),((203,388),(206,((210,213),259)))),(((258,330),((260,(((261,263),262),265)),(((((266,(((280,1091),(1008,1009)),(285,426))),270),(289,(310,445))),((272,(319,1092)),818)),((268,277),(((271,(278,281)),(275,357)),287))))),(264,(267,(400,943)))))),((((((((((((176,301),442),(290,((315,430),369))),(333,396)),(274,(((((((282,(394,(1083,1084))),423),((((304,(976,1079)),377),366),1015)),(306,1014)),338),(383,((402,405),1023))),((((293,740),456),444),((370,412),(374,(438,978))))))),(((((269,977),446),(((((324,417),(408,1027)),1013),(395,425)),((((367,452),1087),1019),435))),(((309,(320,359)),436),323)),(1018,1020))),432),((((((318,440),1016),1086),437),403),((350,375),361))),(((((((279,300),973),381),380),((325,1078),(((((335,1075),(1026,1080)),347),1077),((((345,(774,(969,971))),(392,406)),(((401,(429,1074)),410),967)),(354,(965,1017)))))),((((((321,336),372),1010),((331,1024),451)),(((360,972),415),1082)),(((362,373),404),461))),(((317,453),449),454))),((311,371),((339,353),443))),(((((286,(((((294,1090),297),((295,296),1081)),439),382)),((((((((((((288,358),332),368),(316,352)),(334,431)),460),(355,1088)),411),(((391,((447,(1021,1022)),448)),1012),(420,((441,(974,1089)),459)))),(((((((314,975),(((((340,(389,424)),356),966),(397,457)),((344,379),413))),390),(365,(968,970))),(393,1025)),419),1085)),(322,(342,(427,806)))),327)),((299,(349,((((363,(387,1076)),399),450),378))),455)),421),((((308,462),409),(((312,((351,407),1011)),346),((328,((416,964),422)),458))),(384,418)))),((((276,((376,433),434)),((((313,((329,337),414)),((364,398),385)),326),348)),677),(343,428)))),((172,(((174,283),((175,848),(729,784))),273)),(302,307)))))),(((((899,(900,939)),(((((((903,907),918),908),917),910),904),906)),(((912,924),922),921)),913),((((((901,909),931),((((914,937),933),((925,((926,940),928)),929)),(927,938))),(((911,932),919),(920,923))),916),(((902,905),(915,934)),(930,(935,936)))))),((((851,857),(858,885)),(((852,(((887,892),889),888)),((865,872),895)),((((((853,(866,874)),859),((((((854,860),877),(863,875)),883),((855,((870,871),878)),873)),(856,868))),((876,881),884)),(861,864)),880))),879)),898),890),(((((862,867),882),869),((894,896),897)),(891,893)),886);
 308: 1 -799270.75 -739902.1026 ((((((((((0,((1,3),2)),(((((8,945),944),(23,42)),(12,((((31,34),38),((40,46),43)),33))),((41,45),1073))),(((14,29),21),(((16,36),(26,35)),(((19,37),44),((25,((27,32),30)),39))))),28),((((((4,(7,(11,15))),(((5,9),(20,22)),13)),(10,18)),6),24),17)),47),(((((48,((177,178),(((((234,979),238),235),(237,239)),236))),(164,(165,233))),171),((((49,(((71,77),(((86,988),105),(117,947))),88)),((((((((((51,(((((68,950),106),(104,953)),(85,981)),((127,982),952))),(((52,949),(128,(954,983))),(92,141))),((107,(120,1060)),955)),1059),((67,984),951)),(58,59)),((111,137),(130,(135,146)))),((83,(89,126)),1061)),(((((((55,987),((145,986),(153,291))),((((((56,100),148),122),65),114),((75,150),((80,93),113)))),((63,133),156)),((101,142),985)),(97,131)),((((61,118),124),((103,149),116)),((66,82),119)))),109)),60),(((((((((((((50,(96,147)),(53,70)),(57,946)),(90,138)),((84,125),((91,948),139))),(69,98)),(79,(99,115))),((74,140),(143,151))),((62,121),(((87,1063),1062),112))),54),(((64,123),(78,136)),298)),((72,(108,132)),((76,95),161))),(((((73,155),(110,157)),152),((129,154),(159,163))),(((((81,980),134),102),162),94))))),((((((((((((((((((((144,1058),765),((994,1030),(1040,1051))),(999,1043)),748),((474,(((959,(1041,1050)),1052),(((989,1044),1028),1057))),780)),(((710,(997,1034)),842),749)),(((((((706,((712,(847,((992,1049),1046))),1056)),991),1035),762),731),((((((802,957),1047),996),(824,1053)),(1029,((1036,1037),1045))),825)),(763,(788,((956,1038),((((993,1042),(1054,1055)),(1031,1048)),1033)))))),((717,(756,787)),(810,998))),((((158,775),790),(513,722)),(((((652,766),(826,958)),(760,827)),(704,837)),672))),((705,805),((833,835),1001))),((((707,(736,772)),820),791),((724,(((726,((758,961),(811,(990,1039)))),((742,1032),782)),792)),(741,(768,800))))),804),(720,1000)),386),(((((((((((719,845),738),734),((((727,750),844),(733,843)),(((739,(822,846)),781),840))),(755,(821,831))),((723,(((728,751),752),796)),(((730,836),830),793))),(746,814)),817),754),(807,995)),((786,839),813))),((721,801),753)),((((160,(((((((((249,253),773),508),527),838),(((512,519),528),((515,516),(517,518)))),509),((505,506),714)),(521,828))),((((((166,167),797),((((250,823),252),(251,829)),(507,(514,(523,708))))),(511,564)),850),(((((((170,716),469),242),478),((((240,241),244),(243,(247,248))),((245,496),246))),(479,(1093,1094))),(((((256,482),(484,499)),((((((464,466),((477,485),500)),(490,491)),(((((470,480),522),(488,(497,498))),((473,504),486)),((471,472),475))),503),(((((((467,493),(492,494)),495),502),((468,(489,501)),476)),481),483))),(463,465)),(487,510))))),(173,((254,255),257))),(((((((((((305,(((560,778),661),(653,1006))),657),(((((((539,(674,1068)),593),(583,654)),(666,685)),642),(565,849)),609)),((((((341,1070),631),(602,683)),556),841),703)),702),((((525,551),640),(((610,647),770),646)),(529,(558,585)))),((606,658),678)),((((((((((((((((((520,553),667),(((((((537,(624,660)),744),(579,679)),(((577,798),611),1065)),682),(626,669)),(((554,684),663),((584,614),644)))),(573,699)),(568,(633,636))),(((526,((544,570),662)),(645,(693,709))),(621,1005))),(588,(595,(747,1071)))),((531,718),743)),((((600,1007),(668,803)),(701,1066)),(769,789))),(((524,548),((550,759),(552,((((562,(634,795)),(598,637)),622),((613,737),((641,656),(808,1072))))))),(((((((540,771),785),(((589,1064),596),(700,1067))),(((563,799),(((576,675),757),659)),((623,643),(630,1002)))),(619,692)),617),(632,1069)))),(((((((535,(((((566,(618,1003)),582),575),601),(574,594))),607),629),((615,649),((655,735),689))),(691,696)),(557,960)),(((((543,664),(((590,635),779),612)),776),(((547,(549,597)),(555,680)),559)),671))),((((((536,783),((580,761),745)),(546,697)),832),(((586,591),592),650)),608)),604),681),((((530,((541,698),690)),777),620),(((((((532,628),((533,(651,1004)),665)),962),((578,687),688)),(((534,605),686),((538,603),(542,545)))),(((561,571),((581,616),(638,812))),((587,676),(648,695)))),((572,599),963)))),(670,694)),((567,(627,767)),639)),569)),764),625),673))),((((((((303,(809,834)),725),(711,816)),819),732),(794,815)),715),713)),((((168,169),284),((((((((((((((176,301),442),(290,((315,430),369))),274),(333,396)),((((((((282,(394,(1083,1084))),423),((((304,(976,1079)),377),366),1015)),1014),306),383),((402,405),1023)),(((((293,740),456),444),((370,412),(374,(438,978)))),338))),(((((((269,977),446),(((((324,417),(408,1027)),1013),(395,425)),((((367,452),1087),1019),435))),((309,((320,359),436)),323)),(1018,1020)),((((((318,440),1016),1086),437),403),((350,375),361))),432)),(((317,453),449),454)),(((((((321,336),372),1010),((331,1024),451)),(((360,972),415),1082)),(((362,373),404),461)),((325,1078),(((((335,1075),(1026,1080)),347),1077),((((345,(774,(969,971))),(392,406)),(((401,(429,1074)),410),967)),(354,(965,1017))))))),((((279,300),973),380),381)),((311,371),((339,353),443))),((286,(((((294,1090),297),((295,296),1081)),439),382)),(((((((((((((((288,358),(332,368)),(316,352)),(334,431)),((391,(420,((441,(974,1089)),459))),(((447,(1021,1022)),448),1012))),411),460),(355,1088)),1085),(((((314,975),(((((340,(389,424)),356),966),(397,457)),((344,379),413))),390),(365,(968,970))),((393,1025),419))),((322,342),(427,806))),327),((((312,((351,407),1011)),((328,((416,964),422)),458)),346),421)),((308,(409,462)),(384,418))),((299,(349,((((363,(387,1076)),399),450),378))),455)))),((((276,((376,433),434)),((((313,((329,337),414)),((364,398),385)),326),348)),677),(343,428))),((((((((((((179,215),(((((188,201),226),196),189),224)),191),(((218,222),219),229)),(((((180,(187,192)),(190,197)),227),((((199,211),209),207),(202,230))),(221,(223,232)))),((((183,942),217),186),216)),((220,941),228)),((198,205),231)),((((181,185),182),((193,194),225)),212)),(((184,195),(((200,208),214),204)),292)),((203,388),(206,((210,213),259)))),(258,((((260,(((261,263),262),265)),(((((266,(((280,1091),(1008,1009)),(285,426))),270),(289,(310,445))),((272,(319,1092)),818)),((268,277),(((271,(278,281)),(275,357)),287)))),330),(264,(267,(400,943)))))))),((172,(((174,283),((175,848),(729,784))),273)),(302,307)))))),(((((899,(900,939)),(((((((903,907),918),908),917),910),904),906)),(((912,924),922),921)),913),((((((901,909),931),((((914,937),933),((925,((926,940),928)),929)),(927,938))),(((911,932),919),(920,923))),((902,905),((915,934),(930,(935,936))))),916))),((((851,857),(858,885)),(((852,(((887,892),889),888)),((865,872),895)),((((((853,(866,874)),859),((876,881),884)),((((((854,860),877),(863,875)),883),(((855,878),(870,871)),873)),(856,868))),(861,864)),880))),879)),((((((862,867),882),869),((894,896),897)),(891,893)),(890,898)),886);
 309: 1 -677624.25 -739905.3135 (((((((((((((0,((1,3),2)),(((((8,945),944),(23,42)),(((((31,34),38),((40,46),43)),33),((41,45),1073))),12)),(21,28)),((14,29),((16,36),(26,35)))),((19,37),44)),((25,((27,32),30)),39)),((((((4,(7,(11,15))),(((5,9),(20,22)),13)),(10,18)),6),17),24)),47),((((((48,((177,178),(((((234,979),238),235),(237,239)),236))),(164,(165,233))),171),((((49,(((71,77),(((86,988),105),(117,947))),88)),((((((((51,(((((68,950),106),(104,953)),(85,981)),((127,982),952))),(((52,949),(128,(954,983))),(92,141))),((107,(120,1060)),955)),1059),((58,59),((67,984),951))),((111,137),(130,(135,146)))),(((83,1061),126),89)),((((((((55,987),((145,986),(153,291))),(((((56,100),148),122),65),(((75,150),((80,93),113)),114))),((63,133),156)),((101,142),985)),(109,131)),97),((((61,118),124),((103,149),116)),((66,82),119))))),60),((((((((((((((50,(96,147)),(53,70)),(90,138)),(57,946)),((84,125),((91,948),139))),(69,98)),(79,(99,115))),(74,140)),(62,121)),((((87,1063),1062),112),(143,151))),54),(((64,123),(78,136)),298)),((72,(108,132)),((76,95),161))),(((((73,155),(110,157)),152),((129,154),(159,163))),((((81,980),134),(94,102)),162))))),((((168,169),284),(((((((((((((((176,301),442),(290,((315,430),369))),(333,396)),(274,(((((((282,(394,(1083,1084))),423),((((304,(976,1079)),377),366),1015)),(306,1014)),383),((402,405),1023)),(((((293,740),456),444),((370,412),(374,(438,978)))),338)))),(((((269,977),446),(((((324,417),(408,1027)),1013),(395,425)),((((367,452),1087),1019),435))),(((309,(320,359)),436),323)),(1018,1020))),432),(((((318,440),1016),1086),(403,437)),((350,375),361))),(((317,453),449),454)),((((((321,336),372),1010),((331,1024),451)),(((360,972),415),1082)),(((362,373),404),461))),(((((279,300),973),381),380),((325,1078),(((((335,1075),(1026,1080)),347),1077),((((345,(774,(969,971))),(392,406)),(((401,(429,1074)),410),967)),(354,(965,1017))))))),((311,371),((339,353),443))),(((((286,(((((294,1090),297),((295,296),1081)),439),382)),((((((((((((288,358),332),368),(316,352)),(334,431)),460),(355,1088)),411),((391,(420,((441,(974,1089)),459))),(((447,(1021,1022)),448),1012))),((((((314,975),((((((340,(389,424)),413),966),356),(344,379)),(397,457))),390),(365,(968,970))),((393,1025),419)),1085)),(322,(342,(427,806)))),327)),((299,(349,((((363,(387,1076)),399),450),378))),455)),421),(((308,(409,462)),(((312,((351,407),1011)),346),((328,((416,964),422)),458))),(384,418)))),((((276,((376,433),434)),((((313,((329,337),414)),((364,398),385)),326),348)),677),(343,428))),(((((((((((((179,215),(((((188,201),226),196),189),224)),191),(((218,222),219),229)),(221,(223,232))),((((180,(187,192)),(190,197)),227),((((199,211),209),207),(202,230)))),((((183,942),217),186),216)),((220,941),228)),((198,205),231)),((((181,185),(193,194)),(212,225)),182)),(((184,195),(((200,208),214),204)),292)),((203,388),(206,((210,213),259)))),((258,(((260,(((261,263),262),265)),(((((266,(((280,1091),(1008,1009)),(285,426))),270),(289,(310,445))),((272,(319,1092)),818)),((268,277),(((271,(278,281)),(275,357)),287)))),(264,(267,(400,943))))),330)))),((172,(((174,283),((175,848),(729,784))),273)),(302,307)))),(((((((((((((((((((144,1058),(765,((994,1030),(1040,1051)))),(999,1043)),748),((((474,((959,(1041,1050)),1052)),1057),(989,(1028,1044))),780)),(((710,(997,1034)),842),749)),(((((706,((712,(847,((992,1049),1046))),1056)),((762,1035),991)),731),((((802,957),1047),(((824,1053),(1029,((1036,1037),1045))),996)),825)),(763,(788,((956,1038),((((993,1042),(1054,1055)),(1031,1048)),1033)))))),((((717,787),756),810),998)),(513,722)),804),(((158,775),790),(((((652,766),(826,958)),(760,827)),(704,837)),672))),((705,805),((833,835),1001))),((724,(((726,((758,961),(811,(990,1039)))),((742,1032),782)),792)),(741,(768,800)))),(((707,(736,772)),820),791)),(720,1000)),386),(((((((((((719,845),738),734),((((727,750),844),(733,843)),(((739,(822,846)),781),840))),(755,(821,831))),(((723,(((728,751),752),796)),(((730,836),830),793)),(746,814))),817),754),(807,995)),((786,839),813)),((721,801),753))),(((((((160,509),((((((249,253),773),508),527),838),(((512,519),528),((515,516),(517,518))))),((505,506),714)),(521,828)),((((((166,167),797),((((250,823),252),(251,829)),(507,(514,(523,708))))),(511,564)),850),(((((((170,716),469),242),478),((((240,241),244),(243,(247,248))),((245,496),246))),(479,(1093,1094))),(((((256,482),(484,499)),(((((((464,466),(490,491)),((477,485),500)),(((471,472),475),481)),503),((((470,480),522),(488,(497,498))),((473,504),486))),((((((467,493),(492,494)),495),502),((468,476),(489,501))),483))),(463,465)),(487,510))))),(173,((254,255),257))),(((((((((((((305,(((560,778),661),(653,1006))),657),703),((((((539,(674,1068)),593),(583,654)),(666,685)),642),(565,849))),(609,702)),(((((341,1070),631),(602,683)),556),841)),((((525,551),640),(((610,770),647),646)),(529,(558,585)))),((606,658),678)),569),(((((((((((((((520,553),667),(((((((537,(624,660)),744),669),(579,679)),((577,(611,798)),1065)),(626,682)),(((554,684),663),((584,614),644)))),(573,699)),(568,(633,636))),(((526,((544,570),662)),(645,1005)),(621,(693,709)))),((531,718),743)),((((600,1007),(668,803)),(701,1066)),(769,789))),(((524,548),((550,759),(552,(((((562,598),(634,795)),637),622),((613,737),((641,656),(808,1072))))))),((((((((540,771),1067),785),((589,1064),(596,700))),(((563,799),(((576,675),757),659)),((623,643),(630,1002)))),(619,692)),617),(632,1069)))),((((((((535,(((((566,575),582),(601,(618,1003))),594),574)),607),((655,735),689)),629),(615,649)),(691,696)),(557,960)),((((((543,664),((590,635),779)),612),776),(((547,(549,597)),(555,680)),559)),671))),(((588,(595,(747,1071))),604),681)),((((((536,783),((580,761),745)),(546,697)),832),(((586,591),592),650)),608)),((((530,((541,698),690)),777),620),((((((532,665),962),(((533,651),1004),628)),((578,687),688)),((((534,605),686),((538,603),(542,545))),((572,599),963))),((((561,(581,648)),(616,(638,812))),571),((587,676),695))))),(670,694)),((567,639),(627,767)))),764),625),673))),(((((((303,(809,834)),725),(711,816)),819),732),(794,815)),(713,715))))),(((((899,(900,939)),(((((((903,907),918),908),917),910),904),906)),(((912,924),922),921)),913),(((((901,909),931),((((911,932),919),(920,923)),((((914,937),933),((925,((926,940),928)),929)),(927,938)))),(((902,905),915),((930,(935,936)),934))),916))),879),(((851,857),(858,885)),(((852,(((887,892),889),888)),((865,872),895)),((((((853,(866,874)),859),((((((854,860),877),(863,875)),883),(((855,878),(870,871)),873)),(856,868))),((876,881),884)),(861,864)),880)))),((((((862,867),882),869),((894,896),897)),(891,893)),(890,898)),886);
 310: 1 -778914.875 -739918.0947 ((((((((((((((0,((1,3),2)),((((((8,945),944),(23,42)),12),((((31,34),38),((40,46),43)),33)),(41,(45,1073)))),21),(((14,29),(16,36)),((26,35),28))),((19,37),44)),((25,((27,32),30)),39)),((((4,(7,(11,15))),(((5,9),(20,22)),((6,13),(10,18)))),24),17)),47),((((((48,((177,178),(((((234,979),238),235),(237,239)),236))),(164,(165,233))),171),(((((49,(((71,77),((88,117),947)),((86,988),105))),((((((((51,(((((68,950),106),(104,953)),(85,981)),((127,982),952))),(((52,949),(128,(954,983))),(92,141))),((107,(120,1060)),955)),1059),((58,59),((67,984),951))),((111,137),(130,(135,146)))),(((83,1061),126),89)),(((((((55,987),((145,986),(153,291))),((((56,100),148),65),(((75,150),((80,93),113)),(114,122)))),((63,133),156)),((101,142),985)),((97,131),109)),((((61,118),124),((103,149),116)),((66,82),119))))),60),((((((((((((((50,(96,147)),(53,70)),138),(57,946)),((69,(98,(143,151))),((((74,140),84),125),((91,948),139)))),90),(99,115)),79),(62,121)),54),((72,((108,132),161)),((((87,1063),1062),112),95))),((64,123),298)),(78,136)),(((((73,155),(110,157)),152),((129,154),(159,163))),((((81,980),134),162),(94,102))))),76)),(((((168,169),284),(((((((((((((179,215),(((((188,201),226),196),189),224)),191),(((218,222),219),229)),(221,(223,232))),((((180,(187,192)),(190,197)),227),((((199,211),209),207),(202,230)))),((((183,942),217),186),216)),((220,941),228)),((198,205),231)),(((181,185),(((193,194),212),225)),182)),(((184,195),(((200,208),214),204)),292)),((203,388),(206,((210,213),259)))),(((258,330),((260,(((261,263),262),265)),(((((266,(((280,1091),(1008,1009)),(285,426))),270),(289,(310,445))),((272,(319,1092)),818)),((268,277),(((271,(278,281)),(275,357)),287))))),(264,(267,(400,943)))))),((((((((((((176,301),442),(290,((315,430),369))),(333,396)),(((274,(402,405)),(((((282,(394,(1083,1084))),423),((((304,(976,1079)),377),366),1015)),(306,1014)),(383,1023))),(((((293,740),456),444),((370,412),(374,(438,978)))),338))),(((((269,977),446),(((((324,417),(408,1027)),1013),(395,425)),((((367,452),1087),1019),435))),((309,((320,359),436)),323)),(1018,1020))),432),(((((318,440),1016),1086),(403,437)),((350,375),361))),(((((((279,300),973),380),381),((325,1078),(((((335,1075),(1026,1080)),347),1077),((((345,(774,(969,971))),(392,406)),(((401,(429,1074)),410),967)),(354,(965,1017)))))),((((((321,336),372),1010),((331,1024),451)),(((360,972),415),1082)),(((362,373),404),461))),(((317,453),449),454))),((311,371),((339,353),443))),((286,(((((294,1090),297),((295,296),1081)),439),382)),(((((((((((((((288,358),332),368),(316,352)),(334,431)),460),(355,1088)),(((391,(420,((441,(974,1089)),459))),(((447,(1021,1022)),448),1012)),411)),1085),(((((314,975),(((((340,(389,424)),356),966),(397,457)),((344,379),413))),390),(365,(968,970))),((393,1025),419))),((322,342),(427,806))),327),421),((((308,462),409),(((312,((351,407),1011)),346),((328,((416,964),422)),458))),(384,418))),((299,(349,((((363,(387,1076)),399),450),378))),455)))),((((276,((376,433),434)),((((313,((329,337),414)),((364,398),385)),326),348)),677),(343,428)))),((172,(((174,283),((175,848),(729,784))),273)),(302,307)))),((((((((((((((((((((144,1058),765),((994,1030),(1040,1051))),(999,1043)),748),((474,(((959,(1041,1050)),1052),(((989,1044),1028),1057))),780)),(((710,(997,1034)),842),749)),(((((((706,((712,(847,((992,1049),1046))),1056)),991),1035),762),731),((((((802,957),1047),996),(824,1053)),(1029,((1036,1037),1045))),825)),(763,(788,((956,1038),((((993,1042),(1054,1055)),(1031,1048)),1033)))))),((((717,787),756),810),998)),(513,722)),((158,775),790)),((((652,672),704),837),((760,827),(766,(826,958))))),((724,(((726,((758,961),(811,(990,1039)))),((742,1032),782)),792)),804)),((((707,(736,772)),820),791),(741,(768,800)))),((705,805),((833,835),1001))),(720,1000)),386),(((((((((((719,845),738),734),((((727,750),844),(733,843)),(((739,(822,846)),781),840))),(755,(821,831))),(((723,(((728,751),752),796)),(((730,836),830),793)),(746,814))),817),754),(807,995)),((786,839),813)),((721,801),753))),((((((((160,509),((((((249,253),773),508),527),838),(((512,519),528),((515,516),(517,518))))),(505,506)),714),(521,828)),((((((166,167),797),(511,564)),((((250,823),252),(251,829)),(507,(514,(523,708))))),850),(((((((170,716),469),242),478),((((240,241),244),(243,(247,248))),((245,496),246))),(479,(1093,1094))),(((((256,482),(484,499)),((((((464,466),((477,485),(490,491))),((((((467,(494,495)),(492,493)),502),((468,476),(489,501))),481),(((471,472),475),500))),503),((((470,480),522),(488,(497,498))),((473,504),486))),483)),(463,465)),(487,510))))),(173,((254,255),257))),(((((((((((((305,(((560,778),661),(653,1006))),657),703),(((((((539,(674,1068)),593),(583,654)),(666,685)),642),(565,849)),841)),702),(((((341,1070),631),(602,683)),556),609)),((606,658),678)),((((525,551),640),(((610,770),647),646)),(529,(558,585)))),569),(((((((((((((((520,667),553),(((((((537,(624,660)),744),(579,679)),(((577,798),611),1065)),682),(626,669)),(((554,684),663),((584,614),644)))),((573,699),(633,636))),568),(((((526,645),1005),((544,570),662)),621),(693,709))),(((531,718),743),((((600,1007),(668,803)),(701,1066)),(769,789)))),((((((((535,((((((566,(582,618)),1003),575),601),594),574)),607),((615,649),((655,735),689))),629),(691,696)),(588,(595,(747,1071)))),(557,960)),(((((((536,745),((580,761),783)),(546,697)),832),(((586,591),592),650)),608),((((((543,664),(((590,635),779),612)),776),(((547,(549,597)),(555,680)),559)),671),604)))),((524,548),((550,759),(552,((((562,(634,795)),(598,637)),622),((613,737),((641,656),(808,1072)))))))),(((((540,771),617),(619,692)),((((563,799),(((576,675),757),659)),((623,643),(630,1002))),((((589,596),1064),(700,1067)),785))),(632,1069))),681),((((532,665),(((572,599),963),962)),(((((534,605),686),((538,603),(542,545))),((((541,698),690),(620,777)),((578,687),688))),(((561,648),571),((581,616),(638,812))))),((((533,651),1004),628),((587,676),695)))),530),(670,694)),((567,(627,767)),639))),764),625),673))),((((((((303,(809,834)),725),(711,816)),819),732),(794,815)),715),713)))),(((((899,(900,939)),(((((((903,907),918),908),917),910),904),906)),(((912,924),922),921)),913),(((((901,909),931),((((911,932),919),(920,923)),((((914,937),933),((925,((926,940),928)),929)),(927,938)))),((902,905),((915,934),(930,(935,936))))),916))),((((851,857),(858,885)),(((852,(((887,892),889),888)),((865,872),895)),((((((853,(866,874)),859),((((((854,860),877),(863,875)),883),((855,((870,871),878)),873)),(856,868))),((876,881),884)),(861,864)),880))),879)),898),890),(((((862,867),882),869),((894,896),897)),(891,893)),886);
 311: 1 -755841.1875 -739889.0342 ((((((((((0,((1,3),2)),(((((8,945),944),(23,42)),(12,((((31,34),38),((40,46),43)),33))),(41,(45,1073)))),(((14,29),21),(((16,36),(26,35)),(((19,37),44),((25,((27,32),30)),39))))),28),((((((4,(7,(11,15))),(((5,9),(20,22)),13)),(10,18)),6),24),17)),47),(((((48,((177,178),(((((234,979),238),235),(237,239)),236))),(164,(165,233))),171),((((49,(((71,77),(((86,988),105),(117,947))),88)),(((((((((51,(((((68,950),106),(104,953)),(85,981)),((127,982),952))),(((52,949),(128,(954,983))),(92,141))),((107,(120,1060)),955)),1059),((67,984),951)),(58,59)),((111,137),(130,(135,146)))),(((83,126),89),1061)),(((((((55,987),((145,986),(153,291))),((((((56,100),148),65),122),114),((75,150),((80,93),113)))),((63,133),156)),((101,142),985)),((97,131),109)),((((61,118),124),((103,149),116)),((66,82),119))))),60),((((((((((((50,(96,147)),(53,70)),(57,946)),(90,138)),((84,125),((91,948),139))),(69,98)),(79,(99,115))),((74,140),(143,151))),((54,(62,121)),(((87,1063),1062),112))),(((64,123),(78,136)),298)),((72,108),(((76,95),161),132))),(((((73,155),(110,157)),152),((129,154),(159,163))),(((((81,980),134),102),162),94))))),(((((((((((((((((((144,1058),(765,((994,1030),(1040,1051)))),(999,1043)),748),((((474,((959,(1041,1050)),1052)),1057),(989,(1028,1044))),780)),(((710,(997,1034)),842),749)),(((((((706,((712,(847,((992,1049),1046))),1056)),991),1035),762),731),((((((802,957),1047),996),(824,1053)),(1029,((1036,1037),1045))),825)),(763,(788,((956,1038),((((993,1042),(1054,1055)),(1031,1048)),1033)))))),(((717,787),756),(810,998))),((((158,775),790),(513,722)),(((((652,766),(826,958)),(760,827)),(704,837)),672))),((705,805),((833,835),1001))),804),((724,741),((((726,((758,961),(811,(990,1039)))),((742,1032),782)),792),(768,800)))),(((707,(736,772)),820),791)),(720,1000)),386),(((((((((((719,845),738),734),((((727,750),844),(733,843)),(((739,(822,846)),781),840))),(755,(821,831))),(((723,(((728,751),752),796)),(((730,836),830),793)),(746,814))),817),754),(807,995)),((786,839),813)),((721,801),753))),((((((160,((((((((249,253),773),508),527),838),(((512,519),528),((515,516),(517,518)))),(505,506)),509)),714),(521,828)),((((((166,167),797),((((250,823),252),(251,829)),(507,(514,(523,708))))),(511,564)),850),(((((((170,716),469),242),478),((((240,241),244),(243,(247,248))),((245,496),246))),(479,(1093,1094))),(((((256,482),(484,499)),(((((((464,466),((477,485),500)),(490,491)),((471,472),475)),((((470,480),522),(488,(497,498))),((473,504),486))),(((((((467,493),(492,494)),495),502),((468,(489,501)),476)),503),481)),483)),(463,465)),(487,510))))),(173,((254,255),257))),(((((((((((((305,(((560,778),661),(653,1006))),657),703),((((((539,(674,1068)),593),(583,654)),(666,685)),642),(565,849))),702),((((((341,1070),631),(602,683)),556),841),609)),((((525,551),640),((610,(647,770)),646)),(529,(558,585)))),((606,658),678)),569),((((((((((((((((520,553),667),(((((((537,(624,660)),744),(579,679)),(((577,798),611),1065)),682),(626,669)),(((554,684),663),((584,614),644)))),(573,699)),(568,(633,636))),((((526,645),1005),((544,570),662)),(621,(693,709)))),((531,718),743)),((((600,1007),(668,803)),(701,1066)),(769,789))),(((524,548),((550,759),(552,(((((562,598),(634,795)),637),622),((613,737),((641,656),(808,1072))))))),(((((((540,771),785),(((589,1064),596),(700,1067))),(((563,799),(((576,675),659),757)),((623,643),(630,1002)))),(619,692)),617),(632,1069)))),(((((((535,((((566,575),582),(601,(618,1003))),(574,594))),607),629),((615,649),((655,735),689))),(691,696)),(557,960)),((((((543,664),((590,635),779)),612),776),(((547,(549,597)),(555,680)),559)),671))),((588,(595,(747,1071))),604)),((((((536,783),((580,761),745)),(546,697)),832),(((586,591),592),650)),608)),681),((((((530,541),(690,698)),777),(648,695)),((((((532,628),(((533,651),1004),665)),962),(578,(687,688))),((((534,605),((538,603),(542,545))),686),((572,599),963))),(((561,571),((581,616),(638,812))),(587,676)))),620)),(670,694)),((567,639),(627,767)))),764),625),673))),(((((((303,(809,834)),725),(711,816)),819),732),(794,815)),(713,715))),(((((168,169),284),((((((((((((179,215),(((((188,201),226),196),189),224)),191),(((218,222),219),229)),(((((180,(187,192)),(190,197)),227),((((199,211),209),207),(202,230))),(221,(223,232)))),((((183,942),217),186),216)),((220,941),228)),((198,205),231)),((((181,185),(193,194)),(212,225)),182)),(((184,195),(((200,208),214),204)),292)),((203,388),(206,((210,213),259)))),(((258,330),((260,(((261,263),262),265)),(((((266,(((280,1091),(1008,1009)),(285,426))),270),(289,(310,445))),((272,(319,1092)),818)),((268,277),(((271,(278,281)),(275,357)),287))))),(264,(267,(400,943)))))),((((((((((((176,301),442),(290,((315,430),369))),(274,(((((((282,(394,(1083,1084))),423),((((304,(976,1079)),377),366),1015)),(306,1014)),338),(383,((402,405),1023))),((((293,740),456),444),((370,412),(374,(438,978))))))),(333,396)),(((((269,977),446),(((((324,417),(408,1027)),1013),(395,425)),((((367,452),1087),1019),435))),(((309,(320,359)),436),323)),(1018,1020))),(((((318,440),1016),1086),(403,437)),((350,375),361))),432),(((((((279,300),973),381),380),((325,1078),(((((335,1075),(1026,1080)),347),1077),(((((345,(774,(969,971))),967),(392,406)),((401,(429,1074)),410)),(354,(965,1017)))))),((((((321,336),372),1010),((331,1024),451)),(((360,972),415),1082)),(((362,373),404),461))),(((317,453),449),454))),((311,371),((339,353),443))),(((286,(((((294,1090),297),((295,296),1081)),439),382)),((((((((((((((288,358),332),368),(316,352)),(334,431)),(((391,((447,(1021,1022)),448)),1012),(420,((441,(974,1089)),459)))),411),460),(355,1088)),(((((((314,975),(((((340,(389,424)),356),966),(397,457)),((344,379),413))),390),(365,(968,970))),(393,1025)),419),1085)),(322,(342,(427,806)))),327),421),((299,(349,((((363,(387,1076)),399),450),378))),455))),(((308,(409,462)),(((312,((351,407),1011)),346),(((328,422),(416,964)),458))),(384,418)))),((((276,((376,433),434)),((((313,((329,337),414)),((364,398),385)),326),348)),677),(343,428)))),((172,(((174,283),((175,848),(729,784))),273)),(302,307)))))),(((((899,(900,939)),(((((((903,907),918),908),917),910),904),906)),(((912,924),922),921)),913),((((((901,909),931),((((914,937),933),((925,((926,940),928)),929)),(927,938))),(((911,932),919),(920,923))),((902,905),((915,934),(930,(935,936))))),916))),((((851,857),(858,885)),(((852,(((887,892),889),888)),((865,872),895)),((((((853,(866,874)),859),((876,881),884)),((((((854,860),877),(863,875)),883),(((855,878),(870,871)),873)),(856,868))),(861,864)),880))),879)),((((((862,867),882),869),((894,896),897)),(891,893)),(890,898)),886);
 312: 1 -692235.375 -739938.6838 (((((((((((((((0,((1,3),2)),(((((8,945),944),(23,42)),(12,((((31,34),38),((40,46),43)),33))),(41,(45,1073)))),28),((14,29),21)),((16,36),(26,35))),((19,37),44)),((25,((27,32),30)),39)),((((4,((7,11),15)),(((5,9),(20,22)),((6,13),(10,18)))),24),17)),47),(((((48,((177,178),(((((234,979),238),235),(237,239)),236))),(164,(165,233))),171),((((((((((((((((((((((144,1058),765),((994,1030),(1040,1051))),(999,1043)),748),((474,(((959,(1041,1050)),1052),(((989,1044),1028),1057))),780)),(((710,(997,1034)),842),749)),(((((706,((712,(847,((992,1049),1046))),1056)),((762,1035),991)),731),((((((802,957),1047),996),(824,1053)),(1029,((1036,1037),1045))),825)),(763,(788,((956,1038),((((993,1042),(1054,1055)),(1031,1048)),1033)))))),(((717,787),756),(810,998))),(((158,775),790),(513,722))),(((((652,766),(826,958)),(760,827)),(704,837)),672)),(((724,(((726,((758,961),(811,(990,1039)))),((742,1032),782)),792)),(741,(768,800))),804)),((833,835),1001)),(705,805)),(((707,820),(736,772)),791)),(720,1000)),386),((((((((((719,845),738),734),((((727,750),844),(733,843)),(((739,(822,846)),781),840))),(755,(821,831))),(((723,(((728,751),752),796)),(((730,836),830),793)),(746,814))),817),754),(807,995)),((786,839),813))),((721,801),753)),(((((((160,509),((((((249,253),773),508),527),838),(((512,519),528),((515,516),(517,518))))),((505,506),714)),(521,828)),((((((166,167),797),((((250,823),252),(251,829)),(507,(514,(523,708))))),(511,564)),850),(((((((170,716),469),242),478),((((240,241),244),(243,(247,248))),((245,496),246))),(479,(1093,1094))),(((((256,482),(484,499)),(((((464,466),((477,485),(490,491))),(((471,472),475),(481,500))),((((467,493),(((492,494),502),495)),((468,(489,501)),476)),503)),(((((470,480),522),(488,(497,498))),((473,504),486)),483))),(463,465)),(487,510))))),(173,((254,255),257))),((((((((((305,(((560,778),661),(653,1006))),((((((((539,(674,1068)),593),(583,654)),(666,685)),642),(565,849)),657),(703,841))),702),((((((341,1070),631),(602,683)),556),609),((((525,(551,640)),((610,(647,770)),646)),558),(529,585)))),((606,658),678)),569),((((((((((((((((520,667),553),(((((((537,(624,660)),744),(579,679)),(((577,798),611),1065)),682),(626,669)),(((554,684),663),((584,614),644)))),(573,699)),(568,(633,636))),(((((526,645),1005),((544,570),662)),621),(693,709))),((531,718),743)),(588,(595,(747,1071)))),(((600,1007),604),(((668,803),(701,1066)),(769,789)))),(((((((((535,((((((566,575),(582,618)),1003),601),594),574)),607),629),((615,649),((655,735),689))),(691,696)),(557,960)),((((((543,664),((590,635),779)),612),776),(((547,(549,597)),(555,680)),559)),671)),(((((540,771),617),(619,692)),((((563,799),(((576,675),757),659)),((623,643),(630,1002))),((((589,1064),596),(700,1067)),785))),(632,1069))),681)),(548,((550,759),((552,637),((((562,598),(634,795)),622),((613,737),((641,656),(808,1072)))))))),(524,((((((536,783),((580,761),745)),(546,697)),832),(((586,591),592),650)),608))),((((((((532,628),962),((533,(651,1004)),665)),((((541,698),690),(620,777)),(687,688))),((((534,605),686),((538,603),(542,545))),578)),((587,676),695)),(((561,648),571),((581,616),(638,812)))),((572,599),963))),530),(670,694)),((567,(627,767)),639))),764),625),673))),((((((((303,(809,834)),725),(711,816)),819),732),(794,815)),715),713)),((((168,169),284),(((((((((((((176,301),442),(290,((315,430),369))),(333,396)),(274,(((((((282,(394,(1083,1084))),423),((((304,(976,1079)),377),366),1015)),(306,1014)),383),((402,405),1023)),(((((293,740),456),444),((370,412),(374,(438,978)))),338)))),(((((269,977),446),(((((324,417),(408,1027)),1013),(395,425)),((((367,452),1087),1019),435))),(((309,(320,359)),436),323)),(1018,1020))),(((((318,440),1016),1086),(403,437)),((350,375),361))),432),((((((279,300),973),380),381),((325,1078),(((((335,1075),(1026,1080)),347),1077),(((((345,(774,(969,971))),967),(392,406)),((401,(429,1074)),410)),(354,(965,1017)))))),(((317,453),449),(((((((321,336),372),1010),((331,1024),451)),(((360,972),415),1082)),((362,(373,404)),461)),454)))),((311,371),((339,353),443))),((286,(((((294,1090),((295,1081),296)),439),382),297)),(((((((((((((((288,358),(332,368)),(316,352)),(334,431)),((391,(420,((441,(974,1089)),459))),((447,(1021,1022)),448))),(355,1088)),460),(411,1012)),1085),(((((314,975),(((((340,(389,424)),356),966),((344,379),413)),(397,457))),390),(365,(968,970))),((393,1025),419))),((322,342),(427,806))),327),((((312,((351,407),1011)),((328,((416,964),422)),458)),346),421)),((308,(409,462)),(384,418))),((299,(349,((((363,(387,1076)),399),450),378))),455)))),(((((276,434),(376,433)),((((313,((329,337),414)),((364,398),385)),326),348)),677),(343,428))),(((((((((((((179,215),(((((188,201),226),196),189),224)),191),(((218,222),219),229)),(221,(223,232))),((((180,(187,192)),(190,197)),227),((((199,211),209),207),(202,230)))),((((183,942),217),186),216)),((220,941),228)),((198,205),231)),(((181,185),(((193,194),212),225)),182)),(((184,195),(((200,208),214),204)),292)),((203,388),(206,((210,213),259)))),(258,((((260,(((261,263),262),265)),(((((266,(((280,1091),(1008,1009)),(285,426))),270),(289,(310,445))),((272,(319,1092)),818)),((268,277),(((271,(278,281)),(275,357)),287)))),330),(264,(267,(400,943)))))))),((172,(((174,283),((175,848),(729,784))),273)),(302,307))))),(((((49,(((71,77),((88,117),947)),((86,988),105))),((((((((51,(((((68,950),106),(104,953)),(85,981)),((127,982),952))),(((52,949),((128,(954,983)),141)),92)),((107,(120,1060)),955)),1059),((58,59),((67,984),951))),((111,137),(130,(135,146)))),((83,(89,126)),1061)),(((((((55,987),((145,986),(153,291))),(((((56,100),148),122),65),(((75,150),((80,93),113)),114))),((63,133),156)),((101,142),985)),((97,131),109)),((((61,118),124),((103,149),116)),((66,82),119))))),60),(((((((((((((50,(96,147)),(53,70)),90),(99,115)),(84,138)),(((((57,946),139),79),(91,948)),125)),(69,98)),((74,140),(143,151))),(62,121)),54),(((64,123),(78,136)),298)),((72,((108,132),161)),((((87,1063),1062),112),95))),(((((((73,155),(110,157)),(159,163)),152),(129,154)),(94,102)),(((81,980),134),162)))),76))),(((((899,(900,939)),(((((((903,907),918),908),917),910),904),906)),(((912,924),922),921)),913),(((((901,909),931),((((911,932),919),(920,923)),((((914,937),933),((925,((926,940),928)),929)),(927,938)))),((902,905),((915,934),(930,(935,936))))),916))),((((851,857),(858,885)),(((852,(((887,892),889),888)),((865,872),895)),((((((853,(866,874)),859),((876,881),884)),((((((854,860),877),(863,875)),883),((855,((870,871),878)),873)),(856,868))),(861,864)),880))),879)),898),890),(((((862,867),882),869),((894,896),897)),(891,893)),886);
 313: 1 -778211.125 -739927.8339 (((((((((((((0,((1,3),2)),(((((8,945),944),(23,42)),(12,((((31,34),38),((40,46),43)),33))),(41,(45,1073)))),((((14,29),21),(16,36)),((26,35),28))),((19,37),44)),((25,((27,32),30)),39)),((((4,((7,11),15)),(((5,9),(20,22)),((6,13),(10,18)))),24),17)),47),((((((48,((177,178),(((((234,979),238),235),(237,239)),236))),(164,(165,233))),171),(((((((((49,(111,137)),(130,(135,146))),(((((51,(((((68,950),106),(104,953)),(85,981)),((127,982),952))),(((52,949),((128,(954,983)),141)),92)),((107,(120,1060)),955)),1059),((58,59),((67,984),951)))),((83,(89,126)),1061)),(((((((55,987),((145,986),(153,291))),((((((56,100),148),65),122),114),((75,150),((80,93),113)))),((63,133),156)),((101,142),985)),((97,131),109)),((((61,118),124),((103,149),116)),((66,82),119)))),(((71,77),(((86,988),105),(117,947))),88)),60),(((((((((((((50,(96,147)),(53,70)),(57,946)),(90,138)),((84,125),((91,948),139))),(69,98)),(79,(99,115))),((74,140),(143,151))),(62,121)),298),((54,((64,123),(78,136))),((((87,1063),1062),112),95))),(((((73,155),(110,157)),152),((129,154),(159,163))),((((81,980),134),162),(94,102)))),(72,((108,132),161)))),76)),((((168,169),284),((((((((((((((176,301),442),(290,((315,430),369))),(274,((((((((282,(394,(1083,1084))),423),((((304,(976,1079)),377),366),1015)),1014),306),383),((402,405),1023)),(((((293,740),456),444),((370,412),(374,(438,978)))),338)))),((((((269,977),446),(((((324,417),(408,1027)),1013),(395,425)),((((367,452),1087),1019),435))),(((309,(320,359)),436),323)),(1018,1020)),(333,396))),432),(((((318,440),1016),1086),(403,437)),((350,375),361))),(((317,453),449),454)),(((((((321,336),372),1010),((331,1024),451)),(((360,972),415),1082)),((362,(373,404)),461)),((325,1078),(((((335,1075),(1026,1080)),347),1077),((((345,(774,(969,971))),(392,406)),(((401,(429,1074)),410),967)),(354,(965,1017))))))),((((279,300),973),381),380)),((311,371),((339,353),443))),((((286,(((((294,1090),297),((295,296),1081)),439),382)),((((((((((((288,358),332),368),(316,352)),(334,431)),460),((((391,((447,(1021,1022)),448)),1012),(420,((441,(974,1089)),459))),411)),(355,1088)),1085),((((((314,975),(((((340,(389,424)),356),966),((344,379),413)),(397,457))),390),(365,(968,970))),(393,1025)),419)),((322,342),(427,806))),327)),(((308,(409,462)),(((312,((351,407),1011)),((328,((416,964),422)),458)),346)),((384,418),421))),((299,(349,((((363,(387,1076)),399),450),378))),455))),((((276,((376,433),434)),((((313,((329,337),414)),((364,398),385)),326),348)),677),(343,428))),(((((((((((179,215),(((((188,201),226),196),189),224)),191),(((218,222),219),229)),(((((180,(187,192)),(190,197)),227),((((199,211),209),207),(202,230))),(((((183,942),217),186),216),(221,(223,232))))),((220,941),228)),((198,205),231)),(((181,185),(((193,194),212),225)),182)),(((184,195),(((200,208),214),204)),292)),((203,388),(206,((210,213),259)))),(258,((((260,(((261,263),262),265)),((((((266,(((280,1091),(1008,1009)),(285,426))),270),818),(289,(310,445))),(272,(319,1092))),((268,277),(((271,(278,281)),(275,357)),287)))),330),(264,(267,(400,943)))))))),((172,(((174,283),((175,848),(729,784))),273)),(302,307)))),((((((((((((((((((((144,1058),(999,1043)),((994,1030),(1040,1051))),765),748),((((474,((959,(1041,1050)),1052)),1057),(989,(1028,1044))),780)),((710,(842,(997,1034))),749)),(((((((706,((712,(847,((992,1049),1046))),1056)),991),1035),762),731),((((802,957),1047),(((824,1053),(1029,((1036,1037),1045))),996)),825)),(763,(788,((956,1038),((((993,1042),(1054,1055)),(1031,1048)),1033)))))),(((717,787),756),(810,998))),(513,722)),(((158,775),790),((((652,672),704),837),((760,827),(766,(826,958)))))),((705,805),((833,835),1001))),804),((724,(((726,((758,961),(811,(990,1039)))),((742,1032),782)),792)),(741,(768,800)))),(((707,(736,772)),820),791)),(720,1000)),386),(((((((((((719,845),738),734),((((727,750),844),(733,843)),(((739,(822,846)),781),840))),(755,(821,831))),(((723,(((728,751),752),796)),(((730,836),830),793)),(746,814))),817),754),(807,995)),((786,839),813)),((721,801),753))),(((((160,(((((((249,253),773),508),527),838),(((505,506),714),(((512,519),528),((515,516),(517,518))))),509)),(521,828)),((((((((166,167),(((250,823),252),507)),(514,(523,708))),(251,829)),797),(511,564)),850),(((((((170,716),469),242),478),((((240,241),244),(243,(247,248))),((245,496),246))),(479,(1093,1094))),(((((256,482),(484,499)),((((((464,466),((477,485),(490,491))),(((471,472),475),500)),503),((((470,480),522),(488,(497,498))),((473,504),486))),((((((467,(494,495)),(492,493)),502),((468,(489,501)),476)),481),483))),(463,465)),(487,510))))),(173,((254,255),257))),(((((((((((((305,(((560,778),661),(653,1006))),657),(703,841)),((((((539,(674,1068)),593),(583,654)),(666,685)),642),(565,849))),702),(((((341,1070),631),(602,683)),556),609)),((((525,551),640),(((610,770),647),646)),(529,(558,585)))),((606,658),678)),569),(((((((((((((((520,553),667),(((((((537,(624,660)),744),(579,679)),(((577,798),611),1065)),682),(626,669)),(((554,684),663),((584,614),644)))),(573,699)),568),(((((526,645),1005),((544,570),662)),621),(693,709))),(633,636)),(((531,718),743),((((600,1007),(668,803)),(701,1066)),(769,789)))),(((524,548),((550,759),(552,(((((562,598),(634,795)),637),622),((613,737),((641,656),(808,1072))))))),(((((540,771),617),(619,692)),((((563,799),(((576,675),757),659)),((623,643),(630,1002))),((((589,1064),596),(700,1067)),785))),(632,1069)))),((((((((535,((((((566,575),(582,618)),1003),601),594),574)),607),629),((615,649),((655,735),689))),(691,696)),(557,960)),(((((543,664),(((590,635),779),612)),776),(((547,(549,597)),(555,680)),559)),671)),(((((((536,745),((580,761),783)),(546,697)),832),(((586,591),592),650)),608),((588,(595,(747,1071))),604)))),681),((((((532,665),962),(((533,651),1004),628)),((((534,605),((538,603),(542,545))),(((587,676),695),686)),((((541,698),690),(620,777)),((578,687),688)))),(((561,648),571),((581,616),(638,812)))),((572,599),963))),530),(670,694)),((567,(627,767)),639))),764),625),673))),(((((((303,(809,834)),725),(711,816)),819),732),(794,815)),(713,715))))),((((899,(900,939)),(((((((903,907),918),908),917),910),904),906)),((((912,924),922),921),913)),(((((901,909),931),((((911,932),919),(920,923)),((((914,937),933),((925,((926,940),928)),929)),(927,938)))),((902,905),((915,934),(930,(935,936))))),916))),((((851,857),(858,885)),(((852,(((887,892),889),888)),((865,872),895)),((((((853,(866,874)),859),((((((854,860),877),(863,875)),883),(((855,878),(870,871)),873)),(856,868))),((876,881),884)),(861,864)),880))),879)),898),890),(((((862,867),882),869),((894,896),897)),(891,893)),886);
 314: 1 -749007.0625 -739908.9983 ((((((((((((0,((1,3),2)),(((((8,945),944),(23,42)),(12,((((31,34),38),((40,46),43)),33))),(41,(45,1073)))),((((14,29),21),(16,36)),((26,35),28))),((19,37),44)),((25,((27,32),30)),39)),((((4,((7,11),15)),((((5,9),(20,22)),13),(6,(10,18)))),17),24)),47),((((((48,((177,178),(((((234,979),238),235),(237,239)),236))),(164,(165,233))),171),(((((49,(((71,77),(((86,988),105),(117,947))),88)),((((((((51,(((((68,950),106),(104,953)),(85,981)),((127,982),952))),(((52,949),((128,(954,983)),141)),92)),((107,(120,1060)),955)),1059),((58,59),((67,984),951))),((111,137),(130,(135,146)))),(((83,1061),126),89)),(((((((55,987),((145,986),(153,291))),((((((56,100),148),65),122),114),((75,150),((80,93),113)))),((63,133),156)),((101,142),985)),((97,131),109)),((((61,118),124),((103,149),116)),((66,82),119))))),60),((((((((((((((50,(96,147)),(53,70)),138),(57,946)),90),((84,125),((91,948),139))),(69,98)),(79,(99,115))),((74,140),(143,151))),((62,121),(((87,1063),1062),112))),54),(((64,123),(78,136)),298)),((((((73,155),(110,157)),152),((129,154),(159,163))),((((81,980),134),162),(94,102))),95)),(72,((108,132),161)))),76)),(((((168,169),284),(((((((((((((179,215),((((188,201),(224,226)),196),189)),191),(((218,222),219),229)),(221,(223,232))),((((180,(187,192)),(190,197)),227),((((199,211),209),207),(202,230)))),((((183,942),217),186),216)),((220,941),228)),((198,205),231)),(((181,185),(((193,194),212),225)),182)),(((184,195),(((200,208),214),204)),292)),((203,388),(206,((210,213),259)))),(((258,330),((260,(((261,263),262),265)),(((((266,(((280,1091),(1008,1009)),(285,426))),270),(289,(310,445))),((272,(319,1092)),818)),((268,277),(((271,(278,281)),(275,357)),287))))),(264,(267,(400,943)))))),((((((((((((176,301),442),(290,((315,430),369))),(333,396)),(274,(((((((282,(394,(1083,1084))),423),((((304,(976,1079)),377),366),1015)),(306,1014)),338),(383,((402,405),1023))),((((293,740),456),444),((370,412),(374,(438,978))))))),(((((269,977),446),(((((324,408),(1013,1027)),417),(395,425)),((((367,452),1087),1019),435))),(((309,(320,359)),436),323)),(1018,1020))),(((((318,440),1016),1086),(403,437)),((350,375),361))),432),((((((279,300),973),381),380),((325,1078),(((((335,1075),(1026,1080)),347),1077),((((345,(774,(969,971))),(392,406)),((401,((410,1074),429)),967)),(354,(965,1017)))))),(((317,453),449),(((((((321,336),372),1010),((331,1024),451)),(((360,972),415),1082)),(((362,373),404),461)),454)))),((311,371),((339,353),443))),(((((286,(((((294,1090),297),((295,296),1081)),439),382)),((((((((((((288,358),332),368),(316,352)),(334,431)),(((391,((447,(1021,1022)),448)),1012),(420,((441,(974,1089)),459)))),411),460),(355,1088)),(((((((314,975),(((((340,(389,424)),356),966),((344,379),413)),(397,457))),390),(365,(968,970))),(393,1025)),419),1085)),(322,(342,(427,806)))),327)),((299,(349,((((363,(387,1076)),399),450),378))),455)),421),(((308,(409,462)),(((312,((351,407),1011)),346),((328,((416,964),422)),458))),(384,418)))),((((276,((376,433),434)),((((313,((329,337),414)),((364,398),385)),326),348)),677),(343,428)))),((172,(((174,283),((175,848),(729,784))),273)),(302,307)))),(((((((((((((((((((144,1058),(999,1043)),((994,1030),(1040,1051))),765),748),((((474,((959,(1041,1050)),1052)),1057),(989,(1028,1044))),780)),((710,(842,(997,1034))),749)),(((((((706,((712,(847,((992,1049),1046))),1056)),991),1035),762),731),((((((802,957),1047),996),(824,1053)),(1029,((1036,1037),1045))),825)),(763,(788,((956,1038),((((993,1042),(1054,1055)),(1031,1048)),1033)))))),(((717,787),756),(810,998))),(((158,775),790),(513,722))),((((652,672),704),837),((760,827),(766,(826,958))))),((705,805),((833,835),1001))),(((724,(((726,((758,961),(811,(990,1039)))),((742,1032),782)),792)),804),(741,(768,800)))),(((707,(736,772)),820),791)),(720,1000)),386),(((((((((((719,845),738),734),((((727,750),844),(733,843)),(((739,781),(822,846)),840))),(755,(821,831))),((((723,((728,751),752)),796),(((730,836),830),793)),(746,814))),817),754),(807,995)),((786,839),813)),((721,801),753))),(((((((((160,509),(((((249,253),773),508),527),838)),(((512,519),528),((515,516),(517,518)))),(505,506)),714),(521,828)),((((((166,167),797),((((250,823),252),(251,829)),(507,(514,(523,708))))),(511,564)),850),(((((((170,716),469),242),478),((((240,241),244),(243,(247,248))),((245,496),246))),(479,(1093,1094))),(((((256,482),(484,499)),((((((464,466),(490,491)),(477,485)),(((471,472),475),(481,500))),(((((467,(494,495)),(492,493)),502),((468,476),(489,501))),503)),(((((470,480),522),(488,(497,498))),((473,504),486)),483))),(463,465)),(487,510))))),(173,((254,255),257))),(((((((((((((305,(((560,778),661),(653,1006))),657),((((((539,(674,1068)),593),(583,654)),(666,685)),642),(565,849))),(703,841)),702),(((((341,1070),631),(602,683)),556),609)),678),(((((525,551),640),((610,(647,770)),646)),(529,(558,585))),569)),(606,658)),((((((((((((((((520,553),667),(((((((537,(624,660)),744),(579,679)),(((577,798),611),1065)),682),(626,669)),(((554,684),663),((584,614),644)))),(573,699)),(568,(633,636))),((((526,645),1005),((544,570),662)),(621,(693,709)))),((531,718),743)),((((((((535,(((((566,575),(582,618)),1003),594),(574,601))),607),629),((615,649),((655,735),689))),(691,696)),(557,960)),((((((543,664),((590,635),612)),779),776),(((547,(549,597)),(555,680)),559)),671)),((((((((536,783),745),(580,761)),(546,697)),832),(((586,591),592),650)),608),((588,(595,(747,1071))),604)))),((((600,1007),(668,803)),(701,1066)),(769,789))),((524,548),((550,759),(552,(((((562,598),(634,795)),637),622),((613,(808,1072)),((641,656),737))))))),(((((540,771),617),(619,692)),(((((563,659),((576,675),757)),799),((623,643),(630,1002))),((((589,596),1064),(700,1067)),785))),(632,1069))),681),(((((532,665),(((533,651),1004),628)),(((((534,605),686),((538,603),(542,545))),((587,676),695)),((((541,698),690),(620,777)),((578,687),688)))),(((572,599),963),962)),(((561,648),571),((581,616),(638,812))))),530),(670,694)),((567,(627,767)),639))),764),625),673))),((((((((303,(809,834)),725),(711,816)),819),732),(794,815)),715),713)))),(((((899,(900,939)),(((((((903,907),918),908),917),910),904),906)),(((912,924),922),921)),913),((((((901,909),931),((((914,937),933),((925,((926,940),928)),929)),(927,938))),(((911,932),919),(920,923))),916),((902,905),((915,934),(930,(935,936))))))),879),(((851,857),(858,885)),(((852,(((887,892),889),888)),((865,872),895)),((((853,((((((((854,860),877),(863,875)),883),(((855,878),(870,871)),873)),(856,868)),(866,874)),859)),((876,881),884)),(861,864)),880)))),((((((862,867),882),869),((894,896),897)),(891,893)),(890,898)),886);
 315: 1 -716530.375 -739957.955 (((((((((((((((0,((1,3),2)),(((((8,945),944),(23,42)),(12,((((31,34),38),((40,46),43)),33))),(41,(45,1073)))),28),(((14,29),21),((16,36),(26,35)))),((19,37),44)),((25,((27,32),30)),39)),((((((4,(7,(11,15))),(((5,9),(20,22)),13)),(10,18)),6),17),24)),47),(((((48,((177,178),(((((234,979),238),235),(237,239)),236))),(164,(165,233))),171),((((((((((((((((((((144,1058),(765,((994,1030),(1040,1051)))),(999,1043)),748),((474,(((959,(1041,1050)),1052),(((989,1044),1028),1057))),780)),(((710,(997,1034)),842),749)),(((((((706,((712,(847,((992,1049),1046))),1056)),991),1035),762),731),((((((802,957),1047),996),(824,1053)),(1029,((1036,1037),1045))),825)),(763,(788,((956,1038),((((993,1042),(1054,1055)),(1031,1048)),1033)))))),((((717,787),756),810),998)),(((158,775),790),(513,722))),((((652,766),(826,958)),(760,827)),((672,837),704))),((705,805),((833,835),1001))),804),((724,(((726,((758,961),(811,(990,1039)))),((742,1032),782)),792)),(741,(768,800)))),(((707,(736,772)),820),791)),(720,1000)),386),(((((((((((719,845),738),734),((((727,750),844),(733,843)),(((739,(822,846)),781),840))),(755,(821,831))),(((723,(((728,751),752),796)),(((730,836),830),793)),(746,814))),817),754),(807,995)),((786,839),813)),((721,801),753))),((((160,((((((((249,253),773),(508,527)),838),(((512,519),528),((515,516),(517,518)))),509),((505,506),714)),(521,828))),((((((166,167),797),((((250,823),252),(251,829)),(507,(514,(523,708))))),(511,564)),850),(((((((170,716),469),242),478),((((240,241),244),(243,(247,248))),((245,496),246))),(479,(1093,1094))),(((((((256,482),(484,499)),(((((467,(494,495)),(492,493)),502),((468,(489,501)),476)),481)),(((((464,466),(490,491)),(477,485)),(((471,472),475),500)),(((470,((473,504),486)),((480,522),(488,(497,498)))),483))),503),(463,465)),(487,510))))),(173,((254,255),257))),((((((((((((305,(((560,778),661),(653,1006))),657),((((((539,(674,1068)),593),(583,654)),(666,685)),642),(565,849))),(703,841)),702),(((((341,1070),631),(602,683)),556),609)),569),(((((525,551),640),((610,(647,770)),646)),(529,(558,585))),(606,(658,678)))),((((((((((((((520,553),667),(((((((537,(624,660)),744),(579,679)),(((577,798),611),1065)),682),(626,669)),((554,684),663))),(584,(614,644))),((573,699),(633,636))),568),(((526,((544,570),662)),(645,1005)),(621,(693,709)))),(((531,718),((600,1007),((((668,803),(701,1066)),(769,789)),743))),((588,(595,(747,1071))),604))),((((((((535,(((((566,(618,1003)),582),575),601),(574,594))),607),((615,649),((655,735),689))),(629,691)),696),(557,960)),((((((543,664),((590,635),779)),612),776),(((547,(549,597)),(555,680)),559)),671)),(((((540,771),617),(619,692)),((((563,799),(((576,675),659),757)),((623,643),(630,1002))),((((589,1064),596),(700,1067)),785))),(632,1069)))),(548,((550,759),((552,637),((((562,598),(634,795)),622),((613,737),((641,656),(808,1072)))))))),(524,((((((536,783),((580,761),745)),(546,697)),832),(((586,591),592),650)),608))),(530,681)),((((((532,628),(((533,651),1004),665)),(((((541,698),690),777),620),((578,687),688))),((((534,605),686),((538,603),(542,545))),962)),((((561,648),571),((581,616),(638,812))),((587,676),695))),((572,599),963))),(((567,(627,767)),639),(670,694)))),764),625),673))),(((((((303,(809,834)),725),(711,816)),819),732),(794,815)),(713,715))),(((((168,169),284),((((((((((179,215),(((((188,201),226),196),189),224)),(((218,222),219),229)),(((((180,(187,192)),(190,197)),227),((((199,211),209),207),(202,230))),(((((183,942),217),186),216),(221,(223,232))))),(191,((198,205),231))),((220,941),228)),(((181,185),(((193,194),212),225)),182)),(((184,195),(((200,208),214),204)),292)),((203,388),(206,((210,213),259)))),(258,((((260,(((261,263),262),265)),(((((266,(((280,1091),(1008,1009)),(285,426))),270),(289,(310,445))),((272,(319,1092)),818)),((268,277),(((271,(278,281)),(275,357)),287)))),330),(264,(267,(400,943))))))),(((((((((((((((176,301),442),(290,((315,430),369))),(333,396)),(274,(((((((282,(394,(1083,1084))),423),((((304,(976,1079)),377),366),1015)),(306,1014)),383),((402,405),1023)),(((((293,740),456),444),((370,412),(374,(438,978)))),338)))),(((((269,977),446),(((((324,417),(408,1027)),1013),(395,425)),((((367,452),1087),1019),435))),(((309,(320,359)),436),323)),(1018,1020))),432),(((((318,440),1016),1086),(403,437)),((350,375),361))),454),(((((279,300),973),381),380),((325,1078),(((((335,1075),(1026,1080)),347),1077),((((345,(774,(969,971))),(392,406)),(((401,(429,1074)),410),967)),(354,(965,1017))))))),((317,453),449)),(((((((321,336),372),1010),451),(((360,972),415),1082)),(331,1024)),((362,(373,404)),461))),((311,371),((339,353),443))),((286,(((((294,1090),((295,296),1081)),439),382),297)),((((((((((((((((288,358),332),368),(316,352)),(334,431)),((391,(420,((441,(974,1089)),459))),(((447,(1021,1022)),448),1012))),(355,1088)),460),411),1085),(((((314,975),(((((340,(389,424)),356),966),((344,379),413)),(397,457))),390),(365,(968,970))),((393,1025),419))),((322,342),(427,806))),(((308,462),409),(((312,((351,407),1011)),346),((328,((416,964),422)),458)))),421),((299,(349,((((363,(387,1076)),399),450),378))),455)),(327,(384,418))))),(((((276,((376,433),434)),((((313,((329,337),414)),((364,398),385)),326),348)),677),343),428))),((172,(((174,283),((175,848),(729,784))),273)),(302,307))))),(((((49,(((((71,77),(86,988)),(117,947)),88),105)),((((((((51,(((((68,950),106),(104,953)),(85,981)),((127,982),952))),(((52,949),((128,(954,983)),141)),92)),((107,(120,1060)),955)),1059),((58,59),((67,984),951))),((111,137),(130,(135,146)))),((83,(89,126)),1061)),(((((((55,987),((145,986),(153,291))),(((((56,100),148),122),65),(((75,150),((80,93),113)),114))),((63,133),156)),((101,142),985)),((97,131),109)),((((61,118),124),((103,149),116)),((66,82),119))))),60),((((((((((50,(96,147)),(53,70)),90),((74,140),(143,151))),((((((((57,946),139),79),(91,948)),125),(84,138)),98),(99,115))),((62,121),69)),(72,298)),((((((73,155),(110,157)),152),((129,154),(159,163))),((((81,980),134),162),(94,102))),161)),((54,((64,123),(78,136))),((((87,1063),1062),112),95))),(108,132))),76))),(((((899,(900,939)),(((((((903,907),918),908),917),910),904),906)),(((912,924),922),921)),913),((((((901,909),931),((((914,937),933),((925,((926,940),928)),929)),(927,938))),(((911,932),919),(920,923))),916),((902,905),((915,934),(930,(935,936))))))),((851,857),(858,885))),879),((((853,((((((((854,860),877),(863,875)),883),(((855,878),(870,871)),873)),(856,868)),(866,874)),859)),((876,881),884)),(861,864)),880)),((852,((865,872),895)),(((887,892),889),888))),((((((862,867),882),869),((894,896),897)),(891,893)),(890,898)),886);
 316: 1 -750123.125 -739900.1761 (((((((((((((0,((1,3),2)),(((((8,945),944),(23,42)),(((((31,34),38),((40,46),43)),33),((41,45),1073))),12)),28),(((14,29),21),((16,36),(26,35)))),((19,37),44)),((25,((27,32),30)),39)),((((4,(7,(11,15))),((((5,9),(20,22)),13),(6,(10,18)))),24),17)),47),((((((48,((177,178),(((((234,979),238),235),236),(237,239)))),(164,(165,233))),171),(((49,(((71,77),((88,117),947)),((86,988),105))),(((((((((51,(((((68,950),106),(104,953)),((127,982),952)),(85,981))),(((52,949),(128,(954,983))),(92,141))),((107,(120,1060)),955)),1059),((67,984),951)),(58,59)),((111,137),(130,(135,146)))),(((60,83),(89,126)),1061)),(((((((55,987),((145,986),(153,291))),(((((56,100),148),122),65),(((75,150),((80,93),113)),114))),((63,133),156)),((101,142),985)),((97,131),109)),((((61,118),124),((103,149),116)),((66,82),119))))),((((((((((((((50,(96,147)),(53,70)),138),(57,946)),90),((84,125),((91,948),139))),(69,98)),(79,(99,115))),((74,140),(143,151))),((62,121),(((87,1063),1062),112))),54),((64,123),(78,136))),((((72,132),((76,95),161)),298),108)),(((((73,155),(110,157)),152),((129,154),(159,163))),(((((81,980),134),102),162),94))))),(((((168,169),284),(((((((((((((179,215),(((((188,201),226),196),189),224)),191),(((218,222),219),229)),(221,(223,232))),((((180,(187,192)),(190,197)),227),((((199,211),209),207),(202,230)))),((((183,942),217),186),216)),((220,941),228)),((198,205),231)),(((181,185),(((193,194),212),225)),182)),(((184,195),(((200,208),214),204)),292)),((203,388),(206,((210,213),259)))),(((258,330),((260,(((261,263),262),265)),(((((266,(((280,1091),(1008,1009)),(285,426))),270),(289,(310,445))),((272,(319,1092)),818)),((268,277),(((271,(278,281)),(275,357)),287))))),(264,(267,(400,943)))))),((((((((((((176,301),442),(290,((315,430),369))),(274,(((((((282,(394,(1083,1084))),423),306),(((((304,(976,1079)),377),366),1015),1014)),383),((402,405),1023)),(((((293,740),456),444),((370,412),(374,(438,978)))),338)))),(333,396)),(((((269,977),446),(((((324,417),(408,1027)),1013),(395,425)),((((367,452),1087),1019),435))),(((309,(320,359)),436),323)),(1018,1020))),(((((318,440),1016),1086),(403,437)),((350,375),361))),432),(((((((279,300),973),381),380),((325,1078),(((((335,1075),(1026,1080)),347),1077),((((345,(774,(969,971))),(392,406)),(((401,(429,1074)),410),967)),(354,(965,1017)))))),((((((321,336),372),1010),((331,1024),451)),(((360,972),415),1082)),((362,(373,404)),461))),(((317,453),449),454))),((311,371),((339,353),443))),((((286,(((((294,1090),297),((295,296),1081)),439),382)),((((((((((((288,358),332),368),(316,352)),(334,431)),((391,(420,((441,(974,1089)),459))),(((447,(1021,1022)),448),1012))),411),460),(355,1088)),(((((((314,975),(((((340,(389,424)),356),966),((344,379),413)),(397,457))),390),(365,(968,970))),(393,1025)),419),1085)),(322,(342,(427,806)))),327)),((299,(349,((((363,(387,1076)),399),450),378))),455)),(((308,(409,462)),(((312,((351,407),1011)),346),((328,((416,964),422)),458))),((384,418),421)))),((((276,((376,433),434)),((((313,((329,337),414)),((364,398),385)),326),348)),677),(343,428)))),((172,(((174,283),((175,848),(729,784))),273)),(302,307)))),((((((((((((((((((((144,1058),(765,((994,1030),(1040,1051)))),(999,1043)),748),((474,(((959,(1041,1050)),1052),(((989,1044),1028),1057))),780)),(((710,(997,1034)),842),749)),(((((706,((712,(847,((992,1049),1046))),1056)),((762,1035),991)),731),((((((802,957),1047),996),(824,1053)),(1029,((1036,1037),1045))),825)),(763,(788,((956,1038),((((993,1042),(1054,1055)),(1031,1048)),1033)))))),((((717,787),756),810),998)),(513,722)),(((158,775),790),(((((652,766),(826,958)),(760,827)),(704,837)),672))),((724,(((726,((758,961),(811,(990,1039)))),((742,1032),782)),792)),804)),(741,(768,800))),((833,835),1001)),(705,805)),(((707,(736,772)),820),791)),(720,1000)),386),(((((((((((719,845),738),734),((((727,750),844),(733,843)),(((739,(822,846)),781),840))),(755,(821,831))),(((723,(((728,751),752),796)),(((730,836),830),793)),(746,814))),817),754),(807,995)),((786,839),813)),((721,801),753))),((((160,((((((((249,253),773),(508,527)),838),(((512,519),528),((515,516),(517,518)))),509),((505,506),714)),(521,828))),((((((((166,167),((250,823),252)),(507,(514,(523,708)))),(251,829)),797),(511,564)),850),(((((((170,716),469),242),478),((((240,241),244),(243,(247,248))),((245,496),246))),(479,(1093,1094))),(((((256,482),(484,499)),(((((((464,466),((477,485),500)),(490,491)),((471,472),475)),((((470,480),522),(488,(497,498))),((473,504),486))),(((((((467,493),(492,494)),495),502),((468,476),(489,501))),481),503)),483)),(463,465)),(487,510))))),(173,((254,255),257))),(((((((((((305,(((560,778),661),(653,1006))),657),(((((((341,1070),631),(602,683)),556),841),609),703)),((((((539,(674,1068)),593),(583,654)),(666,685)),642),(565,849))),702),((((525,551),640),((610,(647,770)),646)),(529,(558,585)))),((606,658),678)),(((((((((((((((((520,553),667),((((((((537,(624,660)),744),(579,679)),(((577,798),611),1065)),682),(626,669)),663),((554,684),((584,614),644)))),((573,699),(633,636))),568),(((526,((544,570),662)),(645,1005)),(621,(693,709)))),(((531,718),743),((((600,1007),(668,803)),(701,1066)),(769,789)))),(((524,548),((550,759),(552,(((((562,598),(634,795)),637),622),((613,737),((641,656),(808,1072))))))),((((540,617),(619,692)),(((((563,799),(((576,675),757),659)),((623,643),(630,1002))),(((589,1064),596),(700,1067))),(771,785))),(632,1069)))),(((((((535,((((566,575),582),(601,(618,1003))),(574,594))),607),629),((615,649),((655,735),689))),(691,696)),(588,(595,(747,1071)))),(557,960))),(((((543,664),(((590,635),779),612)),776),((547,(549,597)),((555,559),680))),671)),((((((536,745),((580,761),783)),(546,697)),832),(((586,591),592),650)),608)),604),681),((((530,((541,698),690)),777),620),(((((((532,665),(((533,651),1004),628)),962),676),((578,687),688)),((((534,605),686),((538,603),(542,545))),((572,599),963))),(((561,648),(571,(587,695))),((581,812),(616,638)))))),(670,694)),((567,(627,767)),639)),569)),764),625),673))),((((((((303,(809,834)),725),(711,816)),819),732),(794,815)),715),713)))),(((((899,(900,939)),(((((((903,907),918),908),917),910),904),906)),(((912,924),922),921)),913),((((((901,909),931),((((914,937),933),((925,((926,940),928)),929)),(927,938))),(((911,932),919),(920,923))),((902,905),((915,934),(930,(935,936))))),916))),879),(((851,857),(858,885)),(((852,(((887,892),889),888)),((865,872),895)),((((((853,(866,874)),859),((876,881),884)),((((((854,860),877),(863,875)),883),((855,((870,871),878)),873)),(856,868))),(861,864)),880)))),((((((862,867),882),869),((894,896),897)),(891,893)),(890,898)),886);
 317: 1 -693302.125 -739901.7817 (((((((((0,((1,3),2)),(((((((8,945),944),(23,42)),12),((((31,34),38),((40,46),43)),33)),(41,(45,1073))),((((14,29),21),(((16,36),(26,35)),(((19,37),44),((25,((27,32),30)),39)))),28))),((((((4,((7,11),15)),(((5,9),(20,22)),13)),(10,18)),6),24),17)),47),(((((48,((177,178),(((((234,979),238),235),(237,239)),236))),(164,(165,233))),171),((((49,(((71,77),(((86,988),105),(117,947))),88)),((((((((51,(((((68,950),106),(104,953)),(85,981)),((127,982),952))),(((52,949),((128,(954,983)),141)),92)),((107,(120,1060)),955)),1059),((58,59),((67,984),951))),((111,137),(130,(135,146)))),((83,(89,126)),1061)),(((((((55,987),((145,986),(153,291))),(((((56,100),148),122),65),(((75,150),((80,93),113)),114))),((63,133),156)),((101,142),985)),((97,131),109)),((((61,118),124),((103,149),116)),((66,82),119))))),60),(((((((((((((50,(96,147)),(53,70)),(57,946)),(90,138)),((84,125),((91,948),139))),(69,98)),(79,(99,115))),((74,140),(143,151))),((62,121),(((87,1063),1062),112))),54),(((64,123),(78,136)),298)),((72,(108,132)),((76,95),161))),(((((73,155),(110,157)),152),((129,154),(159,163))),((((81,980),134),162),(94,102)))))),(((((((((((((((((((((144,1058),(999,1043)),((994,1030),(1040,1051))),765),748),((474,(((959,(1041,1050)),1052),(((989,1044),1028),1057))),780)),(((710,(997,1034)),842),749)),(((((((706,((712,(847,((992,1049),1046))),1056)),991),1035),762),731),((((((802,957),1047),996),(824,1053)),(1029,((1036,1037),1045))),825)),(763,(788,((956,1038),((((993,1042),(1054,1055)),(1031,1048)),1033)))))),((((717,787),756),810),998)),(513,722)),(((158,775),790),((((((652,766),(826,958)),(760,827)),704),837),672))),((705,805),((833,835),1001))),((724,(((726,((758,961),(811,(990,1039)))),((742,1032),782)),792)),(741,(768,800)))),804),(((707,(736,772)),820),791)),(720,1000)),386),((((((((((((719,845),738),734),((((727,750),844),(733,843)),(((739,(822,846)),781),840))),(755,(821,831))),((723,(((728,751),752),796)),(((730,836),830),793))),(746,814)),817),754),(807,995)),((786,839),813)),((721,801),753))),((((160,(((((((((249,253),773),508),527),838),(((512,519),528),((515,516),(517,518)))),509),(505,506)),((521,828),714))),((((((166,167),797),((((250,823),252),(251,829)),(507,(514,(523,708))))),(511,564)),850),(((((((170,716),469),242),478),((((240,241),244),(243,(247,248))),((245,496),246))),(479,(1093,1094))),(((((256,482),(484,499)),(((((((464,466),(490,491)),((477,485),500)),((471,472),475)),503),((((470,480),522),(488,(497,498))),((473,504),486))),(((((((467,493),(492,494)),495),502),((468,476),(489,501))),481),483))),(463,465)),(487,510))))),(173,((254,255),257))),(((((((((((((305,(((560,778),661),(653,1006))),657),703),((((((539,(674,1068)),593),(583,654)),(666,685)),642),(565,849))),702),((((((341,1070),631),(602,683)),556),841),609)),((((525,551),640),(((610,770),647),646)),(529,(558,585)))),((606,658),678)),569),(((((((((((((((520,553),667),(((((((537,(624,660)),744),(579,679)),(((577,798),611),1065)),682),(626,669)),(((554,684),663),((584,614),644)))),((573,699),(633,636))),568),(((526,((544,570),662)),(645,1005)),(621,(693,709)))),((531,718),743)),((600,1007),(((668,803),(701,1066)),(769,789)))),(((524,548),((550,759),(552,((((562,598),(634,795)),637),(((613,737),((641,656),(808,1072))),622))))),(((((((540,771),785),(((589,1064),596),(700,1067))),(((563,799),(((576,675),757),659)),((623,643),(630,1002)))),(619,692)),617),(632,1069)))),(((((((535,((((566,575),582),(601,(618,1003))),(574,594))),607),629),((615,649),((655,735),689))),(691,696)),(557,960)),(((((543,664),(((590,635),779),612)),776),((547,(549,597)),((555,559),680))),671))),((((((536,783),((580,761),745)),(546,697)),832),(((586,591),592),650)),608)),((588,(595,(747,1071))),604)),681),(((530,((541,698),690)),(620,777)),((((((((532,628),(533,(651,1004))),962),(578,(687,688))),((542,545),665)),(((534,605),(538,603)),686)),((((561,648),571),((581,812),(616,638))),((587,676),695))),((572,599),963)))),(((567,639),(627,767)),(670,694)))),764),625),673))),((((((((303,(809,834)),725),(711,816)),819),(794,815)),732),715),713)),(((((168,169),284),(((((((((((((179,215),(((((188,201),226),196),189),224)),191),(((218,222),219),229)),((((183,942),217),186),216)),((((180,(187,192)),(190,197)),227),((((199,211),209),207),(202,230)))),(221,(223,232))),((220,941),228)),((198,205),231)),(((181,185),(((193,194),212),225)),182)),(((184,195),(((200,208),214),204)),292)),((203,388),(206,((210,213),259)))),(((258,330),((260,(((261,263),262),265)),(((((266,(((280,1091),(1008,1009)),(285,426))),270),(289,(310,445))),((272,(319,1092)),818)),((268,277),(((271,(278,281)),(275,357)),287))))),(264,(267,(400,943)))))),((((((((((((176,301),442),(290,((315,430),369))),(274,(((((((282,(394,(1083,1084))),423),((((304,(976,1079)),377),366),1015)),(306,1014)),338),(383,((402,405),1023))),((((293,456),740),444),((370,412),(374,(438,978))))))),(333,396)),((((269,(446,977)),(((((324,417),(408,1027)),1013),(395,425)),((((367,452),1087),1019),435))),((309,((320,359),436)),323)),(1018,1020))),(((((318,440),1016),1086),(403,437)),((350,375),361))),432),(((((((279,300),973),381),380),((325,1078),(((((335,1075),(1026,1080)),347),1077),((((345,(774,(969,971))),(392,406)),(((401,(429,1074)),410),967)),(354,(965,1017)))))),((((((321,336),372),1010),((331,1024),451)),(((360,972),415),1082)),((362,(373,404)),461))),(((317,453),449),454))),((311,371),((339,353),443))),(((((286,(((((294,1090),297),((295,296),1081)),439),382)),((((((((((((288,358),332),368),(316,352)),(334,431)),((391,(420,((441,(974,1089)),459))),(((447,(1021,1022)),448),1012))),411),460),(355,1088)),((((((314,975),((((((340,(389,424)),413),966),356),(344,379)),(397,457))),390),(365,(968,970))),((393,1025),419)),1085)),(322,(342,(427,806)))),327)),((299,(349,((((363,(387,1076)),399),450),378))),455)),421),(((308,(409,462)),(((312,((351,407),1011)),346),((328,((416,964),422)),458))),(384,418)))),((((276,((376,433),434)),((((313,((329,337),414)),((364,398),385)),326),348)),677),(343,428)))),((172,(((174,283),((175,848),(729,784))),273)),(302,307)))))),(((((899,(900,939)),(((((((903,907),918),908),917),910),904),906)),(((912,924),921),922)),913),((((((901,909),931),((((914,937),933),((925,((926,940),928)),929)),(927,938))),(((911,932),919),(920,923))),916),((902,905),((915,934),(930,(935,936))))))),879),(((851,857),(858,885)),(((852,(((887,892),889),888)),((865,872),895)),((((((853,(866,874)),859),((((((854,860),877),(863,875)),883),((855,((870,871),878)),873)),(856,868))),((876,881),884)),(861,864)),880)))),((((((862,867),882),869),((894,896),897)),(891,893)),(890,898)),886);
 318: 1 -736941.5 -739948.4549 (((((((((((((((0,((1,3),2)),(((((8,945),944),(23,42)),(((((31,34),38),((40,46),43)),33),((41,45),1073))),12)),28),((14,29),21)),((16,36),(26,35))),((19,37),44)),((25,((27,32),30)),39)),((((4,((7,11),15)),(((5,9),(20,22)),((6,13),(10,18)))),24),17)),47),((((((48,((177,178),(((((234,979),238),235),(237,239)),236))),(164,(165,233))),171),(((((49,(((71,77),((88,117),947)),((86,988),105))),(((((((((((51,(((((68,950),106),(104,953)),(85,981)),((127,982),952))),(((52,949),(128,(954,983))),(92,141))),((107,(120,1060)),955)),1059),((67,984),951)),(58,59)),((111,137),(130,(135,146)))),((83,(89,126)),1061)),((((61,118),124),((103,149),116)),((66,82),119))),((((((55,987),((145,986),(153,291))),((((((56,100),148),65),122),114),((75,150),((80,93),113)))),((63,133),156)),(101,142)),((97,131),109))),985)),60),((((((((((((((50,(96,147)),(53,70)),(57,946)),(90,138)),((84,125),((91,948),139))),(69,98)),(79,(99,115))),((74,140),(143,151))),(62,121)),(((87,1063),1062),112)),54),(((64,123),(78,136)),95)),(((72,(132,161)),108),298)),(((((73,155),(110,157)),152),((129,154),(159,163))),((((81,980),134),162),(94,102))))),76)),((((168,169),284),((((((((((((176,301),442),(290,((315,430),369))),((((((269,977),446),(((((324,417),(408,1027)),1013),(395,425)),((((367,452),1087),1019),435))),(((309,(320,359)),436),323)),(1018,1020)),(274,(333,396)))),((((((((282,(394,(1083,1084))),423),((((304,(976,1079)),377),366),1015)),1014),306),383),((402,405),1023)),(((((293,740),456),444),((370,412),(374,(438,978)))),338))),((((((318,440),1016),1086),437),403),((350,375),361))),432),(((((((279,300),973),381),380),((325,1078),(((((335,1075),(1026,1080)),347),1077),((((345,(774,(969,971))),(392,406)),(((401,(429,1074)),410),967)),(354,(965,1017)))))),((((((321,336),372),1010),((331,1024),451)),(((360,972),415),1082)),(((362,373),404),461))),(((317,453),449),454))),((311,371),((339,353),443))),(((((286,(((((294,1090),297),((295,296),1081)),439),382)),((((((((((((288,358),332),368),(316,352)),(334,431)),1088),(355,460)),411),(((391,((447,(1021,1022)),448)),1012),(420,((441,(974,1089)),459)))),(((((((314,975),(((((340,(389,424)),356),966),((344,379),413)),(397,457))),390),(365,(968,970))),(393,1025)),419),1085)),(322,(342,(427,806)))),327)),((299,(349,((((363,(387,1076)),399),450),378))),455)),((308,(409,462)),(((312,((351,407),1011)),((328,((416,964),422)),458)),346))),((384,418),421))),((((276,((376,433),434)),((((313,((329,337),414)),((364,398),385)),326),348)),677),(343,428))),(((((((((((((179,215),(((((188,201),226),196),189),224)),191),(((218,222),219),229)),(221,(223,232))),((((180,(187,192)),(190,197)),227),((((199,211),209),207),(202,230)))),((((183,942),217),186),216)),((220,941),228)),((198,205),231)),(((181,185),(((193,194),212),225)),182)),(((184,195),(((200,208),214),204)),292)),((203,388),(206,((210,213),259)))),(258,((((260,(((261,263),262),265)),(((((266,(((280,1091),(1008,1009)),(285,426))),270),(289,(310,445))),((272,(319,1092)),818)),((268,277),(((271,(278,281)),(275,357)),287)))),330),(264,(267,(400,943)))))))),((172,(((174,283),((175,848),(729,784))),273)),(302,307)))),(((((((((((((((((((((144,1058),765),((994,1030),(1040,1051))),(999,1043)),748),((474,(((959,(1041,1050)),1052),(((989,1044),1028),1057))),780)),(((710,(997,1034)),842),749)),(((((((706,((712,(847,((992,1049),1046))),1056)),991),1035),762),731),((((((802,957),1047),996),(824,1053)),(1029,((1036,1037),1045))),825)),(763,(788,((956,1038),((((993,1042),(1054,1055)),(1031,1048)),1033)))))),((((717,787),756),810),998)),(513,722)),((((652,672),704),837),((760,827),(766,(826,958))))),((158,775),790)),804),((833,835),1001)),(705,805)),(((((707,(736,772)),820),791),(741,(768,800))),(724,(((726,((758,961),(811,(990,1039)))),((742,1032),782)),792)))),(720,1000)),386),(((((((((((719,845),738),734),((((727,750),844),(((739,(822,846)),781),840)),(733,843))),(755,(821,831))),(((723,(((728,751),752),796)),(((730,836),830),793)),(746,814))),817),754),(807,995)),((786,839),813)),((721,801),753))),(((((((160,509),((((((249,253),773),508),527),838),(((512,519),528),((515,516),(517,518))))),((505,506),714)),(521,828)),(((((((166,167),797),((250,823),252)),((251,829),(507,(514,(523,708))))),(511,564)),850),(((((((170,716),469),242),478),((((240,241),244),(243,(247,248))),((245,496),246))),(479,(1093,1094))),(((((256,482),(484,499)),(((((464,466),((477,485),(490,491))),(((471,472),475),(481,500))),(((((467,(494,495)),(492,493)),502),((468,(489,501)),476)),503)),(((((470,480),522),(488,(497,498))),((473,504),486)),483))),(463,465)),(487,510))))),(173,((254,255),257))),(((((((((305,(((560,778),661),(653,1006))),657),((((((539,(674,1068)),593),(583,654)),(666,685)),642),(565,849))),(703,841)),702),(((((341,1070),631),(602,683)),556),609)),(((((((((((((((((((520,667),553),(((((((537,(624,660)),744),(579,679)),(((577,798),611),1065)),682),(626,669)),(((554,684),663),((584,614),644)))),(573,699)),(568,(633,636))),((((526,645),1005),((544,570),662)),(621,(693,709)))),((531,718),743)),(((((((((535,((((((566,575),(582,618)),1003),601),594),574)),607),629),((615,649),((655,735),689))),(691,696)),(557,960)),(((((543,664),(((590,635),779),612)),776),(((547,(549,597)),(555,559)),680)),671)),((588,(595,(747,1071))),604)),((((((536,745),((580,761),783)),(546,697)),832),(((586,591),592),650)),608))),((((600,1007),(668,803)),(701,1066)),(769,789))),((524,548),((550,759),((552,637),((((562,598),(634,795)),622),((613,737),((641,656),(808,1072)))))))),(((((540,771),617),(619,692)),((((563,(630,1002)),((((576,675),757),659),799)),(623,643)),((((589,1064),596),(700,1067)),785))),(632,1069))),681),(((((532,628),((533,(651,1004)),665)),((((534,605),((538,603),(542,545))),(((587,676),695),686)),((((541,698),690),(620,777)),((578,687),688)))),(((572,599),963),962)),(((561,648),571),((581,812),(616,638))))),530),(670,694)),((567,(627,767)),639)),(625,(673,764))),569),((((525,551),640),((610,(647,770)),646)),(529,(558,585))))),(606,658)),678))),((((((((303,(809,834)),725),819),((711,816),815)),732),794),715),713)))),(((((899,(900,939)),(((((((903,907),918),908),917),910),904),906)),(((912,924),922),921)),913),((((901,909),931),(((((911,932),919),(920,923)),916),((((914,937),933),((925,((926,940),928)),929)),(927,938)))),(((902,905),(915,934)),(930,(935,936)))))),((((851,857),(858,885)),((((852,(((887,892),889),888)),((865,872),895)),((((((853,(866,874)),859),((((((854,860),877),(863,875)),883),(((855,878),(870,871)),873)),(856,868))),((876,881),884)),880),861)),864)),879)),898),890),(((((862,867),882),869),((894,896),897)),(891,893)),886);
 319: 1 -742397.9375 -739894.7486 ((((((((((((((((0,((1,3),2)),(((((8,945),944),(23,42)),(12,((((31,34),38),((40,46),43)),33))),(41,(45,1073)))),28),21),(14,29)),((16,36),(26,35))),((19,37),44)),((25,((27,32),30)),39)),((((4,((7,11),15)),(((5,9),(20,22)),((6,13),(10,18)))),17),24)),47),((((((48,((177,178),(((((234,979),238),235),(237,239)),236))),(164,(165,233))),171),(((((49,(((71,77),(((86,988),105),(117,947))),88)),(((((((((51,(((((68,950),106),(104,953)),(85,981)),((127,982),952))),(((52,949),(128,(954,983))),(92,141))),((107,(120,1060)),955)),1059),((67,984),951)),(58,59)),((111,137),(130,(135,146)))),((83,(89,126)),1061)),(((((((55,987),((145,986),(153,291))),((((((56,100),148),65),122),114),((75,150),((80,93),113)))),((63,133),156)),((101,142),985)),((97,131),109)),((((61,118),124),((103,149),116)),((66,82),119))))),60),((((((((((((((50,(96,147)),(53,70)),(57,946)),(90,138)),((84,125),((91,948),139))),(69,98)),(79,(99,115))),((74,140),(143,151))),(62,121)),(((87,1063),1062),112)),54),((((((73,155),(110,157)),152),((129,154),(159,163))),((((81,980),134),162),(94,102))),95)),(((64,123),(78,136)),298)),(72,((108,132),161)))),76)),((((168,169),284),((((((((((((((176,301),442),(290,((315,430),369))),(274,(((((((282,(394,(1083,1084))),423),((((304,(976,1079)),377),366),1015)),(306,1014)),383),((402,405),1023)),(((((293,740),456),444),((370,412),(374,(438,978)))),338)))),(333,396)),(((((269,977),446),(((((324,417),(408,1027)),1013),(395,425)),((((367,452),1087),1019),435))),(((309,(320,359)),436),323)),(1018,1020))),(((((318,440),1016),1086),(403,437)),((350,375),361))),432),(((317,453),449),(((((((321,336),372),1010),((331,1024),451)),(((360,972),415),1082)),((362,(373,404)),461)),454))),(((((279,300),973),380),381),((325,1078),(((((335,1075),(1026,1080)),347),1077),((((345,(774,(969,971))),(392,406)),(((401,(429,1074)),410),967)),(354,(965,1017))))))),((((286,(((((294,1090),297),((295,296),1081)),439),382)),(327,(384,418))),((((((((((((((288,358),332),368),(316,352)),(334,431)),(((391,((447,(1021,1022)),448)),1012),(420,((441,(974,1089)),459)))),(355,1088)),460),411),1085),((((((314,975),(((((340,(389,424)),356),966),(397,457)),((344,379),413))),390),(365,(968,970))),(393,1025)),419)),((322,342),(427,806))),(((308,462),409),(((312,((351,407),1011)),346),((328,((416,964),422)),458)))),421)),((299,(349,(((363,(387,1076)),(399,450)),378))),455))),((311,371),((339,353),443))),((((276,((376,433),434)),((((313,((329,337),414)),((364,398),385)),326),348)),677),(343,428))),((((((((((((179,215),(((((188,201),226),196),189),224)),191),(((218,222),219),229)),(((((180,(187,192)),(190,197)),227),((((199,211),209),207),(202,230))),(221,(223,232)))),((((183,942),217),186),216)),((220,941),228)),((198,205),231)),(((181,185),(((193,194),212),225)),182)),(((184,195),(((200,208),214),204)),292)),((203,388),(206,((210,213),259)))),(258,((((260,(((261,263),262),265)),(((((266,(((280,1091),(1008,1009)),(285,426))),270),(289,(310,445))),((272,(319,1092)),818)),((268,277),(((271,(278,281)),(275,357)),287)))),330),(264,(267,(400,943)))))))),((172,(((174,283),((175,848),(729,784))),273)),(302,307)))),((((((((((((((((((((144,1058),765),((994,1030),(1040,1051))),(999,1043)),748),((((474,((959,(1041,1050)),1052)),1057),((989,1044),1028)),780)),(((710,(997,1034)),842),749)),(((((((706,((712,(847,((992,1049),1046))),1056)),991),1035),762),731),((((((802,957),1047),996),(824,1053)),(1029,((1036,1037),1045))),825)),(763,(788,((956,1038),((((993,1042),(1054,1055)),(1031,1048)),1033)))))),((((717,787),756),810),998)),(513,722)),(((158,775),790),((((652,672),704),837),((760,827),(766,(826,958)))))),((705,805),((833,835),1001))),(((726,((758,961),(811,(990,1039)))),((742,1032),782)),804)),((724,792),(741,(768,800)))),(((707,(736,772)),820),791)),(720,1000)),386),(((((((((((719,845),738),734),((((727,750),844),(733,843)),(((739,(822,846)),781),840))),(755,(821,831))),(((723,(((728,751),752),796)),(((730,836),830),793)),(746,814))),817),754),(807,995)),((786,839),813)),((721,801),753))),(((((((160,509),((((((249,253),773),508),527),838),(((512,519),528),((515,516),(517,518))))),((505,506),714)),(521,828)),(((((((166,167),((250,823),252)),((251,829),(507,(514,(523,708))))),797),(511,564)),850),(((((((170,716),469),242),478),((((240,241),244),(243,(247,248))),((245,496),246))),(479,(1093,1094))),(((((256,482),(484,499)),(((((464,466),((477,485),(490,491))),((((((467,(494,495)),(492,493)),502),((468,476),(489,501))),481),(((471,472),475),500))),503),(((((470,480),522),(488,(497,498))),((473,504),486)),483))),(463,465)),(487,510))))),(173,((254,255),257))),(((((((((((((305,(((560,778),661),(653,1006))),657),((((((539,(674,1068)),593),(583,654)),(666,685)),642),(565,849))),(703,841)),702),((((525,551),640),((610,(647,770)),646)),(529,(558,585)))),(((606,658),678),609)),((((341,1070),631),(602,683)),556)),569),(((((((((((((((((520,553),667),663),(((537,(624,660)),(((((577,798),611),1065),((579,679),744)),682)),(626,669))),((554,684),((584,614),644))),(573,699)),(568,(633,636))),(((526,((544,570),662)),(645,1005)),(621,(693,709)))),((531,718),743)),((((((((535,((((((566,575),(582,618)),1003),601),594),574)),607),629),((615,649),((655,735),689))),(691,696)),(557,960)),(((((543,664),(((590,635),779),612)),776),(((547,(549,597)),(555,680)),559)),671)),((((((((536,783),((580,761),745)),(546,697)),832),608),((586,591),592)),650),((588,(595,(747,1071))),604)))),((((600,1007),(668,803)),(701,1066)),(769,789))),((524,548),((550,759),(552,((((562,598),(634,795)),637),(((613,737),((641,656),(808,1072))),622)))))),(((((540,771),617),(619,692)),((((563,799),(((576,675),757),659)),((623,643),(630,1002))),((((589,596),1064),(700,1067)),785))),(632,1069))),681),((((((532,665),(((533,651),1004),628)),962),((((534,605),((538,603),(542,545))),(((587,676),695),686)),((((541,698),690),(620,777)),((578,687),688)))),(((561,648),571),((581,616),(638,812)))),((572,599),963))),530),(((567,639),(627,767)),(670,694)))),764),625),673))),(((((((303,(809,834)),725),(711,816)),819),732),(794,815)),(713,715))))),(((((899,(900,939)),(((((((903,907),918),908),917),910),904),906)),(((912,924),922),921)),913),((((((901,909),931),((((914,937),933),((925,((926,940),928)),929)),(927,938))),(((911,932),919),(920,923))),((902,905),((915,934),(930,(935,936))))),916))),((((851,857),(858,885)),(((852,(((887,892),889),888)),((865,872),895)),((((((853,(866,874)),859),((((((854,860),877),(863,875)),883),((855,((870,871),878)),873)),(856,868))),((876,881),884)),(861,864)),880))),879)),898),890),(((((862,867),882),869),((894,896),897)),(891,893)),886);
 320: 1 -751307.875 -739929.0035 ((((((((((((((((0,((1,3),2)),(((((8,945),944),(23,42)),(12,((((31,34),38),((40,46),43)),33))),(41,(45,1073)))),28),21),(14,29)),((16,36),(26,35))),((19,37),44)),((25,((27,32),30)),39)),((((((4,(7,(11,15))),(((5,9),(20,22)),13)),(10,18)),6),24),17)),47),(((((48,((177,178),(((((234,979),238),235),(237,239)),236))),(164,(165,233))),171),((((49,(((71,77),((88,117),947)),((86,988),105))),(((((((((51,(((((68,950),106),(104,953)),(85,981)),((127,982),952))),(((52,949),(128,(954,983))),(92,141))),((107,(120,1060)),955)),1059),((67,984),951)),(58,59)),((111,137),(130,(135,146)))),(((83,1061),126),89)),((((((((55,987),((145,986),(153,291))),(((((56,100),(122,148)),65),114),((75,150),((80,93),113)))),((63,133),156)),((101,142),985)),(109,131)),97),(((((61,118),124),116),(103,149)),((66,82),119))))),60),(((((((((((((50,(96,147)),(53,70)),138),(57,946)),((84,125),((91,948),139))),98),(69,90)),(79,(99,115))),((74,140),(143,151))),(54,(62,121))),(((64,123),(78,136)),298)),((72,(108,132)),((76,95),161))),((((((73,155),152),(((((81,980),134),102),162),(110,157))),((129,154),(159,163))),94),(((87,1063),1062),112))))),((((((((((((((((((((144,1058),(765,((994,1030),(1040,1051)))),(999,1043)),748),((((802,957),1047),(((824,1053),(1029,((1036,1037),1045))),996)),825)),((((474,((959,(1041,1050)),1052)),1057),(989,(1028,1044))),780)),(((710,842),(997,1034)),749)),((((706,((712,(847,((992,1049),1046))),1056)),((762,1035),991)),731),(763,(788,((956,1038),((((993,1042),(1054,1055)),(1031,1048)),1033)))))),(((717,787),756),(810,998))),(((707,(736,772)),820),791)),((((158,775),790),(513,722)),(((((652,766),(826,958)),(760,827)),(704,837)),672))),((724,(((726,((758,961),(811,(990,1039)))),((742,1032),782)),792)),(741,(768,800)))),((705,805),((833,835),1001))),804),(720,1000)),386),(((((((((((719,845),738),734),((((727,750),844),(733,843)),(((739,(822,846)),781),840))),(755,(821,831))),(((723,(((728,751),752),796)),(((730,836),830),793)),(746,814))),817),754),(807,995)),((786,839),813)),((721,801),753))),(((((((160,509),((((((249,253),773),508),527),838),(((512,519),528),((515,516),(517,518))))),((505,506),714)),(521,828)),((((((166,167),797),((((250,823),252),(251,829)),(507,(514,(523,708))))),(511,564)),850),(((((((170,716),469),242),478),((((240,241),244),(243,(247,248))),((245,496),246))),(479,(1093,1094))),(((((256,482),(484,499)),((((((464,466),((477,485),500)),(490,491)),(((((470,480),522),(488,(497,498))),((473,504),486)),((471,472),475))),503),(((((((467,493),(492,494)),495),502),((468,(489,501)),476)),481),483))),(463,465)),(487,510))))),(173,((254,255),257))),((((((((((((305,(((560,778),661),(653,1006))),657),703),((((((539,(674,1068)),593),(583,654)),(666,685)),642),(565,849))),((((((341,1070),631),(602,683)),556),841),609)),702),((((525,551),640),((610,(647,770)),646)),(529,(558,585)))),((606,658),678)),((((((((((((((((520,553),667),(((((((537,(624,660)),744),(579,679)),(((577,798),611),1065)),682),(626,669)),(((554,684),663),((584,614),644)))),((573,699),(633,636))),568),(((((526,645),1005),((544,570),662)),621),(693,709))),(((531,718),743),((((600,1007),(668,803)),(701,1066)),(769,789)))),(((524,548),((550,759),(552,(((((562,598),(634,795)),637),622),((613,737),((641,656),(808,1072))))))),((((((((540,771),1067),785),((589,1064),(596,700))),(((563,799),(((576,675),757),659)),((623,643),(630,1002)))),(619,692)),617),(632,1069)))),(((((((535,((((566,575),582),(601,(618,1003))),(574,594))),607),629),((615,649),((655,735),689))),(691,696)),(557,960)),(((((543,664),(((590,635),779),612)),776),(((547,(549,597)),(555,680)),559)),671))),((588,(595,(747,1071))),604)),681),((((((536,745),((580,761),783)),(546,697)),832),(((586,591),592),650)),608)),((((530,((541,698),690)),777),620),((((((532,665),962),(((533,651),1004),628)),((578,687),688)),((((534,605),686),((538,603),(542,545))),((572,599),963))),((((561,648),571),((581,812),(616,638))),((587,676),695))))),(670,694)),((567,(627,767)),639)),569)),764),625),673))),((((((((303,(809,834)),725),(711,816)),819),732),(794,815)),715),713)),((((168,169),284),(((((((((((((176,301),442),(290,((315,430),369))),(333,396)),(274,((((((((282,(394,(1083,1084))),423),((((304,(976,1079)),377),366),1015)),(306,1014)),383),((402,405),1023)),338),((((293,740),456),444),((370,412),(374,(438,978))))))),(((((269,977),446),(((((324,417),(408,1027)),1013),(395,425)),((((367,452),1087),1019),435))),(((309,(320,359)),436),323)),(1018,1020))),(((((318,440),1016),1086),(403,437)),((350,375),361))),432),(((((((279,300),973),381),380),((325,1078),(((((335,1075),(1026,1080)),347),1077),((((345,(774,(969,971))),(392,406)),(((401,(429,1074)),410),967)),(354,(965,1017)))))),((((((321,336),372),1010),((331,1024),451)),(((360,972),415),1082)),((362,(373,404)),461))),(((317,453),449),454))),((311,371),((339,353),443))),((286,(((((294,1090),297),((295,296),1081)),439),382)),((((((((((((((((288,358),332),368),(316,352)),(334,431)),460),(355,1088)),411),(((391,((447,(1021,1022)),448)),1012),(420,((441,(974,1089)),459)))),1085),((((((314,975),(((((340,(389,424)),356),966),(397,457)),((344,379),413))),390),(365,(968,970))),(393,1025)),419)),((322,342),(427,806))),327),421),(((308,(409,462)),(((312,((351,407),1011)),346),(((328,422),(416,964)),458))),(384,418))),((299,(349,((((363,(387,1076)),399),450),378))),455)))),((((276,((376,433),434)),((((313,((329,337),414)),((364,398),385)),326),348)),677),(343,428))),((((((((((((179,215),(((((188,201),226),196),189),224)),191),(((218,222),219),229)),(((((180,(187,192)),(190,197)),227),((((199,211),209),207),(202,230))),(221,(223,232)))),((((183,942),217),186),216)),((220,941),228)),((198,205),231)),((((181,185),(193,194)),(212,225)),182)),(((184,195),(((200,208),214),204)),292)),((203,388),(206,((210,213),259)))),((258,(((260,(((261,263),262),265)),(((((266,(((280,1091),(1008,1009)),(285,426))),270),(289,(310,445))),((272,(319,1092)),818)),((268,277),(((271,(278,281)),(275,357)),287)))),(264,(267,(400,943))))),330)))),((172,(((174,283),((175,848),(729,784))),273)),(302,307)))))),(((((899,(900,939)),(((((((903,907),918),908),917),910),904),906)),(((912,924),921),922)),913),((((((901,909),931),((((914,937),933),((925,((926,940),928)),929)),(927,938))),(((911,932),919),(920,923))),916),((902,905),((915,934),(930,(935,936))))))),((851,857),(858,885))),879),(((852,(((887,892),889),888)),((865,872),895)),((((((853,(866,874)),859),((876,881),884)),((((((854,860),877),(863,875)),883),(((855,878),(870,871)),873)),(856,868))),(861,864)),880))),((((((862,867),882),869),((894,896),897)),(891,893)),(890,898)),886);
 321: 1 -743127.875 -739919.6484 ((((((((((((((0,((1,3),2)),(((((8,945),944),(23,42)),(12,((((31,34),38),((40,46),43)),33))),(41,(45,1073)))),28),((((14,29),21),(16,36)),(26,35))),((19,37),44)),((25,39),((27,30),32))),((((4,((7,11),15)),((((5,9),(20,22)),13),(6,(10,18)))),17),24)),47),((((((48,((177,178),(((((234,979),238),235),(237,239)),236))),(164,(165,233))),171),(((((49,((((71,77),((88,117),947)),(86,988)),105)),((((((((51,(((((68,950),106),(104,953)),(85,981)),((127,982),952))),(((52,949),(128,(954,983))),(92,141))),((107,(120,1060)),955)),1059),((58,59),((67,984),951))),((111,137),(130,(135,146)))),((83,(89,126)),1061)),(((((((55,987),((145,986),(153,291))),(((((56,100),148),122),65),(((75,150),((80,93),113)),114))),((63,133),156)),((101,142),985)),((97,131),109)),((((61,118),124),((103,149),116)),((66,82),119))))),60),(((((((((((((50,(96,147)),(53,70)),(57,946)),(90,138)),((84,125),((91,948),139))),(69,98)),(79,(99,115))),((74,140),(143,151))),((62,121),(((87,1063),1062),112))),54),(((64,123),(78,136)),298)),(72,((108,132),161))),((((((73,155),(110,157)),152),((129,154),(159,163))),((((81,980),134),(94,102)),162)),95))),76)),((((((168,169),284),((258,(((260,(((261,263),262),265)),(((((266,(((280,1091),(1008,1009)),(285,426))),270),(289,(310,445))),((272,(319,1092)),818)),((268,277),(((271,(278,281)),(275,357)),287)))),330)),(264,(267,(400,943))))),((((((((((179,215),(((((188,201),226),196),189),224)),((((183,942),217),186),191)),(((218,222),219),229)),(((((180,(187,192)),(190,197)),227),((((199,211),209),207),(202,230))),(216,(221,(223,232))))),((220,941),228)),((198,205),231)),((((181,185),(193,194)),(182,225)),212)),(((184,195),(((200,208),214),204)),292)),((203,388),(206,((210,213),259))))),(((((((((((((176,301),442),(290,((315,430),369))),396),333),(274,(((((((282,(394,(1083,1084))),423),((((304,(976,1079)),377),366),1015)),(306,1014)),383),((402,405),1023)),(((((293,740),456),444),((370,412),(374,(438,978)))),338)))),((((269,(446,977)),(((((324,417),(408,1027)),1013),(395,425)),((((367,452),1087),1019),435))),((309,((320,359),436)),323)),(1018,1020))),((((((318,440),1016),1086),437),403),((350,375),361))),432),(((((((279,300),973),381),380),((325,1078),(((((335,1075),(1026,1080)),347),1077),((((345,(774,(969,971))),(392,406)),(((401,(429,1074)),410),967)),(354,(965,1017)))))),(((((((321,336),372),1010),((331,1024),451)),(((360,972),415),1082)),(((362,373),404),461)),454)),((317,453),449))),((311,371),((339,353),443))),(((((286,(((((294,1090),297),((295,296),1081)),439),382)),((((((((((((288,358),332),368),(316,352)),(334,431)),(((391,((447,(1021,1022)),448)),1012),(420,((441,(974,1089)),459)))),411),460),(355,1088)),(((((((314,975),(((((340,(389,424)),356),966),((344,379),413)),(397,457))),390),(365,(968,970))),(393,1025)),419),1085)),(322,(342,(427,806)))),327)),((299,(349,(((((363,387),1076),399),450),378))),455)),421),(((308,(409,462)),(((312,((351,407),1011)),346),((328,((416,964),422)),458))),(384,418)))),((((276,((376,433),434)),((((313,((329,337),414)),((364,398),385)),326),348)),677),(343,428)))),((172,((174,283),(((175,848),(729,784)),273))),(302,307)))),((((((((((((((((((((((144,1058),(999,1043)),((994,1030),(1040,1051))),765),748),((474,(((959,(1041,1050)),1052),(((989,1044),1028),1057))),780)),(((710,(997,1034)),842),749)),(((((((706,((712,(847,((992,1049),1046))),1056)),991),1035),762),731),((((((802,957),1047),996),(824,1053)),(1029,((1036,1037),1045))),825)),(763,(788,((956,1038),((((993,1042),(1054,1055)),(1031,1048)),1033)))))),((717,(756,787)),(810,998))),(513,722)),((158,775),790)),((((652,672),704),837),((760,827),(766,(826,958))))),((724,(((726,((758,961),(811,(990,1039)))),((742,1032),782)),792)),804)),(741,(768,800))),((705,805),((833,835),1001))),(((707,(736,772)),820),791)),(720,1000)),386),((((((((((719,845),738),734),((((727,750),844),(733,843)),(((739,(822,846)),781),840))),(755,(821,831))),(((723,(((728,751),752),796)),(((730,836),830),793)),(746,814))),817),754),(807,995)),((786,839),813))),((721,801),753)),(((((((160,509),((((((249,253),773),508),527),838),(((512,519),528),((515,516),(517,518))))),((505,506),714)),(521,828)),((((((166,167),797),((((250,823),252),(251,829)),(507,(514,(523,708))))),(511,564)),850),(((((((170,716),469),242),478),((((240,241),244),(243,(247,248))),((245,496),246))),(479,(1093,1094))),(((((256,482),(484,499)),(((((464,466),((477,485),(490,491))),(((471,472),475),500)),(((((((467,493),(492,494)),495),502),((468,(489,501)),476)),481),503)),(((((470,480),522),(488,(497,498))),((473,504),486)),483))),(463,465)),(487,510))))),(173,((254,255),257))),(((((((((((((305,(((560,778),661),(653,1006))),657),((((((539,(674,1068)),593),(583,654)),(666,685)),642),(565,849))),(703,841)),702),(((((341,1070),631),(602,683)),556),609)),((606,658),678)),((((525,551),640),(((610,770),647),646)),(529,(558,585)))),569),((((((((((((((520,553),667),(((((((537,(624,660)),744),(579,679)),(((577,798),611),1065)),682),(626,669)),(((554,684),663),((584,614),644)))),(573,699)),568),((((526,645),1005),((544,570),662)),(621,(693,709)))),(633,636)),(((531,718),743),((((600,1007),(668,803)),(701,1066)),(769,789)))),(((524,(((((((536,783),745),(580,761)),832),(546,697)),(((586,591),592),650)),608)),((588,(595,(747,1071))),604)),((((((((535,((((((566,575),(582,618)),1003),601),594),574)),607),629),((615,649),((655,735),689))),(691,696)),(557,960)),(((((543,664),(((590,635),779),612)),776),(((547,(549,597)),(555,680)),559)),671)),681))),(548,((550,759),(552,((((562,598),(634,795)),637),(((613,737),((641,656),(808,1072))),622)))))),(((((540,771),617),(619,692)),((((563,((576,675),(630,1002))),((659,799),757)),(623,643)),((((589,1064),596),(700,1067)),785))),(632,1069))),((((((532,628),((533,(651,1004)),962)),665),((((534,605),((538,603),(542,545))),(((587,676),695),686)),((((541,698),690),(620,777)),((578,687),688)))),(((561,648),571),((581,812),(616,638)))),((572,599),963))),530),(((567,639),(627,767)),(670,694)))),764),625),673))),((((((((303,(809,834)),725),(711,816)),819),732),(794,815)),715),713)))),(((((899,(900,939)),(((((((903,907),918),908),917),910),904),906)),(((912,924),922),921)),913),((((((901,909),931),((((914,937),933),((925,((926,940),928)),929)),(927,938))),(((911,932),919),(920,923))),((902,905),((915,934),(930,(935,936))))),916))),((((851,857),(858,885)),(((852,(((887,892),889),888)),((865,872),895)),((((((853,(866,874)),859),((((((854,860),877),(863,875)),883),(((855,878),(870,871)),873)),(856,868))),((876,881),884)),(861,864)),880))),879)),898),890),(((((862,867),882),869),((894,896),897)),(891,893)),886);
 322: 2 -717780.375 -739948.8061 (((((((((((((((0,((1,3),2)),((((((8,945),944),(23,42)),((((31,34),38),33),((41,45),1073))),((40,46),43)),12)),28),21),(14,29)),((16,36),(26,35))),((19,37),44)),((25,((27,32),30)),39)),((((4,((7,11),15)),((((5,9),(20,22)),13),(6,(10,18)))),24),17)),47),(((((48,((177,178),(((((234,979),238),235),(237,239)),236))),(164,(165,233))),171),((((((((((((((((((((144,1058),(999,1043)),((994,1030),(1040,1051))),765),748),((474,(((959,(1041,1050)),1052),(((989,1044),1028),1057))),780)),((710,(842,(997,1034))),749)),(((((((706,((712,(847,((992,1049),1046))),1056)),991),1035),762),731),((((((802,957),1047),996),(824,1053)),(1029,((1036,1037),1045))),825)),(763,(788,((956,1038),((((993,1042),(1054,1055)),(1031,1048)),1033)))))),((717,(756,787)),(810,998))),(((158,775),790),(513,722))),((((652,766),(826,958)),(760,827)),((672,837),704))),(((((707,(736,772)),820),791),(741,(768,800))),((724,(((726,((758,961),(811,(990,1039)))),((742,1032),782)),792)),804))),((833,835),1001)),(705,805)),(720,1000)),386),((((((((((((719,845),738),734),((((727,750),844),((733,843),(((739,(822,846)),781),840))),((755,821),831))),((723,(((728,751),752),796)),(((730,836),830),793))),(746,814)),817),754),(807,995)),(786,839)),813),((721,801),753))),(((((160,(((((((249,253),773),508),527),838),(((505,506),714),(((512,519),528),((515,516),(517,518))))),509)),(521,828)),((((((166,167),797),((((250,823),252),(251,829)),(507,(514,(523,708))))),(511,564)),850),(((((((170,716),469),242),478),((((240,241),244),(243,(247,248))),((245,496),246))),(479,(1093,1094))),(((((256,482),(484,499)),((((((464,466),((477,485),(490,491))),(((((470,480),522),(488,(497,498))),((473,504),486)),((471,472),475))),(((((467,((492,494),493)),495),502),((468,476),(489,501))),503)),(481,500)),483)),(463,465)),(487,510))))),(173,((254,255),257))),(((((((((((305,(((560,778),661),(653,1006))),((((((((539,(674,1068)),593),(583,654)),(666,685)),642),(565,849)),657),(703,841))),702),(((606,658),678),609)),((((341,1070),631),(602,683)),556)),((((525,551),640),(((610,770),647),646)),(529,(558,585)))),569),((((((((((((((((520,667),((584,614),644)),((((((537,(624,660)),744),(579,679)),((577,(611,798)),1065)),((553,626),682)),669)),((554,684),663)),((573,699),(633,636))),568),((((526,645),1005),((544,570),662)),(621,(693,709)))),(531,718)),(((((((((535,((((566,575),582),(601,(618,1003))),(574,594))),607),629),((615,649),((655,735),689))),(691,696)),(557,960)),(((((543,664),(((590,635),779),612)),776),(((547,(549,597)),(555,680)),559)),671)),743),((((((((536,783),745),(580,761)),(546,697)),832),(((586,591),592),650)),608),((588,(595,(747,1071))),604)))),(((((600,1007),(668,803)),(701,1066)),(769,789)),681)),((524,548),((550,759),((552,637),((((562,598),(634,795)),622),((613,737),((641,656),(808,1072)))))))),(((((540,771),617),(619,692)),((((563,799),(((576,675),757),659)),((623,643),(630,1002))),((((589,596),1064),(700,1067)),785))),(632,1069))),((((532,628),((533,(651,1004)),665)),(((((534,605),686),((538,603),(542,545))),(((((541,698),690),(620,777)),962),((578,687),688))),((((561,648),571),((581,616),(638,812))),((587,676),695)))),((572,599),963))),530),(670,694)),((567,(627,767)),639))),764),625),673))),(((((((303,(809,834)),725),(711,816)),819),732),(794,815)),(713,715))),((((168,169),284),(((((((((((((176,301),442),(290,((315,430),369))),(274,(((((((282,(394,(1083,1084))),423),((((304,(976,1079)),377),366),1015)),(306,1014)),338),(383,((402,405),1023))),((((293,740),456),444),((370,412),(374,(438,978))))))),(333,396)),(((((269,977),446),(((((324,417),(408,1027)),1013),(395,425)),((((367,452),1087),1019),435))),((309,((320,359),436)),323)),(1018,1020))),(((((318,440),1016),1086),(403,437)),((350,375),361))),432),(((((((279,300),973),380),381),((325,1078),(((((335,1075),(1026,1080)),347),1077),(((((345,(774,(969,971))),967),(392,406)),((401,(429,1074)),410)),(354,(965,1017)))))),((((((321,336),372),1010),((331,1024),451)),(((360,972),415),1082)),((362,(373,404)),461))),(((317,453),449),454))),((311,371),((339,353),443))),((286,(((((294,1090),297),((295,296),1081)),439),382)),(((((((((((((((288,358),(332,368)),(316,352)),(334,431)),(391,((447,(1021,1022)),448))),((355,1088),460)),(411,1012)),(420,((441,(974,1089)),459))),1085),(((((314,975),(((((340,(389,424)),356),966),((344,379),413)),(397,457))),390),(365,(968,970))),((393,1025),419))),((322,342),(427,806))),327),((((312,((351,407),1011)),((328,((416,964),422)),458)),346),421)),((308,(409,462)),(384,418))),((299,(349,((((363,(387,1076)),399),450),378))),455)))),((((276,((376,433),434)),((((313,((329,337),414)),((364,398),385)),326),348)),677),(343,428))),(((((((((((179,215),(((((188,201),226),196),189),224)),191),(((218,222),219),229)),(((((180,(187,192)),(190,197)),227),((((199,211),209),207),(202,230))),(((((183,942),217),186),216),(221,(223,232))))),((220,941),228)),((198,205),231)),(((181,185),(((193,194),212),225)),182)),(((184,195),(((200,208),214),204)),292)),((203,388),(206,((210,213),259)))),(258,((((260,(((261,263),262),265)),((((((266,(((280,1091),(1008,1009)),(285,426))),270),(289,(310,445))),((272,(319,1092)),818)),(((271,(278,281)),(275,357)),287)),(268,277))),330),(264,(267,(400,943)))))))),((172,(((174,283),((175,848),(729,784))),273)),(302,307))))),(((((49,((((71,77),(88,117)),947),((86,988),105))),((((((((51,(((((68,950),106),(104,953)),(85,981)),((127,982),952))),(((52,949),(128,(954,983))),(92,141))),((107,(120,1060)),955)),1059),((58,59),((67,984),951))),((111,137),(130,(135,146)))),(((83,1061),126),89)),((((((((55,987),((145,986),(153,291))),(((((56,100),148),122),65),(((75,150),((80,93),113)),114))),((63,133),156)),((101,142),985)),(109,131)),97),((((61,118),124),((103,149),116)),((66,82),119))))),60),((((((((((((((50,(96,147)),(53,70)),90),138),(((((57,946),(91,948)),(84,125)),69),139)),(79,(99,115))),(98,(143,151))),(74,140)),(54,(62,121))),(((64,123),(78,136)),298)),((((87,1063),1062),112),95)),((72,132),161)),(((((73,155),(110,157)),152),((129,154),(159,163))),((((81,980),134),(94,102)),162))),108)),76))),(((((899,(900,939)),(((((((903,907),918),908),917),910),904),906)),(((912,924),922),921)),913),(((((901,909),931),((((911,932),919),(920,923)),((((914,937),933),((925,((926,940),928)),929)),(927,938)))),916),((902,905),((915,934),(930,(935,936))))))),879),(((851,857),(858,885)),(((852,(((887,892),889),888)),((865,872),895)),((((((853,(866,874)),859),((((((854,860),877),(863,875)),883),((855,((870,871),878)),873)),(856,868))),((876,881),884)),(861,864)),880)))),((((((862,867),882),869),((894,896),897)),(891,893)),(890,898)),886);
 323: 1 -703642.625 -739882.4876 (((((((((((((((0,((1,3),2)),(((((8,945),944),(23,42)),(12,((((31,34),38),((40,46),43)),33))),(41,(45,1073)))),28),((14,29),21)),((16,36),(26,35))),((19,37),44)),((25,((27,32),30)),39)),((((4,((7,11),15)),((((5,9),(20,22)),13),(6,(10,18)))),24),17)),47),(((((48,((177,178),(((((234,979),238),235),236),(237,239)))),(164,(165,233))),171),((((49,(((71,77),(((86,988),105),(117,947))),88)),((((((((51,(((((68,950),106),(104,953)),(85,981)),((127,982),952))),(((52,949),((128,(954,983)),141)),92)),((107,(120,1060)),955)),1059),((58,59),((67,984),951))),((111,137),(130,(135,146)))),((83,(89,126)),1061)),(((((((55,987),((145,986),(153,291))),(((((56,100),148),122),65),(((75,150),((80,93),113)),114))),((63,133),156)),((101,142),985)),((97,131),109)),((((61,118),124),((103,149),116)),((66,82),119))))),60),((((((((((((((50,(96,147)),(53,70)),(57,946)),(90,138)),((84,125),((91,948),139))),(69,98)),(79,(99,115))),((74,140),(143,151))),(62,121)),(((87,1063),1062),112)),54),(((64,123),(78,136)),298)),((72,(108,132)),((76,95),161))),(((((73,155),(110,157)),152),((129,154),(159,163))),((((81,980),134),(94,102)),162))))),(((((((((((((((((((((((144,1058),765),((994,1030),(1040,1051))),(999,1043)),748),((((((802,957),1047),996),(824,1053)),(1029,((1036,1037),1045))),825)),((474,(((959,(1041,1050)),1052),(((989,1044),1028),1057))),780)),(((710,(997,1034)),842),749)),((((((706,((712,(847,((992,1049),1046))),1056)),991),1035),762),731),(763,(788,((956,1038),((((993,1042),(1054,1055)),(1031,1048)),1033)))))),((((717,787),756),810),998)),(513,722)),804),(((158,775),790),(((((652,766),(826,958)),(760,827)),(704,837)),672))),((705,805),((833,835),1001))),((724,(((726,((758,961),(811,(990,1039)))),((742,1032),782)),792)),(741,(768,800)))),(((707,(736,772)),820),791)),(720,1000)),386),((((((((((719,845),738),734),((((727,750),844),(733,843)),(((739,(822,846)),781),840))),(755,(821,831))),(((723,(((728,751),752),796)),(((730,836),830),793)),(746,814))),817),754),(807,995)),((786,839),813))),((721,801),753)),(((((((160,509),((((((249,253),773),508),527),838),(((512,519),528),((515,516),(517,518))))),((505,506),714)),(521,828)),((((((166,167),797),((((250,823),252),(251,829)),(507,(514,(523,708))))),(511,564)),850),(((((((170,716),469),242),478),((((240,241),244),(243,(247,248))),((245,496),246))),(479,(1093,1094))),(((((256,482),(484,499)),((((((464,466),((477,485),500)),(490,491)),(((((470,480),522),(488,(497,498))),((473,504),486)),((471,472),475))),503),(((((((467,493),(492,494)),495),502),((468,476),(489,501))),481),483))),(463,465)),(487,510))))),(173,((254,255),257))),((((((((((((305,(((560,778),661),(653,1006))),657),(((((((341,1070),631),(602,683)),556),841),609),703)),((((((539,(674,1068)),593),(583,654)),(666,685)),642),(565,849))),702),((((525,551),640),(((610,647),770),646)),(529,(558,585)))),((606,658),678)),569),(((((((((((((((520,553),667),(((((((537,(624,660)),744),(579,679)),(((577,798),611),1065)),682),(626,669)),(((554,684),663),((584,614),644)))),((573,699),(633,636))),568),((((526,645),1005),((544,570),662)),(621,(693,709)))),((531,718),743)),((600,1007),(((668,803),(701,1066)),(769,789)))),(((524,548),((550,759),(552,(((((562,598),(634,795)),637),622),((613,737),((641,656),(808,1072))))))),((((((540,771),785),(((563,799),((((576,675),757),((623,643),(630,1002))),659)),((589,(596,1064)),(700,1067)))),(619,692)),617),(632,1069)))),(((((((535,((((566,575),582),(601,(618,1003))),(574,594))),607),((615,649),((655,735),689))),629),(691,696)),(557,960)),(((((543,664),(((590,635),779),612)),776),((547,((549,559),(555,597))),680)),671))),((588,(595,(747,1071))),604)),681),((((((536,783),((580,761),745)),(546,697)),832),608),(((586,591),592),650))),((((530,((541,698),690)),777),620),(((((((532,665),(((533,651),1004),628)),962),((578,687),688)),(((534,605),686),((538,603),(542,545)))),((((561,648),571),((581,616),(638,812))),((587,676),695))),((572,599),963)))),(((567,(670,694)),(627,767)),639))),764),625),673))),((((((((303,(809,834)),725),(711,816)),819),732),(794,815)),715),713)),((((168,169),284),(((((((((((((176,301),442),(290,((315,430),369))),(274,(((((((282,(394,(1083,1084))),423),((((304,(976,1079)),377),366),1015)),(306,1014)),338),(383,((402,405),1023))),((((293,740),456),444),((370,412),(374,(438,978))))))),(333,396)),(((((269,977),446),(((((324,417),(408,1027)),1013),(395,425)),((((367,452),1087),1019),435))),(((309,(320,359)),436),323)),(1018,1020))),(((((318,440),1016),1086),(403,437)),((350,375),361))),432),(((((((279,300),973),381),380),((325,1078),(((((335,1075),(1026,1080)),347),1077),((((345,(774,(969,971))),(392,406)),(((401,(429,1074)),410),967)),(354,(965,1017)))))),((((((321,336),372),1010),((331,1024),451)),(((360,972),415),1082)),(((362,373),404),461))),(((317,453),449),454))),((311,371),((339,353),443))),(((((286,(((((294,1090),297),((295,296),1081)),439),382)),(((((((((((288,358),(332,368)),(316,352)),(334,431)),((391,(420,((441,(974,1089)),459))),(((447,(1021,1022)),448),1012))),411),460),(355,1088)),(((((((314,975),(((((340,(389,424)),356),966),(397,457)),((344,379),413))),390),(365,(968,970))),(393,1025)),419),1085)),(322,(342,(427,806)))),327)),((299,(349,((((363,(387,1076)),399),450),378))),455)),421),(((308,(409,462)),(((312,((351,407),1011)),346),((328,((416,964),422)),458))),(384,418)))),((((276,((376,433),434)),((((313,((329,337),414)),((364,398),385)),326),348)),677),(343,428))),(((((((((((((179,215),(((((188,201),226),196),189),224)),191),(((218,222),219),229)),((((183,942),217),186),216)),((((180,(187,192)),(190,197)),227),((((199,211),209),207),(202,230)))),(221,(223,232))),((220,941),228)),((198,205),231)),(((181,185),(((193,194),212),225)),182)),(((184,195),(((200,208),214),204)),292)),((203,388),(206,((210,213),259)))),((258,(((260,(((261,263),262),265)),(((((266,(((280,1091),(1008,1009)),(285,426))),270),(289,(310,445))),((272,(319,1092)),818)),((268,277),(((271,(278,281)),(275,357)),287)))),(264,(267,(400,943))))),330)))),((172,(((174,283),((175,848),(729,784))),273)),(302,307)))))),(((((899,(900,939)),(((((((903,907),918),908),917),910),904),906)),(((912,924),922),921)),913),((((((901,909),931),((((914,937),933),((925,((926,940),928)),929)),(927,938))),(((911,932),919),(920,923))),((902,905),((915,934),(930,(935,936))))),916))),((((851,857),(858,885)),(((852,(((887,892),889),888)),((865,872),895)),((((853,((((((((854,860),877),(863,875)),883),(((855,878),(870,871)),873)),(856,868)),(866,874)),859)),((876,881),884)),(861,864)),880))),879)),898),890),(((((862,867),882),869),((894,896),897)),(891,893)),886);
 324: 1 -739575.5 -739920.5823 (((((((((((((0,((1,3),2)),(((((8,945),944),(23,42)),(((((31,34),38),((40,46),43)),33),((41,45),1073))),12)),(((14,29),((16,36),(26,35))),21)),28),(((19,37),44),((25,((27,32),30)),39))),((((((4,((7,11),15)),(((5,9),(20,22)),13)),(10,18)),6),24),17)),47),(((((48,((177,178),(((((234,979),238),235),236),(237,239)))),(164,(165,233))),171),((((49,((((71,77),(88,117)),((86,988),105)),947)),(((((((55,987),((145,986),(153,291))),(((((56,100),148),122),65),(((75,150),((80,93),113)),114))),((63,133),156)),((101,142),985)),((97,131),109)),((((61,118),124),((103,149),116)),((66,82),119)))),((((((((51,(((((68,950),106),(104,953)),(85,981)),((127,982),952))),(((52,949),(128,(954,983))),(92,141))),((107,(120,1060)),955)),1059),((67,984),951)),(58,59)),((111,137),(130,(135,146)))),(((60,83),(89,126)),1061))),((((((((((((((50,(96,147)),(53,70)),(57,946)),(90,138)),((84,125),((91,948),139))),(69,98)),(79,(99,115))),((74,140),(143,151))),(62,121)),(((87,1063),1062),112)),54),(((64,123),(78,136)),298)),(((72,132),((76,95),161)),108)),(((((73,155),(110,157)),((129,154),(159,163))),152),((((81,980),134),162),(94,102)))))),((((((((((((((((((((144,1058),765),((994,1030),(1040,1051))),(999,1043)),748),((474,(((959,(1041,1050)),1052),(((989,1044),1028),1057))),780)),((710,(842,(997,1034))),749)),(((((((706,((712,(847,((992,1049),1046))),1056)),991),1035),762),731),((((802,957),1047),(((824,1053),(1029,((1036,1037),1045))),996)),825)),(763,(788,((956,1038),((((993,1042),(1054,1055)),(1031,1048)),1033)))))),((717,(756,787)),(810,998))),((((158,775),790),(513,722)),(((((652,766),(826,958)),(760,827)),(704,837)),672))),((705,805),((833,835),1001))),804),((724,(((726,((758,961),(811,(990,1039)))),((742,1032),782)),792)),(741,(768,800)))),(((707,(736,772)),820),791)),(720,1000)),386),(((((((((((719,845),738),734),((((727,750),844),(733,843)),(((739,(822,846)),781),840))),(755,(821,831))),(((723,(((728,751),752),796)),(((730,836),830),793)),(746,814))),817),754),(807,995)),((786,839),813)),((721,801),753))),(((((160,(((((((249,253),773),508),527),838),(((505,506),714),(((512,519),528),((515,516),(517,518))))),509)),(521,828)),((((((166,167),797),((((250,823),252),(251,829)),(507,(514,(523,708))))),(511,564)),850),(((((((170,716),469),242),478),((((240,241),244),(243,(247,248))),((245,496),246))),(479,(1093,1094))),(((((256,482),(484,499)),((((((464,466),((477,485),500)),(490,491)),((((((470,480),522),486),(488,(497,498))),(473,504)),((471,472),475))),503),(((((((467,493),(492,494)),495),502),((468,476),(489,501))),481),483))),(463,465)),(487,510))))),(173,((254,255),257))),((((((((((((305,(((560,778),661),(653,1006))),657),703),((((((539,(674,1068)),593),(583,654)),(666,685)),642),(565,849))),((((((341,1070),631),(602,683)),556),841),609)),702),((((525,551),640),((610,(647,770)),646)),(529,(558,585)))),((606,658),678)),((((((((((((((((520,553),667),(((((((537,(624,660)),744),(579,679)),(((577,798),611),1065)),682),(626,669)),(((554,684),663),((584,614),644)))),(573,699)),(568,(633,636))),(((526,((544,570),662)),(645,1005)),(621,(693,709)))),(((531,718),743),((((600,1007),(668,803)),(701,1066)),(769,789)))),(((524,548),((550,759),(552,((((562,598),(634,795)),637),(((613,737),((641,656),(808,1072))),622))))),(((((540,771),617),(619,692)),((((563,799),(((576,675),659),757)),((623,643),(630,1002))),((((589,596),1064),(700,1067)),785))),(632,1069)))),(((((((535,(((((566,575),582),(601,(618,1003))),594),574)),607),629),((615,649),((655,735),689))),(691,696)),(557,960)),(((((543,664),(((590,635),779),612)),776),(((547,(549,597)),(555,680)),559)),671))),((588,(595,(747,1071))),604)),681),((((((536,783),((580,761),745)),(546,697)),832),(((586,591),592),650)),608)),((((530,((541,698),690)),777),620),(((((((532,665),962),(((533,651),1004),628)),((578,687),688)),(((534,605),686),((538,603),(542,545)))),((((561,648),571),((581,616),(638,812))),((587,676),695))),((572,599),963)))),(670,694)),((567,(627,767)),639)),569)),764),625),673))),(((((((303,(809,834)),725),(711,816)),819),732),(794,815)),(713,715))),((((168,169),284),(((((((((((((176,301),442),(290,((315,430),369))),(333,396)),(274,(((((((282,(394,(1083,1084))),423),((((304,(976,1079)),377),366),1015)),(306,1014)),383),((402,405),1023)),(((((293,740),456),444),((370,412),(374,(438,978)))),338)))),(((((269,977),446),(((((324,(408,1027)),1013),417),(395,425)),((((367,452),1087),1019),435))),(((309,(320,359)),436),323)),(1018,1020))),432),((((((318,440),1016),1086),437),403),((350,375),361))),(((((((279,300),973),381),380),((325,1078),(((((335,1075),(1026,1080)),347),1077),((((345,(774,(969,971))),(392,406)),(((401,(429,1074)),410),967)),(354,(965,1017)))))),((((((321,336),372),1010),((331,1024),451)),(((360,972),415),1082)),((362,(373,404)),461))),(((317,453),449),454))),((311,371),((339,353),443))),((((286,(((((294,1090),297),((295,296),1081)),439),382)),(((((((((((288,358),332),368),(316,352)),(334,431)),((391,(420,((441,(974,1089)),459))),(((447,(1021,1022)),448),1012))),411),460),(355,1088)),(((((((314,975),(((((340,(389,424)),356),966),(397,457)),((344,379),413))),390),(365,(968,970))),(393,1025)),419),((322,(342,(427,806))),1085))),327)),((299,(349,((((363,(387,1076)),399),450),378))),455)),(((308,(409,462)),(((312,((351,407),1011)),((328,((416,964),422)),458)),346)),((384,418),421)))),((((276,((376,433),434)),((((313,((329,337),414)),((364,398),385)),326),348)),677),(343,428))),((((((((((((((179,215),((((188,201),(224,226)),196),189)),191),(((218,222),219),229)),(221,(223,232))),((((180,(187,192)),(190,197)),227),((((199,211),209),207),(202,230)))),((((183,942),217),186),216)),((220,941),228)),((198,205),231)),(((181,185),(((193,194),212),225)),182)),(((184,195),(((200,208),214),204)),292)),((203,388),(206,((210,213),259)))),330),(258,(((260,(((261,263),262),265)),(((((266,(((280,1091),(1008,1009)),(285,426))),270),(289,(310,445))),((272,(319,1092)),818)),((268,277),(((271,(278,281)),(275,357)),287)))),(264,(267,(400,943)))))))),((172,(((174,283),((175,848),(729,784))),273)),(302,307)))))),(((((899,(900,939)),(((((((903,907),918),908),917),910),904),906)),(((912,924),922),921)),913),((((((901,909),931),((((914,937),933),((925,((926,940),928)),929)),(927,938))),(((911,932),919),(920,923))),((902,905),((915,934),(930,(935,936))))),916))),((((851,857),(858,885)),(((852,(((887,892),889),888)),((865,872),895)),(((((853,(866,874)),859),((((((854,860),877),(863,875)),883),((855,((870,871),878)),873)),(856,868))),(((876,881),884),880)),(861,864)))),879)),898),890),(((((862,867),882),869),((894,896),897)),(891,893)),886);
 325: 1 -723013.5625 -739909.5436 ((((((((((((((((0,((1,3),2)),(((((8,945),944),(23,42)),(12,((((31,34),38),((40,46),43)),33))),((41,45),1073))),28),21),(14,29)),((16,36),(26,35))),((19,37),44)),((25,((27,32),30)),39)),((((4,((7,11),15)),((((5,9),(20,22)),13),(6,(10,18)))),24),17)),47),(((((48,((177,178),(((((234,979),238),235),236),(237,239)))),(164,(165,233))),171),(((((((((((((((((((144,1058),765),((994,1030),(1040,1051))),(999,1043)),748),((474,(((959,(1041,1050)),1052),(((989,1044),1028),1057))),780)),(((710,(997,1034)),842),749)),(((((((706,((712,(847,((992,1049),1046))),1056)),991),1035),762),731),((((((802,957),1047),996),(824,1053)),(1029,((1036,1037),1045))),825)),(763,(788,((956,1038),((((993,1042),(1054,1055)),(1031,1048)),1033)))))),(((717,787),756),(810,998))),((((158,775),790),(513,722)),(((((652,766),(826,958)),(760,827)),(704,837)),672))),((705,805),((833,835),1001))),(((724,(((726,((758,961),(811,(990,1039)))),((742,1032),782)),792)),804),(741,(768,800)))),(((707,(736,772)),820),791)),(720,1000)),386),(((((((((((719,845),738),734),((((727,750),844),(733,843)),(((739,(822,846)),781),840))),(755,(821,831))),(((723,(((728,751),752),796)),(((730,836),830),793)),(746,814))),817),754),(807,995)),((786,839),813)),((721,801),753))),((((160,((((((((249,253),773),(508,527)),838),(((512,519),528),((515,516),(517,518)))),509),((505,506),714)),(521,828))),((((((166,167),797),((((250,823),252),(251,829)),(507,(514,(523,708))))),(511,564)),850),(((((((170,716),469),242),478),((((240,241),244),(243,(247,248))),((245,496),246))),(479,(1093,1094))),(((((256,482),(484,499)),(((((((464,466),(477,485)),(490,491)),(((((470,480),522),(488,(497,498))),((473,504),486)),((471,472),475))),((((((467,494),(492,493)),495),502),((468,476),(489,501))),503)),(481,500)),483)),(463,465)),(487,510))))),(173,((254,255),257))),((((((((((((305,(((560,778),661),(653,1006))),657),((((((539,(674,1068)),593),(583,654)),(666,685)),642),(565,849))),(703,841)),702),(((((341,1070),631),(602,683)),556),609)),(((((525,551),640),((610,(647,770)),646)),569),(529,(558,585)))),((606,658),678)),(((((((((((((((((520,553),667),(((((((537,(624,660)),744),(579,679)),(((577,798),611),1065)),682),(626,669)),(((554,684),663),((584,614),644)))),(573,699)),(568,(633,636))),(((((526,645),1005),((544,570),662)),621),(693,709))),((531,718),743)),((588,(595,(747,1071))),604)),(((((((536,783),(580,761)),745),(546,697)),832),(((586,591),592),650)),608)),(((((((535,((((566,575),582),(601,(618,1003))),(574,594))),607),629),((615,649),((655,735),689))),(691,696)),(557,960)),(((((543,664),(((590,635),779),612)),776),(((547,(549,597)),(555,680)),559)),671))),(((((600,1007),(668,803)),(701,1066)),(769,789)),681)),((524,548),((550,759),((552,637),((((562,598),(634,795)),622),((613,737),((641,656),(808,1072)))))))),(((((540,771),617),(619,692)),((((563,799),(((576,675),757),659)),((623,(630,1002)),643)),((((589,1064),596),(700,1067)),785))),(632,1069))),((((532,628),(((533,651),1004),665)),((((((534,605),((538,603),(542,545))),((((541,698),690),(620,777)),695)),((587,676),686)),(578,(687,688))),(((572,599),963),962))),(((561,648),571),((581,616),(638,812))))),530),(670,694)),((567,(627,767)),639))),764),625),673))),((((((((303,(809,834)),725),(711,816)),819),732),(794,815)),715),713)),((((168,169),284),((((((((((((((((176,301),442),(290,((315,430),369))),(274,((((((282,(394,(1083,1084))),423),((((304,(976,1079)),377),366),1015)),(306,1014)),(383,1023)),(((((293,740),456),444),((370,412),(374,(438,978)))),(338,(402,405)))))),(333,396)),(((((269,977),446),(((((324,417),(408,1027)),1013),(395,425)),((((367,452),1087),1019),435))),(((309,(320,359)),436),323)),(1018,1020))),432),(((((318,440),1016),1086),(403,437)),((350,375),361))),(((325,1078),(((((335,1075),(1026,1080)),347),1077),((((345,(774,(969,971))),(392,406)),(((401,(429,1074)),410),967)),(354,(965,1017))))),454)),((317,453),449)),((((((321,336),372),1010),((331,1024),451)),(((360,972),415),1082)),(((362,373),404),461))),((((279,300),973),380),381)),((311,371),((339,353),443))),((((286,(((((294,1090),297),((295,296),1081)),439),382)),((((((((((((288,358),332),368),(316,352)),(334,431)),((391,(420,((441,(974,1089)),459))),(((447,(1021,1022)),448),1012))),411),460),(355,1088)),(((((((314,975),(((((340,(389,424)),356),966),((344,379),413)),(397,457))),390),(365,(968,970))),(393,1025)),419),1085)),(322,(342,(427,806)))),327)),((299,(349,((((363,(387,1076)),399),450),378))),455)),(((308,(409,462)),(((312,((351,407),1011)),((328,((416,964),422)),458)),346)),((384,418),421)))),((((276,((376,433),434)),((((313,((329,337),414)),((364,398),385)),326),348)),677),(343,428))),((((((((((((179,215),(((((188,201),226),196),189),224)),191),(((218,222),219),229)),(((((180,(187,192)),(190,197)),227),((((199,211),209),207),(202,230))),(221,(223,232)))),((((183,942),217),186),216)),((220,941),228)),((198,205),231)),((((181,185),(193,194)),(182,225)),212)),(((184,195),(((200,208),214),204)),292)),((203,388),(206,((210,213),259)))),(258,((((260,(((261,263),262),265)),(((((266,(((280,1091),(1008,1009)),(285,426))),270),(289,(310,445))),((272,(319,1092)),818)),((268,277),(((271,(278,281)),(275,357)),287)))),330),(264,(267,(400,943)))))))),((172,(((174,283),((175,848),(729,784))),273)),(302,307))))),(((((49,(((71,77),(((86,988),105),(117,947))),88)),((((((((51,(((((68,950),106),(104,953)),(85,981)),((127,982),952))),(((52,949),(128,(954,983))),(92,141))),((107,(120,1060)),955)),1059),((58,59),((67,984),951))),((111,137),(130,(135,146)))),((83,(89,126)),1061)),(((((((55,987),((145,986),(153,291))),(((((56,100),148),122),65),(((75,150),((80,93),113)),114))),((63,133),156)),((101,142),985)),((97,131),109)),((((61,118),124),((103,149),116)),((66,82),119))))),60),(((((((((((((((50,(96,147)),(53,70)),90),(138,139)),(99,115)),((57,946),(84,125))),(91,948)),(69,98)),79),((74,140),(143,151))),(54,(62,121))),(((64,123),(78,136)),298)),((87,((112,1062),1063)),95)),(72,((108,132),161))),(((((73,155),(110,157)),152),((129,154),(159,163))),(((((81,980),134),102),162),94)))),76))),(((((899,(900,939)),(((((((903,907),918),908),917),910),904),906)),(((912,924),922),921)),913),((((((901,909),931),((((914,937),933),((925,((926,940),928)),929)),(927,938))),(((911,932),919),(920,923))),((902,905),((915,934),(930,(935,936))))),916))),((((851,857),(858,885)),(((852,(((887,892),889),888)),((865,872),895)),((((((853,(866,874)),859),((((((854,860),877),(863,875)),883),(((855,878),(870,871)),873)),(856,868))),((876,881),884)),(861,864)),880))),879)),898),890),(((((862,867),882),869),((894,896),897)),(891,893)),886);
 326: 2 -751597.1875 -739916.7062 (((((((((((((((0,((1,3),2)),(((((8,945),944),(23,42)),(12,((((31,34),38),((40,46),43)),33))),(41,(45,1073)))),28),21),(14,29)),((16,36),(26,35))),((19,37),44)),((25,((27,32),30)),39)),((((4,((7,11),15)),((((5,9),(20,22)),13),(6,(10,18)))),24),17)),47),(((((48,((177,178),(((((234,979),238),235),236),(237,239)))),(164,(165,233))),171),(((((((((((((((((((((((((144,1058),(999,1043)),((994,1030),(1040,1051))),765),748),((474,(((959,(1041,1050)),1052),(((989,1044),1028),1057))),780)),((((((802,957),1047),(824,1053)),996),(1029,((1036,1037),1045))),825)),(763,(788,((956,1038),((((993,1042),(1054,1055)),(1031,1048)),1033))))),(((((706,((712,(847,((992,1049),1046))),1056)),991),1035),762),731)),(((710,(997,1034)),842),749)),((((717,787),756),810),998)),((513,722),(775,790))),(((((652,766),(826,958)),(760,827)),(704,837)),672)),(158,((724,(((726,((758,961),(811,(990,1039)))),((742,1032),782)),792)),804))),(741,(768,800))),((833,835),1001)),(705,805)),(((707,(736,772)),820),791)),(720,1000)),386),(((((((((719,845),738),734),((((727,750),844),(733,843)),(((739,(822,846)),781),840))),(755,(821,831))),((((723,(((728,751),752),796)),(((730,836),830),793)),(746,814)),817)),754),(807,995)),((786,839),813))),((721,801),753)),(((((((160,509),((((((249,253),773),508),527),838),(((512,519),528),((515,516),(517,518))))),((505,506),714)),(521,828)),((((((166,167),797),((((250,823),252),(251,829)),(507,(514,(523,708))))),(511,564)),850),(((((((170,716),469),242),478),((((240,241),244),(243,(247,248))),((245,496),246))),(479,(1093,1094))),(((((256,482),(484,499)),(((((((464,466),(490,491)),((477,485),500)),((471,472),475)),503),((((470,480),522),(488,(497,498))),((473,504),486))),((((((467,(494,495)),(492,493)),502),((468,476),(489,501))),481),483))),(463,465)),(487,510))))),(173,((254,255),257))),(((((((((((((305,(((560,778),661),(653,1006))),657),((((((539,(674,1068)),593),(583,654)),(666,685)),642),(565,849))),(703,841)),702),(((((341,1070),631),(602,683)),556),609)),((606,658),678)),((((525,551),640),(((610,770),647),646)),(529,(558,585)))),569),(((((((((((((((520,553),667),(((((((537,(624,660)),744),(579,679)),(((577,798),611),1065)),682),(626,669)),(((554,684),663),((584,614),644)))),(573,699)),(568,(633,636))),(((526,((544,570),662)),(645,1005)),(621,(693,709)))),((531,718),743)),((((((535,((((566,575),582),(601,(618,1003))),(574,594))),((607,(691,696)),629)),((615,649),((655,735),689))),557),((((((543,664),(((590,635),779),612)),776),((547,(549,597)),((555,559),680))),671),960)),((((((((536,783),745),(580,761)),(546,697)),832),(((586,591),592),650)),608),((588,(595,(747,1071))),604)))),((((600,1007),((668,803),681)),(701,1066)),(769,789))),((524,548),((550,759),((552,637),((((562,598),(634,795)),622),((613,737),((641,656),(808,1072)))))))),(((((540,771),617),(619,692)),(((((563,799),757),(((576,675),(630,1002)),659)),(623,643)),((((589,1064),596),(700,1067)),785))),(632,1069))),((((((532,628),((533,(651,1004)),962)),665),(((((534,605),686),((538,603),(542,545))),((587,676),695)),((((541,698),690),(620,777)),((578,687),688)))),(((561,648),((581,616),(638,812))),571)),((572,599),963))),530),(670,694)),((567,(627,767)),639))),764),625),673))),((((((((303,(809,834)),725),(711,816)),819),732),(794,815)),715),713)),((((((168,169),284),(((258,330),((260,(((261,263),262),265)),(((((266,(((280,1091),(1008,1009)),(285,426))),270),(289,(310,445))),((272,(319,1092)),818)),((268,277),(((271,(278,281)),(275,357)),287))))),(264,(267,(400,943))))),(((((((((((179,215),(((((188,201),226),196),189),224)),191),(((218,222),219),229)),(((((180,(187,192)),(190,197)),227),((((199,211),209),207),(202,230))),(221,(223,232)))),((((183,942),217),186),216)),((220,941),228)),((198,205),231)),(((181,185),(((193,194),212),225)),182)),(((184,195),(((200,208),214),204)),292)),((203,388),(206,((210,213),259))))),((((((((((((176,301),442),(290,((315,430),369))),(333,396)),(274,(((((((282,(394,(1083,1084))),423),((((304,(976,1079)),377),366),1015)),1014),306),(383,1023)),(((((293,740),456),444),((370,412),(374,(438,978)))),(338,(402,405)))))),(((((269,977),446),(((((324,417),(408,1027)),1013),(395,425)),((((367,452),1087),1019),435))),(((309,(320,359)),436),323)),(1018,1020))),432),((((((318,440),1016),1086),437),403),((350,375),361))),(((((((279,300),973),381),380),((325,1078),(((((335,1075),(1026,1080)),347),1077),((((345,(774,(969,971))),(392,406)),(((401,(429,1074)),410),967)),(354,(965,1017)))))),((((((321,336),372),1010),((331,1024),451)),(((360,972),415),1082)),(((362,373),404),461))),(((317,453),449),454))),((311,371),((339,353),443))),((((286,(((((294,1090),297),((295,296),1081)),439),382)),((((((((((((((288,358),332),368),(316,352)),(334,431)),((391,(420,((441,(974,1089)),459))),(((447,(1021,1022)),448),1012))),411),460),(355,1088)),(393,1025)),1085),(((((314,975),(((((340,(389,424)),356),966),(397,457)),((344,379),413))),390),(365,(968,970))),419)),(322,(342,(427,806)))),327)),((299,(349,((((363,(387,1076)),399),450),378))),455)),(((308,(409,462)),(((312,((351,407),1011)),346),((328,((416,964),422)),458))),((384,418),421)))),((((276,((376,433),434)),((((313,((329,337),414)),((364,398),385)),326),348)),677),(343,428)))),((172,(((174,283),((175,848),(729,784))),273)),(302,307))))),(((((49,(((((71,77),(86,988)),(88,117)),947),105)),((((((((51,(((((68,950),106),(104,953)),(85,981)),((127,982),952))),(((52,949),(128,(954,983))),(92,141))),((107,(120,1060)),955)),1059),((58,59),((67,984),951))),((111,137),(130,(135,146)))),(((83,1061),126),89)),(((((((55,987),((145,986),(153,291))),(((((56,100),148),122),65),(((75,150),((80,93),113)),114))),((63,133),156)),((101,142),985)),((97,131),109)),((((61,118),124),((103,149),116)),((66,82),119))))),60),((((((((((((((50,(96,147)),(53,70)),(90,138)),(99,115)),(57,946)),((84,139),125)),(69,(98,(143,151)))),(91,948)),(74,140)),(79,298)),((54,(62,121)),((((87,1063),1062),112),95))),((64,123),(78,136))),(72,((108,132),161))),(((((73,155),(110,157)),((129,154),(159,163))),152),((((81,980),134),162),(94,102))))),76))),(((((899,(900,939)),(((((((903,907),918),908),917),910),904),906)),(((912,924),922),921)),913),((((((901,909),931),((((914,937),933),((925,((926,940),928)),929)),(927,938))),(((911,932),919),(920,923))),916),((902,905),((915,934),(930,(935,936))))))),879),(((851,857),(858,885)),(((852,(((887,892),889),888)),((865,872),895)),((((((853,(866,874)),859),((((((854,860),877),(863,875)),883),((855,((870,871),878)),873)),(856,868))),((876,881),884)),(861,864)),880)))),((((((862,867),882),869),((894,896),897)),(891,893)),(890,898)),886);
 327: 1 -754215.25 -739971.1808 ((((((((((((((0,((1,3),2)),(((((8,945),944),(23,42)),(12,((((31,34),38),((40,46),43)),33))),(41,(45,1073)))),28),((14,29),21)),((16,36),(26,35))),((19,37),44)),((25,((27,32),30)),39)),((((4,((7,11),15)),((((5,9),(20,22)),13),(6,(10,18)))),17),24)),47),(((((48,((177,178),(((((234,979),238),235),(237,239)),236))),(164,(165,233))),171),(((((((((((((((((((((144,1058),765),((994,1030),(1040,1051))),(999,1043)),748),((474,(((959,(1041,1050)),1052),(((989,1044),1028),1057))),780)),(((710,(997,1034)),842),749)),(((((((706,((712,(847,((992,1049),1046))),1056)),991),1035),762),731),((((((802,957),1047),996),(824,1053)),(1029,((1036,1037),1045))),825)),(763,(788,((956,1038),((((993,1042),(1054,1055)),(1031,1048)),1033)))))),(((717,787),756),(810,998))),(((158,775),790),(513,722))),((((((652,766),(826,958)),(760,827)),704),837),672)),((724,(((726,((758,961),(811,(990,1039)))),((742,1032),782)),792)),804)),(741,(768,800))),((705,805),((833,835),1001))),(((707,(736,772)),820),791)),(720,1000)),386),(((((((((((719,845),738),734),((((727,750),844),(733,843)),(((739,(822,846)),781),840))),(755,(821,831))),(((723,(((728,751),752),796)),(((730,836),830),793)),(746,814))),817),754),(807,995)),((786,839),813)),((721,801),753))),((((160,(((((((((249,253),773),508),527),838),(((512,519),528),((515,516),(517,518)))),509),((505,506),714)),(521,828))),((((((166,167),797),((((250,823),252),(251,829)),(507,(514,(523,708))))),(511,564)),850),(((((((170,716),469),242),478),((((240,241),244),(243,(247,248))),((245,496),246))),(479,(1093,1094))),((((((((256,482),(484,499)),((((467,(494,495)),(492,493)),502),((468,(489,501)),476))),((((471,472),475),500),481)),((((464,466),(490,491)),(477,485)),(((((470,480),522),(488,(497,498))),((473,504),486)),483))),503),(463,465)),(487,510))))),(173,((254,255),257))),(((((((((((((305,(((560,778),661),(653,1006))),657),((((((539,(674,1068)),593),(583,654)),(666,685)),642),(565,849))),(703,841)),702),(((((341,1070),631),(602,683)),556),609)),((((525,551),640),((610,(647,770)),646)),(529,(558,585)))),((606,658),678)),(((((((((((((520,553),667),(((((((537,(624,660)),744),(579,679)),(((577,798),611),1065)),682),(626,669)),(((554,684),663),((584,614),644)))),((573,699),(633,636))),(((((526,645),1005),((544,570),662)),(621,693)),709)),((531,718),((((568,604),(588,(595,(747,1071)))),((668,803),743)),(((600,1007),(769,789)),(701,1066))))),(((((((535,(((((566,(618,1003)),582),575),601),(574,594))),607),((615,649),(((655,735),689),691))),629),696),(557,960)),((((((543,664),((590,635),779)),612),776),(((547,(549,597)),(555,680)),559)),671))),(((524,548),(((((((536,783),745),(580,761)),(546,697)),832),(((586,591),592),650)),(608,681))),((550,759),(552,((((562,598),(634,795)),637),(((613,737),((641,656),(808,1072))),622)))))),(((((540,771),617),(619,692)),((((563,(630,1002)),((((576,675),659),757),799)),(623,643)),((((589,1064),596),(700,1067)),785))),(632,1069))),((((((532,628),(533,(651,1004))),((((541,698),690),777),665)),(((((534,605),686),((538,603),(542,545))),(578,(687,688))),(620,962))),((((561,648),571),((581,616),(638,812))),((587,676),695))),((572,599),963))),530),(670,694)),((567,(627,767)),639))),569),764),625),673))),(((((((303,(809,834)),725),(711,816)),819),732),(794,815)),(713,715))),(((((168,169),284),(((((((((((179,215),(((((188,201),226),196),189),224)),(((218,222),219),229)),(((((180,(187,192)),(190,197)),227),((((199,211),209),207),(202,230))),(221,(223,232)))),((((183,942),217),186),216)),(191,((198,205),231))),((220,941),228)),((((181,185),(193,194)),(182,225)),212)),(((184,195),(((200,208),214),204)),292)),((203,388),(206,((210,213),259)))),((258,(((260,(((261,263),262),265)),(((((266,(((280,1091),(1008,1009)),(285,426))),270),(289,(310,445))),((272,(319,1092)),818)),((268,277),(((271,(278,281)),(275,357)),287)))),(264,(267,(400,943))))),330))),((((((((((((((176,301),442),(290,((315,430),369))),(274,(((((((282,(394,(1083,1084))),423),((((304,(976,1079)),377),366),1015)),(306,1014)),383),((402,405),1023)),(((((293,740),456),444),((370,412),(374,(438,978)))),338)))),(333,396)),(((((269,977),446),(((((324,417),(408,1027)),1013),(395,425)),((((367,452),1087),1019),435))),((309,((320,359),436)),323)),(1018,1020))),432),(((((318,440),1016),1086),(403,437)),((350,375),361))),454),(((((279,300),973),381),380),((325,1078),(((((335,1075),(1026,1080)),347),1077),((((345,(774,(969,971))),(392,406)),((401,((410,1074),429)),967)),(354,(965,1017))))))),((317,453),449)),(((((((321,336),372),1010),451),(((360,972),415),1082)),(331,1024)),((362,(373,404)),461))),(((((276,((376,433),434)),((((313,((329,337),414)),((364,398),385)),326),348)),677),(343,428)),((311,371),((339,353),443)))),((286,(((((294,1090),((295,296),1081)),439),382),297)),((((((((((((((((288,358),332),368),(316,352)),(334,431)),((391,(420,((441,(974,1089)),459))),(((447,(1021,1022)),448),1012))),411),460),(355,1088)),1085),(((((314,975),(((((340,(389,424)),356),966),(397,457)),((344,379),413))),390),(365,(968,970))),((393,1025),419))),((322,342),(427,806))),(((308,462),409),(((312,((351,407),1011)),346),((328,((416,964),422)),458)))),421),((299,(349,((((363,(387,1076)),399),450),378))),455)),(327,(384,418)))))),((172,(((174,283),((175,848),(729,784))),273)),(302,307))))),((((((49,88),((((71,77),(86,988)),(117,947)),105)),((((((((((51,(((((68,950),106),(104,953)),(85,981)),((127,982),952))),(((52,949),((128,(954,983)),141)),92)),((107,(120,1060)),955)),1059),((67,984),951)),(58,59)),((111,137),(130,(135,146)))),((83,(89,126)),1061)),(((((((55,987),((145,986),(153,291))),((((((56,100),148),65),122),114),((75,150),((80,93),113)))),((63,133),156)),((101,142),985)),(97,131)),((((61,118),124),((103,149),116)),((66,82),119)))),109)),60),(((((((((((50,(96,147)),(53,70)),(74,140)),((((((57,946),139),79),((84,138),125)),(91,948)),(((62,121),69),((98,(143,151)),(99,115))))),90),(72,298)),54),((64,123),(78,136))),(((87,((112,1062),1063)),95),(132,161))),(((((73,155),(110,157)),152),((129,154),(159,163))),((((81,980),134),(94,102)),162))),108)),76))),(((((899,(900,939)),(((((((903,907),918),908),917),910),904),906)),(((912,924),921),922)),913),((((((901,909),931),((((914,937),933),((925,((926,940),928)),929)),(927,938))),(((911,932),919),(920,923))),((902,905),((915,934),(930,(935,936))))),916))),879),(((851,857),(858,885)),(((852,(((887,892),889),888)),((865,872),895)),((((((853,(866,874)),((876,881),884)),859),((((((854,860),877),(863,875)),883),(((855,878),(870,871)),873)),(856,868))),(861,864)),880)))),((((((862,867),882),869),((894,896),897)),(891,893)),(890,898)),886);
 328: 1 -751610.375 -739890.9266 ((((((((((((((0,((1,3),2)),(((((8,945),944),(23,42)),(12,((((31,34),38),((40,46),43)),33))),(41,(45,1073)))),28),((((14,29),21),(16,36)),(26,35))),((19,37),44)),((25,((27,32),30)),39)),((((4,((7,11),15)),((((5,9),(20,22)),13),(6,(10,18)))),17),24)),47),((((((48,((177,178),(((((234,979),238),235),(237,239)),236))),(164,(165,233))),171),(((((49,((((71,77),((88,117),947)),(86,988)),105)),((((((((51,(((((68,950),106),(104,953)),(85,981)),((127,982),952))),(((52,949),(128,(954,983))),(92,141))),((107,(120,1060)),955)),1059),((58,59),((67,984),951))),((111,137),(130,(135,146)))),((83,(89,126)),1061)),(((((((55,987),((145,986),(153,291))),(((((56,100),148),122),65),(((75,150),((80,93),113)),114))),((63,133),156)),((101,142),985)),((97,131),109)),((((61,118),124),((103,149),116)),((66,82),119))))),60),(((((((((((((50,(96,147)),(53,70)),(57,946)),(90,138)),((84,125),((91,948),139))),(69,98)),(79,(99,115))),((74,140),(143,151))),((62,121),(((87,1063),1062),112))),54),(((64,123),(78,136)),298)),(72,((108,132),161))),((((((73,155),(110,157)),152),((129,154),(159,163))),((((81,980),134),(94,102)),162)),95))),76)),(((((168,169),284),(((((((((((179,215),(((((188,201),226),196),189),224)),((((183,942),217),186),191)),(((218,222),219),229)),(((((180,(187,192)),(190,197)),227),((((199,211),209),207),(202,230))),(216,(221,(223,232))))),((220,941),228)),((198,205),231)),((((181,185),(193,194)),(182,225)),212)),(((184,195),(((200,208),214),204)),292)),((203,388),(206,((210,213),259)))),(((258,330),((260,(((261,263),262),265)),(((((266,(((280,1091),(1008,1009)),(285,426))),270),(289,(310,445))),((272,(319,1092)),818)),((268,277),(((271,(278,281)),(275,357)),287))))),(264,(267,(400,943)))))),((((((((((((176,301),442),(290,((315,430),369))),(333,396)),(274,(((((((282,(394,(1083,1084))),423),((((304,(976,1079)),377),366),1015)),(306,1014)),383),((402,405),1023)),(((((293,740),456),444),((370,412),(374,(438,978)))),338)))),((((269,(446,977)),(((((324,417),(408,1027)),1013),(395,425)),((((367,452),1087),1019),435))),((309,((320,359),436)),323)),(1018,1020))),((((((318,440),1016),1086),437),403),((350,375),361))),432),(((((((279,300),973),381),380),((325,1078),(((((335,1075),(1026,1080)),347),1077),((((345,(774,(969,971))),(392,406)),(((401,(429,1074)),410),967)),(354,(965,1017)))))),(((((((321,336),372),1010),((331,1024),451)),(((360,972),415),1082)),(((362,373),404),461)),454)),((317,453),449))),((311,371),((339,353),443))),(((((286,(((((294,1090),297),((295,296),1081)),439),382)),((((((((((((288,358),332),368),(316,352)),(334,431)),(((391,((447,(1021,1022)),448)),1012),(420,((441,(974,1089)),459)))),411),460),(355,1088)),(((((((314,975),(((((340,(389,424)),356),966),((344,379),413)),(397,457))),390),(365,(968,970))),(393,1025)),419),1085)),(322,(342,(427,806)))),327)),((299,(349,(((((363,387),1076),399),450),378))),455)),421),(((308,(409,462)),(((312,((351,407),1011)),346),((328,((416,964),422)),458))),(384,418)))),((((276,((376,433),434)),((((313,((329,337),414)),((364,398),385)),326),348)),677),(343,428)))),((172,(((174,283),((175,848),(729,784))),273)),(302,307)))),(((((((((((((((((((((144,1058),(999,1043)),((994,1030),(1040,1051))),765),748),((474,(((959,(1041,1050)),1052),(((989,1044),1028),1057))),780)),(((710,(997,1034)),842),749)),(((((((706,((712,(847,((992,1049),1046))),1056)),991),1035),762),731),((((((802,957),1047),996),(824,1053)),(1029,((1036,1037),1045))),825)),(763,(788,((956,1038),((((993,1042),(1054,1055)),(1031,1048)),1033)))))),((717,(756,787)),(810,998))),(513,722)),((158,775),790)),((((652,672),704),837),((760,827),(766,(826,958))))),((724,(((726,((758,961),(811,(990,1039)))),((742,1032),782)),792)),804)),(741,(768,800))),((705,805),((833,835),1001))),(((707,(736,772)),820),791)),(720,1000)),386),(((((((((((719,845),738),734),((((727,750),844),(733,843)),(((739,(822,846)),781),840))),(755,(821,831))),(((723,(((728,751),752),796)),(((730,836),830),793)),(746,814))),817),754),(807,995)),((786,839),813)),((721,801),753))),(((((((160,509),((((((249,253),773),508),527),838),(((512,519),528),((515,516),(517,518))))),((505,506),714)),(521,828)),((((((166,167),797),((((250,823),252),(251,829)),(507,(514,(523,708))))),(511,564)),850),(((((((170,716),469),242),478),((((240,241),244),(243,(247,248))),((245,496),246))),(479,(1093,1094))),(((((256,482),(484,499)),(((((464,466),((477,485),(490,491))),(((471,472),475),500)),(((((((467,493),(492,494)),495),502),((468,(489,501)),476)),481),503)),(((((470,480),522),(488,(497,498))),((473,504),486)),483))),(463,465)),(487,510))))),(173,((254,255),257))),(((((((((((((305,(((560,778),661),(653,1006))),657),((((((539,(674,1068)),593),(583,654)),(666,685)),642),(565,849))),(703,841)),702),(((((341,1070),631),(602,683)),556),609)),((606,658),678)),((((525,551),640),(((610,770),647),646)),(529,(558,585)))),569),((((((((((((((520,553),667),(((((((537,(624,660)),744),(579,679)),(((577,798),611),1065)),682),(626,669)),(((554,684),663),((584,614),644)))),(573,699)),568),((((526,645),1005),((544,570),662)),(621,(693,709)))),(633,636)),(((531,718),743),((((600,1007),(668,803)),(701,1066)),(769,789)))),((((524,(((((((536,783),745),(580,761)),(546,697)),832),(((586,591),592),650)),608)),((588,(595,(747,1071))),604)),681),(((((((535,((((((566,575),(582,618)),1003),601),594),574)),607),629),((615,649),((655,735),689))),(691,696)),(557,960)),(((((543,664),(((590,635),779),612)),776),(((547,(549,597)),(555,680)),559)),671)))),(548,((550,759),(552,((((562,598),(634,795)),637),(((613,737),((641,656),(808,1072))),622)))))),(((((540,771),617),(619,692)),((((563,((576,675),(630,1002))),((659,799),757)),(623,643)),((((589,1064),596),(700,1067)),785))),(632,1069))),((((((532,628),((533,(651,1004)),962)),665),((((534,605),((538,603),(542,545))),(((587,676),695),686)),((((541,698),690),(620,777)),((578,687),688)))),(((561,648),571),((581,812),(616,638)))),((572,599),963))),530),(((567,639),(627,767)),(670,694)))),764),625),673))),((((((((303,(809,834)),725),(711,816)),819),732),(794,815)),715),713)))),(((((899,(900,939)),(((((((903,907),918),908),917),910),904),906)),(((912,924),922),921)),913),((((((901,909),931),((((914,937),933),((925,((926,940),928)),929)),(927,938))),(((911,932),919),(920,923))),((902,905),((915,934),(930,(935,936))))),916))),((((851,857),(858,885)),(((852,(((887,892),889),888)),((865,872),895)),((((((853,(866,874)),859),((((((854,860),877),(863,875)),883),(((855,878),(870,871)),873)),(856,868))),((876,881),884)),(861,864)),880))),879)),898),890),(((((862,867),882),869),((894,896),897)),(891,893)),886);
 329: 1 -744598.375 -739960.4417 (((((((((((((0,((1,3),2)),(((((8,945),944),(23,42)),(12,((((31,34),38),((40,46),43)),33))),(41,(45,1073)))),28),(((14,29),21),((16,36),(26,35)))),((19,37),44)),((25,((27,32),30)),39)),((((((4,((7,11),15)),(((5,9),(20,22)),13)),(10,18)),6),17),24)),47),(((((48,((177,178),(((((234,979),238),235),(237,239)),236))),(164,(165,233))),171),((((((((((((((((((((144,1058),(999,1043)),((994,1030),(1040,1051))),765),748),((((474,((959,(1041,1050)),1052)),1057),(989,(1028,1044))),780)),(((710,(997,1034)),842),749)),(((((((706,((712,(847,((992,1049),1046))),1056)),991),1035),762),731),((((((802,957),1047),996),(824,1053)),(1029,((1036,1037),1045))),825)),(763,(788,((956,1038),((((993,1042),(1054,1055)),(1031,1048)),1033)))))),((((717,787),756),810),998)),(513,722)),(((158,775),790),((((((652,766),(826,958)),(760,827)),704),837),672))),((705,805),((833,835),1001))),(((724,(((726,((758,961),(811,(990,1039)))),((742,1032),782)),792)),804),(741,(768,800)))),(((707,(736,772)),820),791)),(720,1000)),386),((((((((((719,845),738),734),((((727,750),844),((733,843),(((739,(822,846)),781),840))),((755,821),831))),(((723,(((728,751),752),796)),(((730,836),830),793)),(746,814))),817),754),(807,995)),((786,839),813)),((721,801),753))),(((((((160,509),((((((249,253),773),508),527),838),(((512,519),528),((515,516),(517,518))))),((505,506),714)),(521,828)),(((((((166,167),797),((250,252),823)),((251,829),(507,(514,(523,708))))),(511,564)),850),(((((((170,716),469),242),478),((((240,241),244),(243,(247,248))),((245,496),246))),(479,(1093,1094))),((((((((((256,482),(484,499)),483),(((((467,((492,494),493)),495),502),((468,476),(489,501))),481)),(((471,472),475),500)),(((464,466),(477,485)),(490,491))),((((470,480),522),(488,(497,498))),((473,504),486))),503),(463,465)),(487,510))))),(173,((254,255),257))),(((((((((((305,(((560,778),661),(653,1006))),((((((((539,(674,1068)),593),(583,654)),(666,685)),642),(565,849)),657),(703,841))),702),(((((341,1070),(602,631)),683),556),609)),((606,658),678)),((((525,551),640),(((610,770),647),646)),(529,(558,585)))),569),(((((((((((((((520,553),667),(((((((537,(624,660)),744),(579,679)),(((577,798),611),1065)),682),(626,669)),(((554,684),663),((584,614),644)))),(573,699)),(568,(621,(633,636)))),((((526,645),1005),((544,570),662)),(693,709))),(((531,718),743),((((600,1007),(668,803)),(701,1066)),(769,789)))),(((((((535,(((((566,575),582),(601,(618,1003))),594),574)),607),629),((615,649),((655,735),689))),(691,696)),960),((557,(595,(747,1071))),(588,604)))),(((524,548),((550,759),(552,(((((562,598),(634,795)),637),622),((613,737),((641,656),(808,1072))))))),(((((540,771),617),(619,692)),((((563,799),(((576,675),757),659)),((623,643),(630,1002))),(((589,596),(700,1064)),(785,1067)))),(632,1069)))),(((((((536,745),((580,761),783)),(546,697)),832),(((586,591),592),650)),608),(((((543,664),(((590,635),779),612)),776),(((547,(549,597)),(555,680)),559)),671))),681),((((((532,665),((533,(651,1004)),628)),962),((((534,605),686),((538,603),(542,545))),((((541,698),690),(620,777)),((578,687),688)))),((((561,648),571),((581,616),(638,812))),((587,676),695))),((572,599),963))),530),(670,694)),((567,(627,767)),639))),764),625),673))),((((((((303,(809,834)),725),(711,816)),819),732),(794,815)),715),713)),((((168,169),284),(((((((((((((176,301),442),(290,((315,430),369))),(333,396)),(274,(((((282,(394,(1083,1084))),(((((((304,(976,1079)),377),366),1015),423),1014),306)),383),((402,405),1023)),(((((293,740),456),444),((370,412),(374,(438,978)))),338)))),(((((269,977),446),(((((324,417),(408,1027)),1013),(395,425)),((((367,452),1087),1019),435))),(((309,(320,359)),436),323)),(1018,1020))),(((((318,440),1016),1086),(403,437)),((350,375),361))),432),(((((((279,300),973),381),380),((325,1078),(((((335,1075),(1026,1080)),347),1077),((((345,(774,(969,971))),(392,406)),(((401,(429,1074)),410),967)),(354,(965,1017)))))),((((((321,336),372),1010),((331,1024),451)),(((360,972),415),1082)),(((362,373),404),461))),(((317,453),449),454))),((311,371),((339,353),443))),((((286,(((((294,1090),297),((295,296),1081)),439),382)),(((((((((((((288,358),(332,368)),(316,352)),(334,431)),(((391,((447,(1021,1022)),448)),1012),(420,((441,(974,1089)),459)))),(355,1088)),460),411),1085),((((((314,975),(((((340,(389,424)),356),966),(397,457)),((344,379),413))),390),(365,(968,970))),(393,1025)),419)),(322,(342,(427,806)))),327),((299,(349,(((363,(387,1076)),(399,450)),378))),455))),421),(((308,(409,462)),(((312,((351,407),1011)),346),((328,((416,964),422)),458))),(384,418)))),((((276,((376,433),434)),((((313,((329,337),414)),((364,398),385)),326),348)),677),(343,428))),(((((((((((((179,215),(((((188,201),226),196),189),224)),191),(((218,222),219),229)),(221,(223,232))),((((180,(187,192)),(190,197)),227),((((199,211),209),207),(202,230)))),((((183,942),217),186),216)),((220,941),228)),((198,205),231)),(((181,185),(((193,194),212),225)),182)),(((184,195),(((200,208),214),204)),292)),((203,388),(206,((210,213),259)))),(258,((((260,(((261,263),262),265)),((((266,(((280,1091),(1008,1009)),(285,426))),270),(((272,(319,1092)),818),(289,(310,445)))),((268,277),(((271,(278,281)),(275,357)),287)))),(264,(267,(400,943)))),330))))),((172,(((174,283),((175,848),(729,784))),273)),(302,307))))),(((((49,(((71,77),(((86,988),105),(117,947))),88)),(((((((((51,(((((68,950),106),(104,953)),(85,981)),((127,982),952))),(((52,949),((128,(954,983)),141)),92)),((107,(120,1060)),955)),1059),((67,984),951)),(58,59)),((111,137),(130,(135,146)))),((83,(89,126)),1061)),(((((((55,987),((145,986),(153,291))),((((((56,100),148),122),65),114),((75,150),((80,93),113)))),((63,133),156)),((101,142),985)),((97,131),109)),((((61,118),124),((103,149),116)),((66,82),119))))),60),((((((((((((50,(96,147)),(53,70)),(57,946)),(90,138)),((84,125),((91,948),139))),(69,98)),(79,99)),((74,140),(143,151))),((54,(62,121)),115)),(((64,123),(78,136)),298)),((72,((108,132),161)),((((87,1063),1062),112),95))),(((((73,155),(110,157)),152),((129,154),(159,163))),((((81,980),134),162),(94,102))))),76))),(((((899,(900,939)),(((((((903,907),918),908),917),910),904),906)),(((912,924),921),922)),913),((((((901,909),931),((((914,937),933),((925,((926,940),928)),929)),(927,938))),(((911,932),919),(920,923))),916),((902,905),((915,934),(930,(935,936))))))),879),(((851,857),(858,885)),(((852,(((887,892),889),888)),((865,872),895)),((((((853,(866,874)),859),((((((854,860),877),(863,875)),883),((855,((870,871),878)),873)),(856,868))),((876,881),884)),(861,864)),880)))),((((((862,867),882),869),((894,896),897)),(891,893)),(890,898)),886);
 330: 2 -795587.25 -739891.5979 ((((((((((((0,((1,3),2)),(((((8,945),944),(23,42)),(12,((((31,34),38),((40,46),43)),33))),(41,(45,1073)))),28),(((14,29),21),((16,36),(26,35)))),((19,37),44)),((25,((27,32),30)),39)),((((((4,(7,(11,15))),(((5,9),(20,22)),13)),(10,18)),6),17),24)),47),((((((48,((177,178),(((((234,979),238),235),236),(237,239)))),(164,(165,233))),171),((((49,((((71,77),((88,117),947)),(86,988)),105)),(((((((((((51,(((((68,950),106),(104,953)),(85,981)),((127,982),952))),(((52,949),((128,(954,983)),141)),92)),((107,(120,1060)),955)),1059),((67,984),951)),(58,59)),((111,137),(130,(135,146)))),((83,(89,126)),1061)),(((61,118),124),((103,149),116))),(((((((55,987),((145,986),(153,291))),((((56,100),148),65),(((75,150),((80,93),113)),(114,122)))),((63,133),156)),(101,142)),((97,131),109)),((66,119),82))),985)),60),((((((((((((((50,(96,147)),(53,70)),(57,946)),(90,138)),((84,125),((91,948),139))),(69,98)),(79,(99,115))),((74,140),(143,151))),((62,121),(((87,1063),1062),112))),54),(((72,(108,132)),((76,95),161)),298)),(64,123)),(78,136)),(((((73,155),(110,157)),152),((129,154),(159,163))),((((81,980),134),162),(94,102)))))),((((168,169),284),(((((((((((((176,301),442),(290,((315,430),369))),(274,(((((((282,(394,(1083,1084))),423),((((304,(976,1079)),377),366),1015)),(306,1014)),338),(383,((402,405),1023))),((((293,740),456),444),((370,412),(374,(438,978))))))),(333,396)),(((((269,977),446),(((((324,417),(408,1027)),1013),(395,425)),((((367,452),1087),1019),435))),(((309,(320,359)),436),323)),(1018,1020))),(((((318,440),1016),1086),(403,437)),((350,375),361))),432),((((317,453),449),454),(((((((321,336),372),1010),((331,1024),451)),(((360,972),415),1082)),(((362,373),404),461)),((325,1078),(((((335,1075),(1026,1080)),347),1077),((((345,(774,(969,971))),(392,406)),(((401,(429,1074)),410),967)),(354,(965,1017)))))))),((((279,300),973),380),381)),(((286,(((((294,1090),297),((295,296),1081)),439),382)),(((((((((((((((288,358),(332,368)),(316,352)),(334,431)),((391,(420,((441,(974,1089)),459))),(((447,(1021,1022)),448),1012))),411),460),(355,1088)),1085),(((((314,975),(((((340,(389,424)),356),966),(397,457)),((344,379),413))),390),(365,(968,970))),((393,1025),419))),(322,(342,(427,806)))),327),421),(((308,(409,462)),(((312,((351,407),1011)),346),((328,((416,964),422)),458))),(384,418))),((299,(349,((((363,(387,1076)),399),450),378))),455))),((311,371),((339,353),443)))),((((276,((376,433),434)),((((313,((329,337),414)),((364,398),385)),326),348)),677),(343,428))),((((((((((((179,215),(((((188,201),226),196),189),224)),191),(((218,222),219),229)),(((((180,(187,192)),(190,197)),227),((((199,211),209),207),(202,230))),(221,(223,232)))),((((183,942),217),186),216)),((220,941),228)),((198,205),231)),((181,185),((182,225),((193,194),212)))),(((184,195),(((200,208),214),204)),292)),((203,388),(206,((210,213),259)))),(((258,330),((260,(((261,263),262),265)),(((((266,(((280,1091),(1008,1009)),(285,426))),270),(289,(310,445))),((272,(319,1092)),818)),((268,277),(((271,(278,281)),(275,357)),287))))),(264,(267,(400,943))))))),((172,(((174,283),((175,848),(729,784))),273)),(302,307)))),(((((((((((((((((((144,1058),(765,((994,1030),(1040,1051)))),(999,1043)),748),((((474,((959,(1041,1050)),1052)),1057),(989,(1028,1044))),780)),(((710,(997,1034)),842),749)),(((((((706,((712,(847,((992,1049),1046))),1056)),991),1035),762),731),((((((802,957),1047),996),(824,1053)),(1029,((1036,1037),1045))),825)),(763,(788,((956,1038),((((993,1042),(1054,1055)),(1031,1048)),1033)))))),((((717,787),756),810),998)),(513,722)),(((((((652,766),(826,958)),(760,827)),704),837),672),(775,790))),((705,805),((833,835),1001))),(158,804)),((724,(((726,((758,961),(811,(990,1039)))),((742,1032),782)),792)),(741,(768,800)))),(((707,(736,772)),820),791)),(720,1000)),386),(((((((((((719,845),738),734),((((727,750),844),(733,843)),(((739,(822,846)),781),840))),(755,(821,831))),(((723,(((728,751),752),796)),(((730,836),830),793)),(746,814))),817),754),(807,995)),((786,839),813)),((721,801),753))),(((((((160,509),((((((249,253),773),508),527),838),(((512,519),528),((515,516),(517,518))))),((505,506),714)),(521,828)),((((((166,167),797),((((250,823),252),(251,829)),(507,(514,(523,708))))),(511,564)),850),(((((((170,716),469),242),478),((((240,241),244),(243,(247,248))),((245,496),246))),(479,(1093,1094))),(((((256,482),(484,499)),((((((464,466),((477,485),500)),(490,491)),(((((470,480),522),(488,(497,498))),((473,504),486)),((471,472),475))),503),((((((467,493),((492,494),502)),495),((468,(489,501)),476)),481),483))),(463,465)),(487,510))))),(173,((254,255),257))),((((((((((((305,(((560,778),661),(653,1006))),657),703),(((((((539,(674,1068)),593),(583,654)),(666,685)),642),(565,849)),609)),(((((341,1070),631),(602,683)),556),841)),702),((((525,551),640),((610,(647,770)),646)),(529,(558,585)))),(606,(658,678))),(((((((((((((((((520,553),667),((((((537,(624,660)),744),679),(((577,798),611),1065)),((579,(626,669)),682)),(((554,684),663),((584,614),644)))),((573,699),(633,636))),568),(((526,((544,570),662)),(645,1005)),(621,(693,709)))),(((531,718),743),((((600,1007),(668,803)),(701,1066)),(769,789)))),((588,(595,(747,1071))),604)),((((((((535,(((((566,582),575),(601,(618,1003))),594),574)),607),((615,649),((655,735),689))),629),(691,696)),(557,960)),((((((543,664),((590,635),779)),612),776),(((547,(549,597)),(555,559)),680)),671)),(632,1069))),(((524,548),((550,759),(552,(((((562,598),(634,795)),637),622),((613,737),((641,656),(808,1072))))))),(((((540,771),785),((((563,799),(((576,675),757),659)),(623,((630,1002),643))),((589,(596,1064)),(700,1067)))),(619,692)),617))),((((((536,783),((580,761),745)),(546,697)),832),(((586,591),592),650)),608)),681),((((((((532,665),962),(((533,651),1004),628)),((578,687),688)),(((534,605),686),((538,603),(542,545)))),((((561,648),571),((581,616),(638,812))),((587,676),695))),((572,599),963)),(((541,698),690),(620,777)))),530),(670,694)),((567,(627,767)),639)),569)),764),625),673))),((((((((303,(809,834)),725),819),((711,816),815)),732),794),715),713)))),(((((899,(900,939)),(((((((903,907),918),908),917),910),904),906)),(((912,924),921),922)),913),(((((901,909),931),((((911,932),919),(920,923)),((((914,937),933),((925,((926,940),928)),929)),(927,938)))),(((902,905),915),((930,(935,936)),934))),916))),((((851,857),(858,885)),(((852,((865,872),895)),(((887,892),889),888)),((((((853,(866,874)),859),((((((854,860),877),(863,875)),883),(((855,878),(870,871)),873)),(856,868))),((876,881),884)),(861,864)),880))),879)),((((((862,867),882),869),((894,896),897)),(891,893)),(890,898)),886);
 331: 1 -728958.8125 -739911.4168 ((((((((((((((0,((1,3),2)),((((((8,945),944),(23,42)),12),((((31,34),38),((40,46),43)),33)),(41,(45,1073)))),21),(((14,29),(16,36)),((26,35),28))),((19,37),44)),((25,((27,32),30)),39)),((((4,(7,(11,15))),(((5,9),(20,22)),((6,13),(10,18)))),24),17)),47),((((((48,((177,178),(((((234,979),238),235),(237,239)),236))),(164,(165,233))),171),(((((49,(((71,77),((88,117),947)),((86,988),105))),((((((((51,(((((68,950),106),(104,953)),(85,981)),((127,982),952))),(((52,949),(128,(954,983))),(92,141))),((107,(120,1060)),955)),1059),((58,59),((67,984),951))),((111,137),(130,(135,146)))),(((83,1061),126),89)),(((((((55,987),((145,986),(153,291))),((((56,100),148),65),(((75,150),((80,93),113)),(114,122)))),((63,133),156)),((101,142),985)),((97,131),109)),((((61,118),124),((103,149),116)),((66,82),119))))),60),((((((((((((((50,(96,147)),(53,70)),138),(57,946)),((69,(98,(143,151))),((((74,140),84),125),((91,948),139)))),90),(99,115)),79),(62,121)),54),((72,((108,132),161)),((((87,1063),1062),112),95))),((64,123),298)),(78,136)),(((((73,155),(110,157)),152),((129,154),(159,163))),((((81,980),134),162),(94,102))))),76)),(((((168,169),284),(((((((((((((179,215),(((((188,201),226),196),189),224)),191),(((218,222),219),229)),(221,(223,232))),((((180,(187,192)),(190,197)),227),((((199,211),209),207),(202,230)))),((((183,942),217),186),216)),((220,941),228)),((198,205),231)),(((181,185),(((193,194),212),225)),182)),(((184,195),(((200,208),214),204)),292)),((203,388),(206,((210,213),259)))),(((258,330),((260,(((261,263),262),265)),(((((266,(((280,1091),(1008,1009)),(285,426))),270),(289,(310,445))),((272,(319,1092)),818)),((268,277),(((271,(278,281)),(275,357)),287))))),(264,(267,(400,943)))))),((((((((((((176,301),442),(290,((315,430),369))),(333,396)),(((((269,977),446),(((((324,417),(408,1027)),1013),(395,425)),((((367,452),1087),1019),435))),((309,((320,359),436)),323)),(1018,1020))),(((274,(402,405)),(((((282,(394,(1083,1084))),423),((((304,(976,1079)),377),366),1015)),(306,1014)),(383,1023))),(((((293,740),456),444),((370,412),(374,(438,978)))),338))),(((((318,440),1016),1086),(403,437)),((350,375),361))),432),(((((((279,300),973),381),380),((325,1078),(((((335,1075),(1026,1080)),347),1077),((((345,(774,(969,971))),(392,406)),(((401,(429,1074)),410),967)),(354,(965,1017)))))),((((((321,336),372),1010),((331,1024),451)),(((360,972),415),1082)),(((362,373),404),461))),(((317,453),449),454))),((311,371),((339,353),443))),((286,(((((294,1090),297),((295,296),1081)),439),382)),(((((((((((((((288,358),332),368),(316,352)),(334,431)),460),(355,1088)),(((391,(420,((441,(974,1089)),459))),(((447,(1021,1022)),448),1012)),411)),1085),(((((314,975),(((((340,(389,424)),356),966),(397,457)),((344,379),413))),390),(365,(968,970))),((393,1025),419))),((322,342),(427,806))),327),421),((((308,462),409),(((312,((351,407),1011)),346),((328,((416,964),422)),458))),(384,418))),((299,(349,((((363,(387,1076)),399),450),378))),455)))),((((276,((376,433),434)),((((313,((329,337),414)),((364,398),385)),326),348)),677),(343,428)))),((172,(((174,283),((175,848),(729,784))),273)),(302,307)))),((((((((((((((((((((144,1058),765),((994,1030),(1040,1051))),(999,1043)),748),((474,(((959,(1041,1050)),1052),(((989,1044),1028),1057))),780)),(((710,(997,1034)),842),749)),(((((((706,((712,(847,((992,1049),1046))),1056)),991),1035),762),731),((((((802,957),1047),996),(824,1053)),(1029,((1036,1037),1045))),825)),(763,(788,((956,1038),((((993,1042),(1054,1055)),(1031,1048)),1033)))))),((((717,787),756),810),998)),(513,722)),((158,775),790)),((((652,672),704),837),((760,827),(766,(826,958))))),((724,(((726,((758,961),(811,(990,1039)))),((742,1032),782)),792)),804)),((((707,(736,772)),820),791),(741,(768,800)))),((705,805),((833,835),1001))),(720,1000)),386),(((((((((((719,845),738),734),((((727,750),844),(733,843)),(((739,(822,846)),781),840))),(755,(821,831))),(((723,(((728,751),752),796)),(((730,836),830),793)),(746,814))),817),754),(807,995)),((786,839),813)),((721,801),753))),((((((((160,509),((((((249,253),773),508),527),838),(((512,519),528),((515,516),(517,518))))),(505,506)),714),(521,828)),((((((166,167),797),((((250,823),252),(251,829)),(507,(514,(523,708))))),(511,564)),850),(((((((170,716),469),242),478),((((240,241),244),(243,(247,248))),((245,496),246))),(479,(1093,1094))),(((((256,482),(484,499)),((((((464,466),((477,485),(490,491))),((((((467,(494,495)),(492,493)),502),((468,476),(489,501))),481),(((471,472),475),500))),503),((((470,480),522),(488,(497,498))),((473,504),486))),483)),(463,465)),(487,510))))),(173,((254,255),257))),(((((((((((((305,(((560,778),661),(653,1006))),657),703),(((((((539,(674,1068)),593),(583,654)),(666,685)),642),(565,849)),841)),702),(((((341,1070),631),(602,683)),556),609)),((606,658),678)),((((525,551),640),(((610,770),647),646)),(529,(558,585)))),569),(((((((((((((((520,667),553),(((((((537,(624,660)),744),(579,679)),(((577,798),611),1065)),682),(626,669)),(((554,684),663),((584,614),644)))),((573,699),(633,636))),568),(((((526,645),1005),((544,570),662)),621),(693,709))),(((531,718),743),((((600,1007),(668,803)),(701,1066)),(769,789)))),((((((((535,((((((566,(582,618)),1003),575),601),594),574)),607),((615,649),((655,735),689))),629),(691,696)),(588,(595,(747,1071)))),(557,960)),(((((((536,745),((580,761),783)),(546,697)),832),(((586,591),592),650)),608),((((((543,664),(((590,635),779),612)),776),(((547,(549,597)),(555,680)),559)),671),604)))),((524,548),((550,759),(552,((((562,(634,795)),(598,637)),622),((613,737),((641,656),(808,1072)))))))),(((((540,771),617),(619,692)),((((563,799),(((576,675),757),659)),((623,643),(630,1002))),((((589,596),1064),(700,1067)),785))),(632,1069))),681),((((532,665),(((572,599),963),962)),(((((534,605),686),((538,603),(542,545))),((((541,698),690),(620,777)),((578,687),688))),(((561,648),571),((581,616),(638,812))))),((((533,651),1004),628),((587,676),695)))),530),(670,694)),((567,(627,767)),639))),764),625),673))),((((((((303,(809,834)),725),(711,816)),819),732),(794,815)),715),713)))),(((((899,(900,939)),(((((((903,907),918),908),917),910),904),906)),(((912,924),922),921)),913),(((((901,909),931),((((911,932),919),(920,923)),((((914,937),933),((925,((926,940),928)),929)),(927,938)))),((902,905),((915,934),(930,(935,936))))),916))),((((851,857),(858,885)),(((852,(((887,892),889),888)),((865,872),895)),((((((853,(866,874)),859),((((((854,860),877),(863,875)),883),((855,((870,871),878)),873)),(856,868))),((876,881),884)),(861,864)),880))),879)),898),890),(((((862,867),882),869),((894,896),897)),(891,893)),886);
 332: 1 -711181.5 -739881.3812 ((((((((((((((0,((1,3),2)),(((((8,945),944),(23,42)),(12,((((31,34),38),((40,46),43)),33))),(41,(45,1073)))),28),(((14,29),21),((16,36),(26,35)))),((19,37),44)),((25,((27,32),30)),39)),((((4,((7,11),15)),((((5,9),(20,22)),13),(6,(10,18)))),17),24)),47),((((((48,((177,178),(((((234,979),238),235),(237,239)),236))),(164,(165,233))),171),(((((49,(((71,77),(((86,988),105),(117,947))),88)),((((((((51,(((((68,950),106),(104,953)),(85,981)),((127,982),952))),(((52,949),((128,(954,983)),141)),92)),((107,(120,1060)),955)),1059),((58,59),((67,984),951))),((111,137),(130,(135,146)))),(((83,1061),126),89)),(((((((55,987),((145,986),(153,291))),((((((56,100),148),65),122),114),((75,150),((80,93),113)))),((63,133),156)),((101,142),985)),((97,131),109)),((((61,118),124),((103,149),116)),((66,82),119))))),60),(((((((((((((50,(96,147)),(53,70)),138),(57,946)),90),((84,125),((91,948),139))),(69,98)),(79,(99,115))),((74,140),(143,151))),(54,(62,121))),(((87,1063),1062),112)),((((64,123),(78,136)),298),((((((73,155),(110,157)),152),((129,154),(159,163))),((((81,980),134),162),(94,102))),95))),(72,((108,132),161)))),76)),((((168,169),284),(((((((((((((176,301),442),(290,((315,430),369))),(333,396)),(274,(((((((((282,(394,(1083,1084))),423),((((304,(976,1079)),377),366),1015)),1014),306),383),((402,405),1023)),338),((((293,740),456),444),((370,412),(374,(438,978))))))),(((((269,977),446),(((((324,417),(408,1027)),1013),(395,425)),((((367,452),1087),1019),435))),(((309,(320,359)),436),323)),(1018,1020))),(((((318,440),1016),1086),(403,437)),((350,375),361))),432),(((((((279,300),973),381),380),((325,1078),(((((335,1075),(1026,1080)),347),1077),(((((345,(774,(969,971))),967),(392,406)),((401,(429,1074)),410)),(354,(965,1017)))))),((((((321,336),372),1010),((331,1024),451)),(((360,972),415),1082)),((362,(373,404)),461))),(((317,453),449),454))),((311,371),((339,353),443))),((((286,(((((294,1090),297),((295,296),1081)),439),382)),(((((((((((((288,358),332),368),(316,352)),(334,431)),(((391,((447,(1021,1022)),448)),1012),(420,((441,(974,1089)),459)))),(355,1088)),460),411),1085),((((((314,975),(((((340,(389,424)),356),966),((344,379),413)),(397,457))),390),(365,(968,970))),(393,1025)),419)),(322,(342,(427,806)))),327)),((299,(349,((((363,(387,1076)),399),450),378))),455)),(((308,(409,462)),(((312,((351,407),1011)),346),((328,((416,964),422)),458))),((384,418),421)))),((((276,((376,433),434)),((((313,((329,337),414)),((364,398),385)),326),348)),677),(343,428))),((((((((((((179,215),(((((188,201),226),196),189),224)),191),(((218,222),219),229)),(((((180,(187,192)),(190,197)),227),((((199,211),209),207),(202,230))),(221,(223,232)))),((((183,942),217),186),216)),((220,941),228)),((198,205),231)),(((181,185),(((193,194),212),225)),182)),(((184,195),(((200,208),214),204)),292)),((203,388),(206,((210,213),259)))),((258,(((260,(((261,263),262),265)),((((266,(((280,1091),(1008,1009)),(285,426))),270),(((272,(319,1092)),818),(289,(310,445)))),((268,277),(((271,(278,281)),(275,357)),287)))),(264,(267,(400,943))))),330)))),((172,(((174,283),((175,848),(729,784))),273)),(302,307)))),((((((((((((((((((((144,1058),(999,1043)),((994,1030),(1040,1051))),765),748),((474,(((959,(1041,1050)),1052),(((989,1044),1028),1057))),780)),(((710,(997,1034)),842),749)),(((((((706,((712,(847,((992,1049),1046))),1056)),991),1035),762),731),((((((802,957),1047),996),(824,1053)),(1029,((1036,1037),1045))),825)),(763,(788,((956,1038),((((993,1042),(1054,1055)),(1031,1048)),1033)))))),((717,(756,787)),(810,998))),(((158,775),790),(513,722))),((((652,672),704),837),((760,827),(766,(826,958))))),((705,805),((833,835),1001))),((((707,(736,772)),820),791),(741,(768,800)))),(724,(((726,((758,961),(811,(990,1039)))),((742,1032),782)),792))),804),(720,1000)),386),(((((((((((719,845),734),738),((((727,750),844),(733,843)),(((739,(822,846)),781),840))),(755,(821,831))),((((723,((728,751),752)),796),(((730,836),830),793)),(746,814))),817),754),(807,995)),((786,839),813)),((721,801),753))),(((((((160,509),((((((249,253),773),508),527),838),(((512,519),528),((515,516),(517,518))))),((505,506),714)),(521,828)),((((((166,167),797),((((250,823),252),(251,829)),(507,(514,(523,708))))),(511,564)),850),(((((((170,716),469),242),478),((((240,241),244),(243,(247,248))),((245,496),246))),(479,(1093,1094))),(((((256,482),(484,499)),(((((464,466),((477,485),(490,491))),(((471,472),475),(481,500))),(((((467,(494,495)),(492,493)),502),((468,476),(489,501))),503)),(((((470,480),522),(488,(497,498))),((473,504),486)),483))),(463,465)),(487,510))))),(173,((254,255),257))),((((((((((((((305,(((560,778),661),(653,1006))),657),((((((539,(674,1068)),593),(583,654)),(666,685)),642),(565,849))),(703,841)),702),678),(((((341,1070),631),(602,683)),556),609)),(606,658)),((((525,551),640),(((610,770),647),646)),(529,(558,585)))),569),((((((((((((((((520,553),667),(((((((537,(624,660)),744),(579,679)),(((577,798),611),1065)),682),(626,669)),(((554,684),663),((584,614),644)))),(573,699)),(568,(633,636))),((((526,645),1005),((544,570),662)),(621,(693,709)))),((531,718),743)),((((((((535,((((((566,575),(582,618)),1003),601),594),574)),607),629),((615,649),((655,735),689))),(691,696)),(557,960)),(((((543,664),(((590,635),779),612)),776),(((547,(549,597)),(555,680)),559)),671)),((((((((536,783),745),(580,761)),(546,697)),832),(((586,591),592),650)),608),((588,(595,(747,1071))),604)))),((((600,1007),(668,803)),(701,1066)),(769,789))),((524,548),((550,759),(552,((((562,598),(634,795)),637),(((613,737),((641,656),(808,1072))),622)))))),(((((540,771),617),(619,692)),((((563,799),(((576,675),659),757)),((623,643),(630,1002))),((((589,596),1064),(700,1067)),785))),(632,1069))),681),(((((532,628),(((533,651),1004),665)),(((((534,605),686),((538,603),(542,545))),((587,676),695)),((((541,698),690),(620,777)),((578,687),688)))),(((572,599),963),962)),(((561,648),571),((581,616),(638,812))))),530),(670,694)),((567,(627,767)),639))),764),625),673))),((((((((303,(809,834)),725),(711,816)),819),732),(794,815)),715),713)))),(((((899,(900,939)),(((((((903,907),918),908),917),910),904),906)),(((912,924),922),921)),913),((((((901,909),931),((((914,937),933),((925,((926,940),928)),929)),(927,938))),(((911,932),919),(920,923))),((902,905),((915,934),(930,(935,936))))),916))),((((851,857),(858,885)),(((852,(((887,892),889),888)),((865,872),895)),((((((853,(866,874)),859),((((((854,860),877),(863,875)),883),((855,((870,871),878)),873)),(856,868))),((876,881),884)),(861,864)),880))),879)),898),890),(((((862,867),882),869),((894,896),897)),(891,893)),886);
 333: 1 -789690.5625 -739922.4426 ((((((((((((((((0,((1,3),2)),((((((8,945),944),(23,42)),12),((((31,34),38),((40,46),43)),33)),(41,(45,1073)))),28),21),(14,29)),((16,36),(26,35))),((19,37),44)),((25,((27,32),30)),39)),((((4,((7,11),15)),((((5,9),(20,22)),13),(6,(10,18)))),24),17)),47),((((((48,((177,178),((((234,979),238),(237,239)),(235,236)))),(164,(165,233))),171),(((((49,(((71,77),(((86,988),105),(117,947))),88)),((((((((51,(((((68,950),106),(104,953)),(85,981)),((127,982),952))),(((52,949),(128,(954,983))),(92,141))),((107,(120,1060)),955)),1059),((58,59),((67,984),951))),((111,137),(130,(135,146)))),(((83,1061),126),89)),(((((((55,987),((145,986),(153,291))),((((((56,100),148),122),114),((75,150),((80,93),113))),65)),((63,133),156)),((101,142),985)),((97,131),109)),(((((61,118),124),116),(103,149)),((66,82),119))))),60),((((((((((((((((50,(96,147)),(53,70)),(90,138)),(99,115)),((57,946),139)),(84,125)),(91,948)),(69,98)),79),((74,140),(143,151))),(62,121)),((((87,1063),1062),112),95)),54),((64,123),(78,136))),((72,298),((108,132),161))),(((((73,155),(110,157)),((129,154),(159,163))),152),((((81,980),134),162),(94,102))))),76)),(((((168,169),284),((((((((((((179,215),(((((188,201),226),196),189),224)),191),(((218,222),219),229)),(((((180,(187,192)),(190,197)),227),((((199,211),209),207),(202,230))),(221,(223,232)))),((((183,942),217),186),216)),((220,941),228)),((198,205),231)),(((181,185),(((193,194),212),225)),182)),(((184,195),(((200,208),214),204)),292)),((203,388),(206,((210,213),259)))),(((258,330),((260,(((261,263),262),265)),(((((266,(((280,1091),(1008,1009)),(285,426))),270),(289,(310,445))),((272,(319,1092)),818)),((268,277),(((271,(278,281)),(275,357)),287))))),(264,(267,(400,943)))))),((((((((((176,301),442),(290,((315,430),369))),(333,396)),(274,(((((((282,(394,(1083,1084))),423),((((304,(976,1079)),377),366),1015)),(306,1014)),338),(383,((402,405),1023))),((((293,740),456),444),((370,412),(374,(438,978))))))),(((((((269,977),446),(((((324,417),(408,1027)),1013),(395,425)),((((367,452),1087),1019),435))),(((309,(320,359)),436),323)),(1018,1020)),(((((318,440),1016),1086),(403,437)),((350,375),361))),432)),(((((((279,300),973),381),380),((325,1078),(((((335,1075),(1026,1080)),347),1077),((((345,(774,(969,971))),(392,406)),(((401,(429,1074)),410),967)),(354,(965,1017)))))),((((((321,336),372),1010),((331,1024),451)),(((360,972),415),1082)),(((362,373),404),461))),(((317,453),449),454))),((311,371),((339,353),443))),((((286,(((((294,1090),297),((295,296),1081)),439),382)),((((((((((((288,358),332),368),(316,352)),(334,431)),460),(355,1088)),411),((391,(420,((441,(974,1089)),459))),(((447,(1021,1022)),448),1012))),(((((((314,975),(((((340,(389,424)),356),966),((344,379),413)),(397,457))),390),(365,(968,970))),(393,1025)),419),1085)),(322,(342,(427,806)))),327)),((299,(349,((((363,(387,1076)),399),450),378))),455)),((((308,462),409),(((312,((351,407),1011)),346),((328,((416,964),422)),458))),((384,418),421)))),((((276,((376,433),434)),((((313,((329,337),414)),((364,398),385)),326),348)),677),(343,428)))),((172,(((174,283),((175,848),(729,784))),273)),(302,307)))),((((((((((((((((((((((144,1058),765),((994,1030),(1040,1051))),(999,1043)),748),(((474,(((959,(1041,1050)),1052),1057)),((989,1044),1028)),780)),((710,(842,(997,1034))),749)),(((((((706,((712,(847,((992,1049),1046))),1056)),991),1035),762),731),((((((802,957),1047),(824,1053)),996),(1029,((1036,1037),1045))),825)),(763,((788,(956,1038)),(((993,1042),(1054,1055)),((1031,1048),1033)))))),((717,(756,787)),(810,998))),(513,722)),(((158,775),672),(((((652,766),(826,958)),(760,827)),704),837))),790),((724,(((726,((758,961),(811,(990,1039)))),((742,1032),782)),792)),804)),(741,(768,800))),((705,805),((833,835),1001))),(((707,(736,772)),820),791)),(720,1000)),386),(((((((((719,845),738),734),((((727,750),844),((733,843),(((739,(822,846)),781),840))),((755,821),831))),((((723,((728,752),751)),796),(((730,836),830),793)),(746,814))),817),754),(807,995)),((786,839),813))),((721,801),753)),((((160,(((((((((249,253),773),508),527),838),(((512,519),528),((515,516),(517,518)))),509),((505,506),714)),(521,828))),(((((((166,167),((250,823),252)),((251,829),(507,(514,(523,708))))),797),(511,564)),850),(((((((170,716),469),242),478),((((240,241),244),(243,(247,248))),((245,496),246))),(479,(1093,1094))),(((((256,482),(484,499)),(((((464,466),((477,485),(490,491))),(((471,472),475),500)),(((((470,480),522),(488,(497,498))),((473,504),486)),483)),((((((467,(494,495)),(492,493)),502),((468,(489,501)),476)),503),481))),(463,465)),(487,510))))),(173,((254,255),257))),(((((((((((((305,(((560,778),661),(653,1006))),657),((((((539,(674,1068)),593),(583,654)),(666,685)),642),(565,849))),(703,841)),702),(((((341,1070),631),(602,683)),556),609)),((606,658),678)),((((525,551),640),(((610,770),647),646)),(529,(558,585)))),569),((((((((((((((((520,553),667),(((((((537,(624,660)),744),(579,679)),(((577,798),611),1065)),682),(626,669)),(((554,684),663),((584,614),644)))),(573,699)),(568,(633,636))),((((526,645),1005),((544,570),662)),(621,(693,709)))),((531,718),743)),((((((((535,((((((566,(618,1003)),582),575),601),594),574)),607),629),((615,649),((655,735),689))),(691,696)),(557,960)),(((((543,664),(((590,635),779),612)),776),(((547,(549,597)),(555,680)),559)),671)),((((((((536,783),745),(580,761)),(546,697)),832),(((586,591),592),650)),608),((588,(595,(747,1071))),604)))),((600,1007),(((668,803),(701,1066)),(769,789)))),((524,548),((550,759),((552,637),((((562,598),(634,795)),622),((613,737),((641,656),(808,1072)))))))),(((((540,771),617),(619,692)),((((563,799),(((576,675),757),659)),((623,643),(630,1002))),((((589,596),1064),(700,1067)),785))),(632,1069))),681),((((((532,628),(((533,651),1004),665)),(((((534,605),686),((538,603),(542,545))),((587,676),695)),((((541,698),690),(620,777)),((578,687),688)))),962),(((561,648),571),((581,616),(638,812)))),((572,599),963))),530),(670,694)),((567,(627,767)),639))),764),625),673))),((((((((303,(809,834)),725),(711,816)),819),732),(794,815)),715),713)))),(((((899,(900,939)),(((((((903,907),918),908),917),910),904),906)),(((912,924),922),921)),913),((((((901,909),931),((((914,937),933),((925,((926,940),928)),929)),(927,938))),(((911,932),919),(920,923))),((902,905),((915,934),(930,(935,936))))),916))),((((851,857),(858,885)),(((852,(((887,892),889),888)),((865,872),895)),((((((853,(866,874)),859),((((((854,860),877),(863,875)),883),((855,((870,871),878)),873)),(856,868))),((876,881),884)),(861,864)),880))),879)),898),890),(((((862,867),882),869),((894,896),897)),(891,893)),886);
 334: 2 -724593.25 -739946.5738 ((((((((((((((0,((1,3),2)),(((((8,945),944),(23,42)),(12,((((31,34),38),((40,46),43)),33))),(41,(45,1073)))),((((14,29),21),(16,36)),((26,35),28))),((19,37),44)),((25,((27,32),30)),39)),((((((4,(7,(11,15))),(((5,9),(20,22)),13)),(10,18)),6),17),24)),47),(((((48,((177,178),(((((234,979),238),235),(237,239)),236))),(164,(165,233))),171),((((((((((((((((((((144,1058),(765,((994,1030),(1040,1051)))),(999,1043)),748),((((474,((959,(1041,1050)),1052)),1057),((989,1044),1028)),780)),(((710,(997,1034)),842),749)),(((((706,((712,(847,((992,1049),1046))),1056)),((762,1035),991)),731),((((((802,957),1047),996),(824,1053)),(1029,((1036,1037),1045))),825)),(763,(788,((956,1038),((((993,1042),(1054,1055)),(1031,1048)),1033)))))),((((717,787),756),810),998)),(((158,775),790),(513,722))),((((652,766),(826,958)),(760,827)),((672,837),704))),((705,805),((833,835),1001))),804),((724,741),((((726,((758,961),(811,(990,1039)))),((742,1032),782)),792),(768,800)))),(((707,(736,772)),820),791)),(720,1000)),386),(((((((((((719,845),738),734),((((727,750),844),(733,843)),(((739,(822,846)),781),840))),(755,(821,831))),(((723,(((728,751),752),796)),(((730,836),830),793)),(746,814))),817),754),(807,995)),((786,839),813)),((721,801),753))),(((((160,((((((((249,253),773),508),527),838),(((512,519),714),(((515,516),(517,518)),528))),(505,506)),509)),(521,828)),((((((166,167),797),((((250,823),252),(251,829)),(507,(514,(523,708))))),(511,564)),850),(((((((170,716),469),242),478),((((240,241),244),(243,(247,248))),((245,496),246))),(479,(1093,1094))),(((((256,482),(484,499)),((((((464,466),(490,491)),((477,485),500)),((471,472),475)),(((((470,480),522),(488,(497,498))),((473,504),486)),483)),(((((((467,493),(492,494)),495),502),((468,(489,501)),476)),481),503))),(463,465)),(487,510))))),(173,((254,255),257))),(((((((((((((305,(((560,778),661),(653,1006))),657),((((((539,(674,1068)),593),(583,654)),(666,685)),642),(565,849))),(703,841)),702),(((((341,1070),631),(602,683)),556),609)),((((525,551),640),((610,(647,770)),646)),(529,(558,585)))),((606,658),678)),569),(((((((((((((((((520,553),667),(((((((537,(624,660)),744),(579,679)),(((577,798),611),1065)),682),(626,669)),(((554,684),663),((584,614),644)))),((573,699),(633,636))),568),(((((526,645),1005),((544,570),662)),(621,693)),709)),((531,718),743)),((588,(595,(747,1071))),604)),((((((((535,((((((566,575),(582,618)),1003),601),594),574)),607),629),((615,649),((655,735),689))),(691,696)),(557,960)),(((((543,664),(((590,635),779),612)),776),(((547,(549,597)),(555,680)),559)),671)),(((((540,771),617),(619,692)),((((563,799),(((576,675),757),659)),((623,643),(630,1002))),((((589,1064),596),(700,1067)),785))),(632,1069)))),((600,1007),(((668,803),(701,1066)),(769,789)))),(548,((550,759),(552,((((562,598),(634,795)),637),(((613,737),((641,656),(808,1072))),622)))))),(524,((((((536,783),((580,761),745)),832),(546,697)),(((586,591),592),650)),608))),681),(((((((532,628),(((533,651),1004),665)),962),(((534,605),((538,603),(542,545))),(578,(687,688)))),(((((561,648),571),((581,616),(638,812))),((587,676),695)),686)),((572,599),963)),(((541,698),690),(620,777)))),530),(670,694)),((567,(627,767)),639))),764),625),673))),((((((((303,(809,834)),725),(711,816)),819),732),(794,815)),715),713)),((((168,169),284),((((((((((((((176,301),442),(290,((315,430),369))),(274,(((((((282,(394,(1083,1084))),423),((((304,(976,1079)),377),366),1015)),(306,1014)),383),((402,405),1023)),(((((293,740),456),444),((370,412),(374,(438,978)))),338)))),((((((269,977),446),(((((324,417),(408,1027)),1013),(395,425)),((((367,452),1087),1019),435))),(((309,(320,359)),436),323)),(1018,1020)),(333,396))),(((((318,440),1016),1086),(403,437)),((350,375),361))),432),(((317,453),449),454)),(((((((321,336),372),1010),((331,1024),451)),(((360,972),415),1082)),(((362,373),404),461)),((325,1078),(((((335,1075),(1026,1080)),347),1077),((((345,(774,(969,971))),(392,406)),(((401,(429,1074)),410),967)),(354,(965,1017))))))),((((279,300),973),380),381)),(((286,(((((294,1090),297),((295,296),1081)),439),382)),(327,(384,418))),((((((((((((((288,358),(332,368)),(316,352)),(334,431)),(355,1088)),(((447,(1021,1022)),448),460)),(411,1012)),((391,420),((441,(974,1089)),459))),1085),(((((314,975),(((((340,(389,424)),356),966),((344,379),413)),(397,457))),390),(365,(968,970))),((393,1025),419))),((322,342),(427,806))),421),(((308,462),409),(((312,((351,407),1011)),346),((328,((416,964),422)),458)))),((299,(349,((((363,(387,1076)),399),450),378))),455)))),((311,371),((339,353),443))),((((276,((376,433),434)),((((313,((329,337),414)),((364,398),385)),326),348)),677),(343,428))),(((((((((((179,215),(((((188,201),226),196),189),224)),((((183,942),217),186),191)),(((218,222),219),229)),(((((180,(187,192)),(190,197)),227),((((199,211),209),207),(202,230))),(216,(221,(223,232))))),((220,941),228)),((198,205),231)),(((181,185),(((193,194),212),225)),182)),(((184,195),(((200,208),214),204)),292)),((203,388),(206,((210,213),259)))),(258,((((260,(((261,263),262),265)),((((266,(((280,1091),(1008,1009)),(285,426))),270),(((272,(319,1092)),818),(289,(310,445)))),((268,277),(((271,(278,281)),(275,357)),287)))),330),(264,(267,(400,943)))))))),((172,(((174,283),((175,848),(729,784))),273)),(302,307))))),((((49,(((((71,77),(86,988)),(117,947)),105),88)),((((((((((51,(((((68,950),106),(104,953)),(85,981)),((127,982),952))),(((52,949),(128,(954,983))),(92,141))),((107,(120,1060)),955)),1059),((67,984),951)),(58,59)),((111,137),(130,(135,146)))),((83,(89,126)),1061)),(((((((55,987),((145,986),(153,291))),((((56,100),148),65),(((75,150),((80,93),113)),(114,122)))),((63,133),156)),(101,(142,985))),(97,131)),((((61,118),124),((103,149),116)),((66,82),119)))),109)),((((((((((((((50,(96,147)),(53,70)),90),69),(((((57,946),139),79),((84,138),125)),(91,948))),(99,115)),98),((74,140),(143,151))),(62,121)),54),((((87,1063),1062),112),95)),((60,(78,136)),(64,123))),((72,(161,298)),(108,132))),(((((73,155),(110,157)),152),((129,154),(159,163))),(((((81,980),134),102),162),94)))),76))),(((((899,(900,939)),(((((((903,907),918),908),917),910),904),906)),(((912,924),922),921)),913),(((((901,909),931),((((911,932),919),(920,923)),((((914,937),933),(927,938)),((925,((926,940),928)),929)))),(((902,905),915),((930,(935,936)),934))),916))),879),((((853,((((((((854,860),877),(863,875)),883),(((855,878),(870,871)),873)),(856,868)),(866,874)),859)),((876,881),884)),(861,864)),880)),((851,857),(858,885))),((852,((865,872),895)),(((887,892),889),888))),((((((862,867),882),869),((894,896),897)),(891,893)),(890,898)),886);
 335: 1 -690518 -739909.514 ((((((((((((((((0,((1,3),2)),(((((8,945),944),(23,42)),(((((31,34),38),((40,46),43)),33),((41,45),1073))),12)),(21,28)),(14,29)),((16,36),(26,35))),((19,37),44)),((25,((27,32),30)),39)),((((4,((7,11),15)),((((5,9),(20,22)),13),(6,(10,18)))),24),17)),47),(((((48,((177,178),((((234,979),238),(237,239)),(235,236)))),(164,(165,233))),171),(((((((((((((((((((((144,1058),765),((994,1030),(1040,1051))),(999,1043)),748),((474,(((959,(1041,1050)),1052),(((989,1044),1028),1057))),780)),(((710,(997,1034)),842),749)),(((((706,((712,(847,((992,1049),1046))),1056)),((762,1035),991)),731),((((((802,957),1047),996),(824,1053)),(1029,((1036,1037),1045))),825)),(763,(788,((956,1038),((((993,1042),(1054,1055)),(1031,1048)),1033)))))),((((717,787),756),810),998)),(((158,775),790),(513,722))),((((652,672),704),837),((760,(766,827)),(826,958)))),((705,805),((833,835),1001))),(((724,(((726,((758,961),(811,(990,1039)))),((742,1032),782)),792)),804),(741,(768,800)))),(((707,(736,772)),820),791)),(720,1000)),386),((((((((((719,845),738),734),((((727,750),844),(733,843)),(((739,(822,846)),781),840))),(755,(821,831))),(((723,(((728,751),752),796)),(((730,836),830),793)),(746,814))),817),754),(807,995)),((786,839),813))),((721,801),753)),(((((160,(((((((249,253),773),508),527),838),(((505,506),714),(((512,519),528),((515,516),(517,518))))),509)),(521,828)),((((((166,167),797),((((250,823),252),(251,829)),(507,(514,(523,708))))),(511,564)),850),(((((((170,716),469),242),478),((((240,241),244),(243,(247,248))),((245,496),246))),(479,(1093,1094))),(((((256,482),(484,499)),(((((((464,466),(477,485)),(490,491)),((((((470,480),522),486),(488,(497,498))),(473,504)),((471,472),475))),(((((467,(494,495)),(492,493)),502),((468,476),(489,501))),503)),(481,500)),483)),(463,465)),(487,510))))),(173,((254,255),257))),(((((((((((((305,(((560,778),661),(653,1006))),657),((((((539,(674,1068)),593),(583,654)),(666,685)),642),(565,849))),(703,841)),702),(((((341,1070),631),(602,683)),556),609)),((606,658),678)),((((525,551),640),((610,(647,770)),646)),(529,(558,585)))),569),((((((((((((((((520,553),667),(((((((537,(624,660)),744),(579,679)),(((577,798),611),1065)),682),(626,669)),(((554,684),663),((584,614),644)))),(573,699)),(568,(633,636))),((((((526,645),1005),(544,570)),662),621),(693,709))),((531,718),743)),((588,(595,(747,1071))),604)),(((((((536,783),745),(580,761)),(546,697)),832),(((586,591),592),650)),608)),((((((((535,(((((566,582),575),(601,(618,1003))),594),574)),607),((655,735),689)),629),(615,649)),(691,696)),(557,960)),(((((543,664),(((590,635),779),612)),776),(((547,(549,597)),(555,680)),559)),671))),(((((600,1007),(668,803)),(701,1066)),(769,789)),681)),((524,548),((550,759),((552,637),((((562,598),(634,795)),622),((613,737),((641,656),(808,1072)))))))),(((((540,771),617),(619,692)),((((563,799),(((576,675),757),659)),((623,643),(630,1002))),((((589,1064),(596,700)),1067),785))),(632,1069))),(((((532,628),(((533,651),1004),665)),(((((534,605),((538,603),(542,545))),((((541,698),690),(620,777)),695)),((587,676),686)),(578,(687,688)))),(((572,599),963),962)),(((561,648),571),((581,616),(638,812))))),530),(((567,639),(627,767)),(670,694)))),764),625),673))),((((((((303,(809,834)),725),(711,816)),819),732),(794,815)),715),713)),((((168,169),284),(((((((((((((176,301),442),(290,((315,430),369))),(274,((((((282,(394,(1083,1084))),423),((((304,(976,1079)),377),366),1015)),(306,1014)),(383,1023)),(((((293,740),456),444),((370,412),(374,(438,978)))),(338,(402,405)))))),((((((269,977),446),(((((324,417),(408,1027)),1013),(395,425)),((((367,452),1087),1019),435))),(((309,(320,359)),436),323)),(1018,1020)),(333,396))),(((((318,440),1016),1086),(403,437)),((350,375),361))),432),((((317,453),449),454),(((((((321,336),372),1010),((331,1024),451)),(((360,972),415),1082)),(((362,373),404),461)),((325,1078),(((((335,1075),(1026,1080)),347),1077),((((345,(774,(969,971))),(392,406)),(((401,(429,1074)),410),967)),(354,(965,1017)))))))),((((279,300),973),380),381)),((311,371),((339,353),443))),((((286,(((((294,1090),297),((295,296),1081)),439),382)),((((((((((((288,358),332),368),(316,352)),(334,431)),((391,(420,((441,(974,1089)),459))),(((447,(1021,1022)),448),1012))),411),460),(355,1088)),(((((((314,975),(((((340,(389,424)),356),966),(397,457)),((344,379),413))),390),(365,(968,970))),(393,1025)),419),1085)),((322,342),(427,806))),327)),((299,(349,((((363,(387,1076)),399),450),378))),455)),((((308,462),409),(((312,((351,407),1011)),346),((328,((416,964),422)),458))),((384,418),421)))),((((276,((376,433),434)),((((313,((329,337),414)),((364,398),385)),326),348)),677),(343,428))),((((((((((((179,215),(((((188,201),226),196),189),224)),191),(((218,222),219),229)),(((((180,(187,192)),(190,197)),227),((((199,211),209),207),(202,230))),(221,(223,232)))),((((183,942),217),186),216)),((220,941),228)),((198,205),231)),((((181,185),(193,194)),(182,225)),212)),(((184,195),(((200,208),214),204)),292)),((203,388),(206,((210,213),259)))),((258,(((260,(((261,263),262),265)),(((((266,(((280,1091),(1008,1009)),(285,426))),270),(289,(310,445))),((272,(319,1092)),818)),((268,277),(((271,(278,281)),(275,357)),287)))),(264,(267,(400,943))))),330)))),((172,(((174,283),((175,848),(729,784))),273)),(302,307))))),(((((49,(((71,77),(((86,988),105),(117,947))),88)),(((((((((51,(((((68,950),106),(104,953)),(85,981)),((127,982),952))),(((52,949),(128,(954,983))),(92,141))),((107,(120,1060)),955)),1059),((67,984),951)),(58,59)),((111,137),(130,(135,146)))),(((83,126),89),1061)),(((((((((55,987),((145,986),(153,291))),((((((56,100),148),122),65),114),((75,150),((80,93),113)))),63),(133,156)),985),(101,142)),((97,131),109)),((((61,118),124),((103,149),116)),((66,82),119))))),60),((((((((((((((((50,(96,147)),(53,70)),90),138),(99,115)),139),((57,946),(84,125))),(69,98)),(91,948)),((74,140),(143,151))),79),(54,(62,121))),(((64,123),(78,136)),298)),((((87,1063),1062),112),95)),(72,((108,132),161))),(((((73,155),(110,157)),((129,154),(159,163))),152),((((81,980),134),(94,102)),162)))),76))),(((((899,(900,939)),(((((((903,907),918),908),917),910),904),906)),(((912,924),922),921)),913),((((((901,909),931),((((914,937),933),((925,((926,940),928)),929)),(927,938))),(((911,932),919),(920,923))),916),((902,905),((915,934),(930,(935,936))))))),((((851,857),(858,885)),(((852,(((887,892),889),888)),((865,872),895)),((((((853,(866,874)),859),((((((854,860),877),(863,875)),883),(((855,878),(870,871)),873)),(856,868))),((876,881),884)),(861,864)),880))),879)),898),890),((((862,867),882),869),((894,896),897))),886,(891,893));
 336: 2 -753015.625 -739889.3765 (((((((((((((((0,((1,3),2)),(((((8,945),944),(23,42)),(((((31,34),38),((40,46),43)),33),((41,45),1073))),12)),(21,28)),(14,29)),((16,36),(26,35))),((19,37),44)),((25,((27,32),30)),39)),((((((4,((7,11),15)),(((5,9),(20,22)),13)),(10,18)),6),17),24)),47),(((((48,((177,178),(((((234,979),238),235),(237,239)),236))),(164,(165,233))),171),((((49,(((71,77),(((86,988),105),(117,947))),88)),(((((((((((51,(((((68,950),106),(104,953)),(85,981)),((127,982),952))),(((52,949),(128,(954,983))),(92,141))),((107,(120,1060)),955)),1059),((67,984),951)),(58,59)),((111,137),(130,(135,146)))),((83,(89,126)),1061)),((((61,118),124),((103,149),116)),((66,82),119))),((((((55,987),((145,986),(153,291))),((((56,100),148),65),(((75,150),((80,93),113)),(114,122)))),((63,133),156)),(101,142)),((97,131),109))),985)),60),(((((((((((((((50,(96,147)),(53,70)),(57,946)),(90,138)),((84,125),((91,948),139))),(69,98)),(79,(99,115))),((74,140),(143,151))),(62,121)),(((87,1063),1062),112)),54),((72,((108,132),161)),(76,95))),298),((64,123),(78,136))),(((((73,155),(110,157)),152),((129,154),(159,163))),((((81,980),134),162),(94,102)))))),(((((((((((((((((((((144,1058),(999,1043)),((994,1030),(1040,1051))),765),748),((474,(((959,(1041,1050)),1052),(((989,1044),1028),1057))),780)),(((710,(997,1034)),842),749)),(((((((706,((712,(847,((992,1049),1046))),1056)),991),1035),762),731),((((((802,957),1047),996),(824,1053)),(1029,((1036,1037),1045))),825)),(763,(788,((956,1038),((((993,1042),(1054,1055)),(1031,1048)),1033)))))),((((717,787),756),810),998)),(513,722)),(((((((652,766),(826,958)),(760,827)),704),837),672),(775,790))),((705,805),((833,835),1001))),(158,804)),((724,741),((((726,((758,961),(811,(990,1039)))),((742,782),1032)),792),(768,800)))),(((707,(736,772)),820),791)),(720,1000)),386),((((((((((719,845),738),734),((((727,750),844),((733,843),(((739,(822,846)),781),840))),((755,821),831))),(((723,(((728,751),752),796)),(((730,836),830),793)),(746,814))),817),754),(807,995)),((786,839),813)),((721,801),753))),(((((((160,509),((((((249,253),773),508),527),838),(((512,519),528),((515,516),(517,518))))),((505,506),714)),(521,828)),((((((166,167),797),((((250,823),252),(251,829)),(507,(514,(523,708))))),(511,564)),850),(((((((170,716),469),242),478),((((240,241),244),(243,(247,248))),((245,496),246))),(479,(1093,1094))),(((((256,482),(484,499)),(((((((464,466),((477,485),500)),(490,491)),((471,472),475)),((((470,480),522),(488,(497,498))),((473,504),486))),(((((((467,493),(492,494)),495),502),((468,476),(489,501))),481),503)),483)),(463,465)),(487,510))))),(173,((254,255),257))),(((((((((((((305,(((560,778),661),(653,1006))),657),703),(((((((539,(674,1068)),593),(583,654)),(666,685)),642),(565,849)),609)),702),(((((341,1070),631),(602,683)),556),841)),((((525,551),640),((610,(647,770)),646)),(529,(558,585)))),((606,658),678)),569),(((((((((((((((((520,553),667),(((((((537,(624,660)),744),(579,679)),(((577,798),611),1065)),682),(626,669)),(((554,684),663),((584,614),644)))),((573,699),(633,636))),568),(((((526,645),1005),((544,570),662)),621),(693,709))),((531,718),743)),((588,(595,(747,1071))),604)),((((600,1007),(668,803)),(701,1066)),(769,789))),(((((((535,(((((566,575),582),(601,(618,1003))),594),574)),607),629),((615,649),((655,735),689))),(691,696)),(557,960)),(((((543,664),(((590,635),779),612)),776),((547,(549,597)),((555,559),680))),671))),(((524,548),((550,759),(552,(((((562,598),(634,795)),637),622),((613,737),((641,656),(808,1072))))))),((((((540,771),785),(((563,799),((((576,675),757),((623,643),(630,1002))),659)),(((589,1064),596),(700,1067)))),(619,692)),617),(632,1069)))),(((((((536,650),((580,761),783)),745),832),(546,697)),608),((586,591),592))),681),((((((((532,665),((533,651),1004)),(628,962)),((578,687),688)),(((534,605),686),((538,603),(542,545)))),((((561,648),571),((581,616),(638,812))),((587,676),695))),((572,599),963)),(((541,698),690),(620,777)))),530),(670,694)),((567,(627,767)),639))),764),625),673))),(((((((303,(809,834)),725),(711,816)),819),(794,815)),732),(713,715))),(((((168,169),284),((((((((((((179,215),(((((188,201),226),196),189),224)),191),(((218,222),219),229)),(((((180,(187,192)),(190,197)),227),((((199,211),209),207),(202,230))),(221,(223,232)))),((((183,942),217),186),216)),((220,941),228)),((198,205),231)),(((181,185),(((193,194),212),225)),182)),(((184,195),(((200,208),214),204)),292)),((203,388),(206,((210,213),259)))),(((258,330),((260,(((261,263),262),265)),(((((266,(((280,1091),(1008,1009)),(285,426))),270),(289,(310,445))),((272,(319,1092)),818)),((268,277),(((271,(278,281)),(275,357)),287))))),(264,(267,(400,943)))))),((((((((((((176,301),442),(290,((315,430),369))),(333,396)),(274,(((((((282,(394,(1083,1084))),423),((((304,(976,1079)),377),366),1015)),(306,1014)),338),(383,((402,405),1023))),((((293,740),456),444),((370,412),(374,(438,978))))))),(((((269,977),446),(((((324,417),(408,1027)),1013),(395,425)),((((367,452),1087),1019),435))),(((309,(320,359)),436),323)),(1018,1020))),((((((318,440),1016),437),1086),(350,403)),(361,375))),432),(((((((279,300),973),381),380),((325,1078),(((((335,1075),(1026,1080)),347),1077),(((((345,(774,(969,971))),967),(392,406)),((401,(429,1074)),410)),(354,(965,1017)))))),((((((321,336),372),1010),((331,1024),451)),(((360,972),415),1082)),(((362,373),404),461))),(((317,453),449),454))),((311,371),((339,353),443))),(((286,(((((294,1090),297),((295,296),1081)),439),382)),((((((((((((((288,358),332),368),(316,352)),(334,431)),((391,(420,((441,(974,1089)),459))),(((447,(1021,1022)),448),1012))),411),460),(355,1088)),(((((((314,975),(((((340,(389,424)),356),966),(397,457)),((344,379),413))),390),(365,(968,970))),(393,1025)),419),1085)),(322,(342,(427,806)))),327),421),((299,(349,((((363,(387,1076)),399),450),378))),455))),((((308,462),409),(((312,((351,407),1011)),346),((328,((416,964),422)),458))),(384,418)))),((((276,((376,433),434)),((((313,((329,337),414)),((364,398),385)),326),348)),677),(343,428)))),((172,(((174,283),((175,848),(729,784))),273)),(302,307)))))),(((((899,(900,939)),(((((((903,907),918),908),917),910),904),906)),(((912,924),922),921)),913),(((((901,909),931),((((911,932),919),(920,923)),((((914,937),933),((925,((926,940),928)),929)),(927,938)))),((902,905),((915,934),(930,(935,936))))),916))),((((851,857),(858,885)),(((852,(((887,892),889),888)),((865,872),895)),((((((853,(866,874)),859),((876,881),884)),((((((854,860),877),(863,875)),883),(((855,878),(870,871)),873)),(856,868))),(861,864)),880))),879)),898),890),(((((862,867),882),869),((894,896),897)),(891,893)),886);
 337: 2 -757635.9375 -739894.0381 ((((((((((((((((0,((1,3),2)),(((((8,945),944),(12,(23,42))),((((31,34),38),((40,46),43)),33)),(41,(45,1073)))),28),21),(14,29)),((16,36),(26,35))),((19,37),44)),((25,((27,32),30)),39)),((((((4,(7,(11,15))),(((5,9),(20,22)),13)),(10,18)),6),17),24)),47),(((((48,((177,178),(((((234,979),238),235),(237,239)),236))),(164,(165,233))),171),((((49,(((71,77),(((86,988),105),(117,947))),88)),(((((((((((51,(((((68,950),106),(104,953)),(85,981)),((127,982),952))),(((52,949),((128,(954,983)),141)),92)),((107,(120,1060)),955)),1059),((67,984),951)),(58,59)),((111,137),(130,(135,146)))),((83,(89,126)),1061)),((((61,118),124),((103,149),116)),((66,82),119))),((((((55,987),((145,986),(153,291))),((((56,100),148),65),(((75,150),((80,93),113)),(114,122)))),((63,133),156)),(101,142)),((97,131),109))),985)),60),(((((((((((((((50,(96,147)),(53,70)),(57,946)),(90,138)),((84,125),((91,948),139))),(69,98)),(79,(99,115))),((74,140),(143,151))),(62,121)),(((87,1063),1062),112)),54),(((72,298),((108,132),161)),(76,95))),(64,123)),(78,136)),(((((73,155),(110,157)),152),((129,154),(159,163))),(((((81,980),134),102),162),94))))),(((((((((((((((((((((144,1058),(765,((994,1030),(1040,1051)))),(999,1043)),748),((((((802,957),1047),996),(824,1053)),(1029,((1036,1037),1045))),825)),((474,(((959,(1041,1050)),1052),(((989,1044),1028),1057))),780)),(((710,(997,1034)),842),749)),((((((706,((712,(847,((992,1049),1046))),1056)),991),1035),762),731),(763,(788,((956,1038),((((993,1042),(1054,1055)),(1031,1048)),1033)))))),(((717,787),756),(810,998))),(513,722)),(((((((652,766),(826,958)),(760,827)),704),837),672),(775,790))),((705,805),((833,835),1001))),(158,804)),((724,(((726,((758,961),(811,(990,1039)))),((742,1032),782)),792)),(741,(768,800)))),(((707,(736,772)),820),791)),(720,1000)),386),((((((((((719,845),738),734),((((727,750),844),((733,843),(((739,(822,846)),781),840))),((755,821),831))),(((723,(((728,751),752),796)),(((730,836),830),793)),(746,814))),817),754),(807,995)),((786,839),813)),((721,801),753))),(((((((160,509),((((((249,253),773),508),527),838),(((512,519),528),((515,516),(517,518))))),((505,506),714)),(521,828)),((((((166,167),797),((((250,823),252),(251,829)),(507,(514,(523,708))))),(511,564)),850),(((((((170,716),469),242),478),((((240,241),244),(243,(247,248))),((245,496),246))),(479,(1093,1094))),(((((256,482),(484,499)),((((((464,(490,491)),(477,485)),(466,500)),(((((470,480),522),(488,(497,498))),((473,504),486)),((471,472),475))),503),(((((((467,493),(492,494)),495),502),((468,476),(489,501))),481),483))),(463,465)),(487,510))))),(173,((254,255),257))),((((((((((((((305,(((560,778),661),(653,1006))),657),609),((((((539,(674,1068)),593),(583,654)),(666,685)),642),(565,849))),703),702),(((((341,1070),631),(602,683)),556),841)),((((525,551),640),((610,(647,770)),646)),(529,(558,585)))),((606,658),678)),569),((((((((((((((((520,553),667),(((((((537,(624,660)),744),(579,679)),(((577,798),611),1065)),682),(626,669)),(((554,684),663),((584,614),644)))),((573,699),(633,636))),568),(((((526,645),1005),((544,570),662)),621),(693,709))),(((531,718),743),((((600,1007),(668,803)),(701,1066)),(769,789)))),(((524,548),((550,759),(552,(((((562,598),(634,795)),637),622),((613,737),((641,656),(808,1072))))))),(((((((540,771),785),(((589,1064),596),(700,1067))),(((563,799),(((576,675),757),659)),((623,643),(630,1002)))),(619,692)),617),(632,1069)))),(((((((535,(((((566,575),582),(601,(618,1003))),594),574)),607),629),((615,649),((655,735),689))),(691,696)),(557,960)),((((((543,664),((590,635),779)),612),776),((547,(549,597)),((555,559),680))),671))),((588,(595,(747,1071))),604)),681),((((((536,783),((580,761),745)),(546,697)),832),(((586,591),592),650)),608)),((((((((532,665),(((533,651),1004),628)),688),962),(((534,605),((538,603),(542,545))),(578,687))),((((561,648),571),((581,616),(638,812))),(((587,676),686),695))),((572,599),963)),((((541,698),690),777),620))),530),(670,694)),((567,639),(627,767)))),764),625),673))),((((((((303,(809,834)),725),(711,816)),819),732),(794,815)),715),713)),((((168,169),284),((((((((((((((176,301),442),(290,((315,430),369))),274),(333,396)),(((((269,977),446),(((((324,417),(408,1027)),1013),(395,425)),((((367,452),1087),1019),435))),(((309,(320,359)),436),323)),(1018,1020))),(((((((282,(394,(1083,1084))),423),((((304,(976,1079)),377),366),1015)),(306,1014)),338),(383,((402,405),1023))),((((293,740),456),444),((370,412),(374,(438,978)))))),(((((318,440),1016),1086),(403,437)),((350,375),361))),432),((((317,453),449),454),(((((((321,336),372),1010),((331,1024),451)),(((360,972),415),1082)),(((362,373),404),461)),((325,1078),(((((335,1075),(1026,1080)),347),1077),((((345,(774,(969,971))),(392,406)),(((401,(429,1074)),410),967)),(354,(965,1017)))))))),((((279,300),973),380),381)),(((286,(((((294,1090),297),((295,296),1081)),439),382)),(((((((((((((((288,358),(332,368)),(316,352)),(334,431)),((391,(420,((441,(974,1089)),459))),(((447,(1021,1022)),448),1012))),411),460),(355,1088)),1085),((((((314,975),(((((340,(389,424)),356),966),(397,457)),((344,379),413))),390),(365,(968,970))),(393,1025)),419)),(322,(342,(427,806)))),327),((299,(349,((((363,(387,1076)),399),450),378))),455)),421),(((308,(409,462)),(((312,((351,407),1011)),346),(((328,422),(416,964)),458))),(384,418)))),((311,371),((339,353),443)))),((((276,((376,433),434)),((((313,((329,337),414)),((364,398),385)),326),348)),677),(343,428))),(((((((((((((179,215),(((((188,201),226),196),189),224)),191),(((218,222),219),229)),(((((180,(187,192)),(190,197)),227),((((199,211),209),207),(202,230))),(221,(223,232)))),((((183,942),217),186),216)),((220,941),228)),((198,205),231)),(((181,185),(((193,194),212),225)),182)),(((184,195),(((200,208),214),204)),292)),((203,388),(206,((210,213),259)))),330),(258,(((260,(((261,263),262),265)),(((((266,(((280,1091),(1008,1009)),(285,426))),270),(289,(310,445))),((272,(319,1092)),818)),((268,277),(((271,(278,281)),(275,357)),287)))),(264,(267,(400,943)))))))),((172,(((174,283),((175,848),(729,784))),273)),(302,307)))))),(((((899,(900,939)),(((((((903,907),918),908),917),910),904),906)),(((912,924),922),921)),913),((((((901,909),931),((((914,937),933),((925,((926,940),928)),929)),(927,938))),(((911,932),919),(920,923))),916),((902,905),((915,934),(930,(935,936))))))),((((851,857),(858,885)),(((852,(((887,892),889),888)),((865,872),895)),((((853,((((((((854,860),877),(863,875)),883),(((855,878),(870,871)),873)),(856,868)),(866,874)),859)),((876,881),884)),(861,864)),880))),879)),898),890),(((((862,867),882),869),((894,896),897)),(891,893)),886);
 338: 1 -704975.5 -739905.1447 (((((((((0,((1,3),2)),((((((8,945),944),(23,42)),(12,((((31,34),38),((40,46),43)),33))),((41,45),1073)),(((((14,29),21),((16,36),(26,35))),(((19,37),44),((25,((27,32),30)),39))),28))),((((((4,(7,(11,15))),(((5,9),(20,22)),13)),(10,18)),6),24),17)),47),((((((48,((177,178),(((((234,979),238),235),(237,239)),236))),(164,(165,233))),171),((((49,(((71,77),((88,117),947)),((86,988),105))),((((((((((51,(((((68,950),106),(104,953)),(85,981)),((127,982),952))),(((52,949),((128,(954,983)),141)),92)),((107,(120,1060)),955)),1059),((67,984),951)),(58,59)),((111,137),(130,(135,146)))),((83,(89,126)),1061)),(((61,118),124),((103,149),116))),(((((((55,987),((145,986),(153,291))),(((((56,100),148),122),65),((((75,150),(80,93)),113),114))),((63,133),156)),((101,142),985)),((97,131),109)),((66,82),119)))),60),(((((((((((((50,(96,147)),(53,70)),(57,946)),(90,138)),((84,125),((91,948),139))),(69,98)),(79,(99,115))),((74,140),(143,151))),((62,121),(((87,1063),1062),112))),54),((64,123),(78,136))),(((72,108),(((76,95),161),132)),298)),(((((73,155),(110,157)),152),((129,154),(159,163))),(((((81,980),134),102),162),94))))),((((168,169),284),(((((((((((((176,301),442),(290,((315,430),369))),(274,(((((((282,(394,(1083,1084))),423),((((304,(976,1079)),377),366),1015)),(306,1014)),338),(383,((402,405),1023))),((((293,740),456),444),((370,412),(374,(438,978))))))),(333,396)),(((((269,977),446),(((((324,417),(408,1027)),1013),(395,425)),((((367,452),1087),1019),435))),(((309,(320,359)),436),323)),(1018,1020))),432),(((((318,440),1016),1086),(403,437)),((350,375),361))),(((((((279,300),973),381),380),((325,1078),(((((335,1075),(1026,1080)),347),1077),((((345,(774,(969,971))),(392,406)),(((401,(429,1074)),410),967)),(354,(965,1017)))))),((((((321,336),372),1010),((331,1024),451)),(((360,972),415),1082)),(((362,373),404),461))),(((317,453),449),454))),((311,371),((339,353),443))),(((((286,(((((294,1090),297),((295,296),1081)),439),382)),(((((((((((((288,358),332),368),(316,352)),(334,431)),(((391,((447,(1021,1022)),448)),1012),(420,((441,(974,1089)),459)))),411),460),(355,1088)),1085),((((((314,975),(((((340,(389,424)),356),966),(397,457)),((344,379),413))),390),(365,(968,970))),(393,1025)),419)),(322,(342,(427,806)))),327)),((299,(349,(((363,(387,1076)),(399,450)),378))),455)),421),(((308,(409,462)),(((312,((351,407),1011)),346),((328,((416,964),422)),458))),(384,418)))),((((276,((376,433),434)),((((313,((329,337),414)),((364,398),385)),326),348)),677),(343,428))),(((((((((((((179,215),(((((188,201),226),196),189),224)),191),(((218,222),219),229)),(221,(223,232))),((((180,(187,192)),(190,197)),227),((((199,211),209),207),(202,230)))),((((183,942),217),186),216)),((220,941),228)),((198,205),231)),((((181,185),(193,194)),(212,225)),182)),(((184,195),(((200,208),214),204)),292)),((203,388),(206,((210,213),259)))),(258,((((260,(((261,263),262),265)),(((((266,((((280,1091),(1008,1009)),285),426)),270),(289,(310,445))),((272,(319,1092)),818)),((268,277),(((271,(278,281)),(275,357)),287)))),330),(264,(267,(400,943)))))))),((172,(((174,283),((175,848),(729,784))),273)),(302,307)))),(((((((((((((((((((144,1058),765),((994,1030),(1040,1051))),(999,1043)),748),((474,(((959,(1041,1050)),1052),(((989,1044),1028),1057))),780)),(((710,(997,1034)),842),749)),(((((((706,((712,(847,((992,1049),1046))),1056)),991),1035),762),731),((((((802,957),1047),996),(824,1053)),(1029,((1036,1037),1045))),825)),(763,(788,((956,1038),((((993,1042),(1054,1055)),(1031,1048)),1033)))))),((((717,787),756),810),998)),((((158,775),790),(513,722)),(((((652,766),(826,958)),(760,827)),(704,837)),672))),((705,805),((833,835),1001))),804),((724,(((726,((758,961),(811,(990,1039)))),((742,1032),782)),792)),(741,(768,800)))),(((707,(736,772)),820),791)),(720,1000)),386),(((((((((((719,845),738),734),((((727,750),844),(733,843)),(((739,(822,846)),781),840))),(755,(821,831))),(((723,(((728,751),752),796)),(((730,836),830),793)),(746,814))),817),754),(807,995)),((786,839),813)),((721,801),753))),(((((((160,509),((((((249,253),773),508),527),838),(((512,519),528),((515,516),(517,518))))),((505,506),714)),(521,828)),((((((166,167),797),((((250,823),252),(251,829)),(507,(514,(523,708))))),(511,564)),850),(((((((170,716),469),242),478),((((240,241),244),(243,(247,248))),((245,496),246))),(479,(1093,1094))),(((((256,482),(484,499)),(((((((464,466),((477,485),500)),((471,472),475)),((((470,480),522),486),(488,(497,498)))),503),((((((((467,493),(492,494)),495),502),((468,476),(489,501))),481),483),(490,491))),(473,504))),(463,465)),(487,510))))),(173,((254,255),257))),(((((((((((305,(((560,778),661),(653,1006))),657),703),((((((539,(674,1068)),593),(583,654)),(666,685)),642),(565,849))),((((((341,1070),631),(602,683)),556),841),609)),702),((((525,551),640),(((610,770),647),646)),(529,(558,585)))),((606,658),678)),((((((((((((((((520,553),667),(((((((537,(624,660)),744),(579,679)),(((577,798),611),1065)),682),(626,669)),(((554,684),663),((584,614),644)))),((573,699),(633,636))),568),((((526,645),1005),((544,570),662)),(621,(693,709)))),(((531,718),743),((((600,1007),(668,803)),(701,1066)),(769,789)))),(((524,548),((550,759),((552,637),((((562,598),(634,795)),622),((613,737),((641,656),(808,1072))))))),((((((540,771),785),((((563,799),(((576,675),757),659)),((623,643),(630,1002))),(((589,1064),596),(700,1067)))),(619,692)),617),(632,1069)))),(((((((535,((((566,575),582),(601,(618,1003))),(574,594))),607),629),((615,649),((655,735),689))),(691,696)),(557,960)),(((((543,664),(((590,635),779),612)),776),(((547,(549,597)),(555,680)),559)),671))),((588,(595,(747,1071))),604)),681),((((((536,783),((580,761),745)),(546,697)),832),(((586,591),592),650)),608)),((((530,((541,698),690)),777),620),(((((((532,628),688),((533,(651,1004)),665)),962),((((534,605),686),((538,603),(542,545))),(578,687))),(((561,571),((581,616),(638,812))),((587,676),(648,695)))),((572,599),963)))),(670,694)),((567,(627,767)),639)),569)),(673,764)),625))),((((((((303,(809,834)),725),(711,816)),819),732),(794,815)),713),715)))),(((((899,(900,939)),(((((((903,907),918),908),917),910),904),906)),(((912,924),922),921)),913),((((((901,909),931),((((914,937),933),((925,((926,940),928)),929)),(927,938))),(((911,932),919),(920,923))),((902,905),((915,934),(930,(935,936))))),916))),879),(((851,857),(858,885)),(((852,(((887,892),889),888)),((865,872),895)),((((((853,(866,874)),859),((((((854,860),877),(863,875)),883),(((855,878),(870,871)),873)),(856,868))),((876,881),884)),(861,864)),880)))),((((((862,867),882),869),((894,896),897)),(891,893)),(890,898)),886);
 339: 1 -765006.25 -739916.8521 ((((((((((((((((0,((1,3),2)),(((((8,945),944),(23,42)),(((((31,34),38),((40,46),43)),33),((41,45),1073))),12)),28),21),(14,29)),((16,36),(26,35))),((19,37),44)),((25,((27,32),30)),39)),((((4,((7,11),15)),((((5,9),(20,22)),13),(6,(10,18)))),24),17)),47),((((((48,((177,178),(((((234,979),238),235),(237,239)),236))),(164,(165,233))),171),(((((49,(((71,77),((88,117),947)),((86,988),105))),((((((((51,(((((68,950),106),(104,953)),(85,981)),((127,982),952))),(((52,949),(128,(954,983))),(92,141))),((107,(120,1060)),955)),1059),((58,59),((67,984),951))),((111,137),(130,(135,146)))),((83,(89,126)),1061)),(((((((55,987),((145,986),(153,291))),(((((56,100),148),122),65),(((75,150),((80,93),113)),114))),((63,133),156)),((101,142),985)),((97,131),109)),((((61,118),124),((103,149),116)),((66,82),119))))),60),(((((((((((((((50,(96,147)),(53,70)),90),138),139),69),(((57,946),(91,948)),(84,125))),(79,(99,115))),98),((74,140),(143,151))),(54,(62,121))),(((64,123),(78,136)),298)),((((87,1063),1062),112),95)),(72,((108,132),161))),(((((73,155),(110,157)),152),((129,154),(159,163))),(((((81,980),134),102),162),94)))),76)),((((168,169),284),(((((((((((((176,301),442),(290,((315,430),369))),(274,(((((((282,(394,(1083,1084))),423),(((((304,1079),976),377),366),1015)),1014),306),(383,1023)),(((((293,740),456),444),((370,412),(374,(438,978)))),(338,(402,405)))))),(333,396)),(((((269,977),446),(((((324,408),(1013,1027)),417),(395,425)),((((367,452),1087),1019),435))),(((309,(320,359)),436),323)),(1018,1020))),(((((318,440),1016),1086),(403,437)),((350,375),361))),432),(((((((279,300),973),381),380),((325,1078),(((((335,1075),(1026,1080)),347),1077),((((345,(774,(969,971))),(392,406)),(((401,(429,1074)),410),967)),(354,(965,1017)))))),((((((321,336),372),1010),((331,1024),451)),(((360,972),415),1082)),(((362,373),404),461))),(((317,453),449),454))),((311,371),((339,353),443))),((((286,(((((294,1090),297),((295,296),1081)),439),382)),(((((((((((288,358),(332,368)),(316,352)),(334,431)),(((355,1088),460),(391,((447,(1021,1022)),448)))),(411,1012)),(420,((441,(974,1089)),459))),1085),(((((314,975),(((((340,(389,424)),356),966),(397,457)),((344,379),413))),390),(365,(968,970))),((393,1025),419))),(322,(342,(427,806)))),327)),((299,(349,(((363,(387,1076)),(399,450)),378))),455)),((((308,462),409),(((312,((351,407),1011)),346),((328,((416,964),422)),458))),((384,418),421)))),((((276,((376,433),434)),((((313,((329,337),414)),((364,398),385)),326),348)),677),(343,428))),(((((((((((((179,215),(((((188,201),226),196),189),224)),191),(((218,222),219),229)),(221,(223,232))),((((180,(187,192)),(190,197)),227),((((199,211),209),207),(202,230)))),((((183,942),217),186),216)),((220,941),228)),((198,205),231)),(((181,185),(((193,194),212),225)),182)),(((184,195),(((200,208),214),204)),292)),((203,388),(206,((210,213),259)))),(258,((((260,(((261,263),262),265)),(((((266,((((280,1091),(1008,1009)),285),426)),270),(289,(310,445))),((272,(319,1092)),818)),((268,277),(((271,(278,281)),(275,357)),287)))),330),(264,(267,(400,943)))))))),((172,(((174,283),((175,848),(729,784))),273)),(302,307)))),(((((((((((((((((144,1058),(999,1043)),((994,1030),(1040,1051))),765),748),((((474,((959,(1041,1050)),1052)),1057),(989,(1028,1044))),780)),((710,(842,(997,1034))),749)),(((((((706,((712,(847,((992,1049),1046))),1056)),991),1035),762),731),((((((802,957),1047),996),(824,1053)),(1029,((1036,1037),1045))),825)),(763,(788,((956,1038),((((993,1042),(1054,1055)),(1031,1048)),1033)))))),(((717,787),756),(810,998))),((((158,775),790),(513,722)),(((((652,766),(826,958)),(760,827)),(704,837)),672))),((705,805),((833,835),1001))),(((((707,(736,772)),820),791),(741,(768,800))),((724,(((726,((758,961),(811,(990,1039)))),((742,1032),782)),792)),804))),(720,1000)),386),((((((((((((719,845),738),734),((((727,750),844),(733,843)),(((739,(822,846)),781),840))),(755,(821,831))),((723,(((728,751),752),796)),(((730,836),830),793))),(746,814)),817),754),(807,995)),((786,839),813)),((721,801),753))),(((((160,((((((249,253),773),(508,527)),838),(((505,506),714),(((512,519),528),((515,516),(517,518))))),509)),(521,828)),((((((166,167),797),((((250,823),252),(251,829)),(507,(514,(523,708))))),(511,564)),850),(((((((170,716),469),242),478),((((240,241),244),(243,(247,248))),((245,496),246))),(479,(1093,1094))),(((((256,482),(484,499)),(((((((464,466),(477,485)),(490,491)),(((((470,480),522),(488,(497,498))),((473,504),486)),((471,472),475))),((((((467,494),(492,493)),495),502),((468,476),(489,501))),503)),(481,500)),483)),(463,465)),(487,510))))),(173,((254,255),257))),((((((((((((305,(((560,778),661),(653,1006))),(703,841)),(((((((539,(674,1068)),593),(583,654)),(666,685)),642),(565,849)),657)),702),((((525,551),640),((610,(647,770)),646)),(529,(558,585)))),(((606,658),678),609)),((((341,1070),631),(602,683)),556)),569),((((((((((((((520,667),(((((((537,(624,660)),744),(579,679)),((577,(611,798)),1065)),(553,682)),(626,669)),(((554,684),663),((584,614),644)))),(573,699)),(568,(633,636))),((((526,645),1005),((544,570),662)),(621,(693,709)))),((531,718),743)),((((((((535,((((566,575),582),(601,(618,1003))),(574,594))),607),629),((615,649),((655,735),689))),(691,696)),(557,960)),((((((543,664),((590,635),779)),612),776),(((547,(549,597)),(555,680)),559)),671)),(((((((536,783),((580,761),745)),(546,697)),832),((586,591),592)),(608,650)),((588,(595,(747,1071))),604)))),(((((600,1007),(668,803)),(701,1066)),(769,789)),681)),((524,548),((550,759),((552,637),((((562,598),(634,795)),622),((613,737),((641,656),(808,1072)))))))),(((((540,771),617),(619,692)),((((563,799),(((576,675),757),659)),((623,643),(630,1002))),((((589,596),1064),(700,1067)),785))),(632,1069))),((((532,628),(((533,651),1004),665)),(((((534,605),686),((538,603),(542,545))),(((((541,698),690),(620,777)),962),((578,687),688))),((((561,648),571),((581,616),(638,812))),((587,676),695)))),((572,599),963))),530),(670,694)),((567,(627,767)),639))),764),625),673))),(((((((303,(809,834)),725),(711,816)),819),732),(794,815)),(713,715))))),(((((899,(900,939)),(((((((903,907),918),908),917),910),904),906)),(((912,924),922),921)),913),((((((901,909),931),((((914,937),933),((925,((926,940),928)),929)),(927,938))),(((911,932),919),(920,923))),((902,905),((915,934),(930,(935,936))))),916))),((((851,857),(858,885)),(((852,(((887,892),889),888)),((865,872),895)),((((((853,(866,874)),859),((((((854,860),877),(863,875)),883),(((855,878),(870,871)),873)),(856,868))),((876,881),884)),(861,864)),880))),879)),898),890),(((((862,867),882),869),((894,896),897)),(891,893)),886);
```
