## Supplementary material for "Knowledge-guided data mining on the standardized architecture of NRPS: subtypes, novel motifs, and sequence entanglements": The result file of the phylogenetic tree of C domain and E domain by IQ-TREE: C_all_trim_out6_MSA_trim.fasta.contree

```
(((((((((((((E|gi|113316|sp|P27743.1|ACVS_AMYLA:0.8145191701,((E|gi|238054271|sp|P27742.2|ACVS_EMENI:0.4468783432,E|gi|113318|sp|P26046.1|ACVS2_PENCH:0.2993082414)100:0.4310895544,E|gi|113315|sp|P25464.1|ACVS_ACRCH:0.7299721711)100:0.4367948624)100:1.1828654627,(((((E|gi|339717357|pdb|2XHG|A:0.5034594263,E|gi|1041576770|pdb|5ISW|A:0.2953660859)100:0.1917458793,E|gi|1321390726|pdb|5M6P|A:0.4477236652)100:0.2118360273,(E|gi|239938937|sp|P27206.4|SRFAA_BACSU:0.4753107471,E|gi|239938827|sp|Q04747.3|SRFAB_BACSU:0.5918510718)100:0.1794611269)98:0.1064562780,(E|gi|75520421|sp|Q70LM7.1|LGRA_BREPA:1.1095957999,((((E|gi|239938684|sp|P94459.2|PPSD_BACSU:0.6769811742,E|gi|6093777|sp|P39847.2|PPSC_BACSU:0.5136641983)100:0.3217978730,E|gi|730367|sp|P39846.1|PPSB_BACSU:0.6513211229)100:0.1192852713,((E|gi|5915761|sp|O68007.1|BACB_BACLI:0.4103507901,E|gi|5915762|sp|O68008.1|BACC_BACLI:0.5348862530)100:0.1650014874,E|gi|5915762|sp|O68008.1|BACC_BACLI_2_:0.5876898646)100:0.3922533867)99:0.0653055131,E|gi|239938683|sp|P39845.2|PPSA_BACSU:0.9387815962)100:0.1047735729)62:0.0553646060)77:0.1140840426,(E|gi|75533827|sp|Q9R9J0.1|MYCB_BACIU:0.4999420546,(E|gi|75533827|sp|Q9R9J0.1|MYCB_BACIU_2_:0.4088510477,E|gi|75533826|sp|Q9R9I9.1|MYCC_BACIU:0.5757570670)66:0.0589921089)100:0.3202966808)99:0.3400750733)89:0.2012403309,E|gi|122959832|sp|Q0VZ70.1|CHSAD_CHOCO:1.0365874414)53:0.0716508545,((E|gi|75520418|sp|Q70LM4.1|LGRD_BREPA:0.6143605660,E|gi|75520419|sp|Q70LM5.1|LGRC_BREPA:0.3842331032)100:0.1731486030,E|gi|75520420|sp|Q70LM6.1|LGRB_BREPA:0.7531428612)45:0.0838697891)41:0.0702161076,((E|gi|75520419|sp|Q70LM5.1|LGRC_BREPA_2_:0.5698148277,E|gi|75520420|sp|Q70LM6.1|LGRB_BREPA_2_:0.6604406710)100:0.0966872137,(E|gi|501224905|ref|WP_012267923.1|:0.6932517624,E|gi|501223610|ref|WP_012266628.1|:0.5717547224)100:0.3152230204)88:0.0369523544)76:0.2132606641,((E|gi|15597598|ref|NP_251092.1|:0.4473245553,E|gi|15597598|ref|NP_251092.1|_2_:0.4207794918)97:0.1738446994,E|gi|15597620|ref|NP_251114.1|:0.6068840413)100:0.3372179561)75:0.1473844155,((E|gi|75520281|sp|Q70AZ9|Q70AZ9_ACTTI:0.9763951577,((E|gi|21221664|ref|NP_627443.1|:0.4430926701,E|gi|21221664|ref|NP_627443.1|_2_:0.6222544254)99:0.1577082878,E|gi|21221665|ref|NP_627444.1|:0.4817862398)100:0.5028488245)100:0.3894605972,E|gi|21219030|ref|NP_624809.1|:1.4124480305)100:0.6479286340)100:0.2253644167,((((((E|gi|1148367330|sp|C8VPS9.1|EASA_EMENI:1.4213888749,((E|gi|1109550134|sp|A0A024F910.1|VLMS_LECSP:0.4502257937,E|gi|1109550134|sp|A0A024F910.1|VLMS_LECSP_2__2_:0.4884558044)55:0.1264205795,E|gi|1109550134|sp|A0A024F910.1|VLMS_LECSP_2_:0.4403620954)100:0.4678199537)94:0.1964403326,(((E|gi|74672710|sp|Q4WT66.1|NRPS1_ASPFU_2_:0.8906227875,E|gi|74672710|sp|Q4WT66.1|NRPS1_ASPFU:0.7071067424)100:0.1440464034,(E|gi|90110362|sp|Q01886.2|HTS1_COCCA:0.7134562220,E|gi|1064302923|sp|S0DLP2.1|APF1_GIBF5:0.5112333816)100:0.6621578165)99:0.1031827135,E|gi|1035996567|sp|E9FCP4.2|DTXS1_METRA:1.3174835468)85:0.1160890622)48:0.0813496115,(E|gi|74670514|sp|Q4WLW5.1|NRP12_ASPFU:0.7881285703,E|gi|1109545914|sp|A1DN09.1|ANAPS_NEOFI:1.0342156913)100:0.2925180302)48:0.0744652250,E|gi|74673571|sp|Q4WVN4.1|NRPS8_ASPFU:1.0865391234)93:0.1417443168,E|gi|74673571|sp|Q4WVN4.1|NRPS8_ASPFU_2__2_:1.1933956788)58:0.1045206568,E|gi|74673571|sp|Q4WVN4.1|NRPS8_ASPFU_2_:1.0172396433)100:1.0752219051)100:0.2392778588,E|gi|501222817|ref|WP_012265835.1|:2.5338700183)100:0.9266582759,(((((I|QCC04304.1_nonribosomal_peptide_synthetase_Cupriavidus_necator_H16__update__CucG_C:2.5445521431,((I|WP_227008459.1_nonribosomal_peptide_synthetase_Pseudoalteromonas_luteoviolacea__update__AltG_C:1.2196918063,I|WP_063365570.1_AMPbinding_protein_Pseudoalteromonas_luteoviolacea_AltI_C:1.1488029593)100:1.2583745600,(((((I|ALG65340.1_Var5_Variovorax_paradoxus_Var5_C:0.0415989617,I|WP_255221035.1_amino_acid_adenylation_domaincontaining_protein_Variovorax_boronicumulans__update__VarH_C:0.0447100241)100:0.8104043789,I|WP_052269209.1_amino_acid_adenylation_domaincontaining_protein_Alcanivorax_pacificus_PfbI_C:1.3008468670)100:0.2513950374,I|WP_012356046.1_amino_acid_adenylation_domaincontaining_protein_Cupriavidus_taiwanensis_TaiE_C:1.3302556628)91:0.1606569277,(I|WP_029293154.1_MULTISPECIES__amino_acid_adenylation_domaincontaining_protein_Pseudomonas_PvdK_C:0.9115499188,I|WP_011333311.1_amino_acid_adenylation_domaincontaining_protein_Pseudomonas_fluorescens_PvdK_C:1.0481484114)100:0.5808825172)73:0.0910346966,I|WP_048348543.1_amino_acid_adenylation_domaincontaining_protein_Herbaspirillum_seropedicae_SbtI2_C:1.7126234161)99:0.3991913842)100:0.1306088408)100:0.2873867145,(I|WP_053122092.1_amino_acid_adenylation_domaincontaining_protein_Pseudomonas_thivervalensis_HcsI_C:1.6860200786,(I|AJW67534.1_nonribosomal_peptide_synthetase_Pseudomonas_taiwanensis_PvdJ_C:1.6723742336,I|WP_011534377.1_amino_acid_adenylation_domaincontaining_protein_Pseudomonas_entomophila_PSEEN_RS14935_C:1.6023011672)100:0.5204829347)100:0.4225536805)100:0.2344735624,I|WP_053122086.1_nonribosomal_peptide_synthetase_Pseudomonas_thivervalensis_HcsF_C:2.0146364278)100:0.7095702768,((((Cyc|gi|387942444:2.5484008953,(((Cyc|gi|518278240:0.4652626555,Cyc|gi|860522658:0.6191589761)100:0.1715358748,(((Cyc|gi|1147984810:0.3857834111,Cyc|gi|123777944:0.4800437408)100:0.0904930026,Cyc|gi|1499128231:0.4846071537)78:0.0927153020,(Cyc|gi|258584090:0.7133921814,Cyc|gi|1353941961:0.4049035596)67:0.1210421884)56:0.0265223115)64:0.0954765203,Cyc|gi|1618992112:1.0661456615)96:0.1291448288)99:0.3055596323,(((((((((Cyc|gi|1392584750:0.8251323358,(((((Cyc|gi|1223962141:0.0099328726,Cyc|gi|1174981551:0.0065338008)100:0.1415709779,Cyc|gi|1436806857:0.2207797730)100:0.2553477974,(Cyc|gi|1403759145:0.3414468453,Cyc|gi|1615158984:0.2275646874)100:0.5510276669)100:0.0647148720,(Cyc|gi|492349577:0.4373917716,Cyc|gi|653617431:0.3845980112)100:0.2305045442)95:0.0686553694,((Cyc|gi|489126003:0.0119716956,Cyc|gi|738876303:0.0493495203)100:0.3626990400,Cyc|gi|531803161:0.3045767493)100:0.1550351928)100:0.1412530043)100:0.3082003650,(((Cyc|gi|1224540018:0.3356567817,Cyc|gi|490757191:0.5145522471)100:0.1262961413,(Cyc|gi|1221692891:0.4327894677,(Cyc|gi|1468707997:0.0151635370,Cyc|gi|933359573:0.0115303465)100:0.4106356248)100:0.1487149359)48:0.0404319448,(Cyc|gi|1173691581:0.5409321956,Cyc|gi|652955328:0.5024037238)52:0.0777147627)98:0.0833858863)100:0.0707801905,((Cyc|gi|938963024:0.6273119905,(Cyc|gi|970962695:0.6051047683,Cyc|gi|1427883673:0.4606162605)100:0.1810358679)100:0.0900894927,Cyc|gi|291549613:0.6871263803)100:0.0723585788)100:0.1946808282,Cyc|gi|1149925584:0.3986456578)100:0.1503537461,((Cyc|gi|410829096:0.2880539543,Cyc|gi|506238376:0.3606748234)99:0.0744789390,Cyc|gi|1224041413:0.3381593020)100:0.1518263597)55:0.0796649449,(Cyc|gi|737232511:0.3717571708,Cyc|gi|1353426762:0.8534378147)100:0.1330615808)100:0.1495120421,((Cyc|gi|1193044381:0.4902294367,Cyc|gi|1148312528:0.4853906440)100:0.1181792825,(Cyc|gi|1021359466:0.4640106688,(Cyc|gi|917537117:0.4049162690,Cyc|gi|1098365612:0.5429181327)100:0.1308185598)100:0.0938276434)100:0.1619045491)100:0.0971165277,((Cyc|gi|1325828417:0.4936362317,(Cyc|gi|953583424:0.5233863952,Cyc|gi|565408120:0.4808076598)71:0.1040727041)73:0.0645295333,Cyc|gi|1510839174:0.4920400628)96:0.1338399194)96:0.2509314046,(((((((Cyc|gi|1100072639:0.4532243050,Cyc|gi|1215113784:0.3806211002)100:0.2034229330,((Cyc|gi|522008259:0.5647677366,Cyc|gi|1486866402:0.3454405958)100:0.1183569012,(Cyc|gi|1488275968:0.6505858898,Cyc|gi|517364977:0.8337746062)99:0.1604199202)98:0.0571311922)97:0.0545264584,(((((Cyc|gi|1119920309:0.4610383001,Cyc|gi|1621373169:0.4481900806)100:0.2674443007,Cyc|gi|614089002:0.5949809335)100:0.1517770655,Cyc|gi|21225942:0.7040638357)53:0.0851485418,Cyc|gi|998455089:0.4200291481)81:0.0978421588,(((Cyc|gi|1386650976:0.3127312030,Cyc|gi|554217884:0.7836637189)100:0.2128034174,((Cyc|gi|1132273581:0.4195912457,Cyc|gi|567640576:0.3209505255)100:0.1750692175,Cyc|gi|504807755:0.3704964916)98:0.0992172566)100:0.1495689831,Cyc|gi|1011883061:0.4068730330)54:0.0595365170)100:0.1882302178)100:0.1855494395,((Cyc|gi|1373140371:0.4972362332,Cyc|gi|1099540847:0.5214629076)99:0.0921403127,Cyc|gi|1087702214:0.5165068918)99:0.0779423086)99:0.0644833403,((Cyc|gi|1275777326:0.7110203168,Cyc|gi|1591180444:0.4202169067)94:0.0765352903,Cyc|gi|1073055737:0.6778152155)85:0.0443755907)87:0.0601064162,((Cyc|gi|917773755:0.4952196488,Cyc|gi|1180464148:0.5378315350)88:0.1110509281,Cyc|gi|1492752945:0.7139175117)77:0.0642949284)79:0.0888476717,((((Cyc|gi|1150008273:0.4522522304,Cyc|gi|1333305891:0.5745667640)100:0.1745095279,Cyc|gi|1578848239:0.5948962810)99:0.0812759447,((Cyc|gi|908730486:0.4050419159,Cyc|gi|1172486893:0.3495644231)100:0.6642846273,Cyc|gi|503954760:0.5191816869)94:0.0705274642)100:0.1237369457,((Cyc|gi|1190499445:0.3930444179,Cyc|gi|504844616:0.4372330549)99:0.1046127700,Cyc|gi|15599422:1.0928374620)99:0.1692470074)99:0.1091672029)79:0.0566756842)95:0.1863226984)95:0.1049094246,Cyc|gi|1024871712:1.2753603932)100:0.1732731852,((((((((((((((Cyc|gi|1177671602:0.4390315993,(Cyc|gi|920935006:0.5774236482,Cyc|gi|635644444:0.6908865665)100:0.1837155451)100:0.1677043106,(Cyc|gi|1510906250:0.4120388650,Cyc|gi|499129053:0.8292324230)100:0.1185884122)100:0.2808714167,(Cyc|gi|501117456:0.3884951119,Cyc|gi|1378834554:0.3926921221)100:0.2289219961)57:0.0535096910,(Cyc|gi|1101274854:1.0389736253,Cyc|gi|1584288285:0.6602383587)67:0.0989081489)69:0.0497278337,((Cyc|gi|1485950721:0.5123898798,Cyc|gi|225593120:0.4518029283)87:0.0860647782,((Cyc|gi|493036824:0.3146524505,Cyc|gi|1084328121:0.4679648669)100:0.1874132289,Cyc|gi|1408618987:0.6012788275)75:0.0615228172)72:0.0573896310)69:0.0456958403,(Cyc|gi|924291831:0.5997059165,Cyc|gi|916581067:0.6477513965)84:0.1182740684)71:0.0598420153,(Cyc|gi|1594890496:0.8792694136,(Cyc|gi|544741901:0.6159713265,Cyc|gi|1341772289:1.4179295754)93:0.1310487727)72:0.0950851023)81:0.1328353600,((Cyc|gi|1152131844:0.3920752265,Cyc|gi|652927601:0.5477582061)100:0.2806423074,(Cyc|gi|5915760:0.7695653403,Cyc|gi|1096116315:1.0050059760)100:0.5713130989)90:0.1020615225)85:0.0811629295,(Cyc|gi|1048205954:0.6383739453,Cyc|gi|797010177:0.7297360804)99:0.2402027732)46:0.0792651852,(((Cyc|gi|928265663:0.3722210712,Cyc|gi|1231857377:0.4675284342)94:0.1299976496,Cyc|gi|1087207355:0.3790621031)92:0.1161800992,Cyc|gi|1449856047:0.4526351181)100:0.4797118008)54:0.0472110875,Cyc|gi|1056631327:0.9186610864)71:0.0827877537,(((Cyc|gi|21225943:0.8839583861,Cyc|gi|15599421:0.9463699144)100:0.3773303722,(Cyc|gi|712788133:0.5135022901,Cyc|gi|1011712762:0.5834425043)100:0.3422480130)88:0.0756765651,Cyc|gi|1376293998:1.2975628349)59:0.0698814310)36:0.0354352873,((Cyc|gi|1603470705:0.9631623470,((Cyc|gi|1239217741:1.1123219631,Cyc|gi|1326069370:1.1350330833)76:0.1549010279,Cyc|gi|1046589731:0.7657609314)47:0.0630219471)41:0.0986516814,(Cyc|gi|21224739:1.7447129769,Cyc|gi|75414060:0.6345711326)52:0.4168427205)36:0.0913502544)48:0.0818055890,(((((Cyc|gi|1052676065:0.3444434960,Cyc|gi|1224354465:0.3358721744)100:0.3054610252,(Cyc|gi|1100066459:0.2951983438,Cyc|gi|1274040547:0.4489907299)100:0.2082620136)96:0.0766965809,Cyc|gi|497995111:0.5581969283)77:0.0406641654,((Cyc|gi|554223068:0.6777629380,Cyc|gi|1402783813:0.6798121588)100:0.3292882605,(Cyc|gi|925529789:0.3783727700,Cyc|gi|1005163609:0.4383317899)100:0.1092721194)97:0.1667563053)99:0.1693497481,((((Cyc|gi|701780766:0.0303643075,Cyc|gi|1095507355:0.0657865739)100:0.3160659245,Cyc|gi|1052223799:0.4479334742)100:0.4588456789,Cyc|gi|1547567097:1.1434640739)53:0.0870870344,(Cyc|gi|1112919126:0.6772427888,Cyc|gi|1346305:0.8440996276)73:0.1795599499)97:0.1244987719)99:0.2683546591)52:0.1429274242)100:1.5368144405)71:0.2474191033,(((((((((((((((((((((Cglyc|BGC0000418.gbk_BGC0000418_80193_AIE77057.1_7_2060:0.2601349273,Cglyc|BGC0001462.gbk_BGC0001462_69375_BS329_14150_31_2081:0.1455039460)100:0.1066336700,Cglyc|BGC0001461.gbk_BGC0001461_67793_BS330_28385_7_2082:0.1854191999)32:0.0336964924,((Cglyc|BGC0001459.gbk_BGC0001459_67931_ATP06_0208105_9_3155:0.0819178553,Cglyc|BGC0000311.gbk_BGC0000311_66669_bpsA_7_3165_2_:0.2019612315)100:0.0375430891,(Cglyc|BGC0000455.gbk_BGC0000455_65044_vcm2_7_3152:0.0524856736,Cglyc|BGC0001460.gbk_BGC0001460_66347_H074_31757_30_3149:0.0146800331)100:0.1313201515)100:0.2670410278)56:0.0367981273,(Cglyc|BGC0000290.gbk_BGC0000290_69301_AAM80539.1_13_2070:0.1493272860,Cglyc|BGC0001178.gbk_BGC0001178_80908_AGS77307.1_8_2084:0.1482600011)100:0.0737267403)100:0.4377461923,Cglyc|BGC0000326.gbk_BGC0000326_55972_AAK81824.1_3_2116:0.6112892476)100:0.2022673798,(((Cglyc|BGC0000418.gbk_BGC0000418_80193_AIE77059.1_9_3996_2__2_:0.2195771818,((Cglyc|BGC0001459.gbk_BGC0001459_67931_ATP06_0208110_10_4063_2__2_:0.0998102244,(Cglyc|BGC0000455.gbk_BGC0000455_65044_vcm3_8_4050_2__2_:0.0541616189,Cglyc|BGC0001460.gbk_BGC0001460_66347_H074_31752_29_4056_2__2_:0.0057186930)100:0.0751428398)100:0.1012706807,Cglyc|BGC0001461.gbk_BGC0001461_67793_BS330_28390_8_4061_2__2_:0.2143651051)96:0.0454926670)52:0.0198640627,(((Cglyc|BGC0000440.gbk_BGC0000440_89713_tcp11_20_4067_2__2_:0.1862076766,Cglyc|BGC0001178.gbk_BGC0001178_80908_AGS77309.1_10_4071_2__2_:0.1168330689)70:0.0356247755,Cglyc|BGC0000290.gbk_BGC0000290_69301_AAM80537.1_11_4066_2__2_:0.1456586332)100:0.0864660870,Cglyc|BGC0001462.gbk_BGC0001462_69375_BS329_14145_30_4064_2__2_:0.1617277378)54:0.0345885704)100:0.6058382845,Cglyc|BGC0000326.gbk_BGC0000326_55972_AAK81826.1_5_4898_2__2_:0.4722506110)100:0.0854700736)94:0.0926760248,(((Cglyc|BGC0000418.gbk_BGC0000418_80193_AIE77058.1_8_1049:0.3462295029,(Cglyc|BGC0001178.gbk_BGC0001178_80908_AGS77308.1_9_1369:0.1270309605,Cglyc|BGC0000440.gbk_BGC0000440_89713_tcp10_19_1061:0.1240336345)100:0.0629256142)80:0.0364129530,Cglyc|BGC0000290.gbk_BGC0000290_69301_AAM80538.1_12_1491:0.1765062725)100:0.4582350800,Cglyc|BGC0000326.gbk_BGC0000326_55972_AAK81825.1_4_1531:0.4133432563)100:0.1453424117)89:0.0613432749,(((((((Cglyc|BGC0000418.gbk_BGC0000418_80193_AIE77059.1_9_3996_2_:0.1650263577,((Cglyc|BGC0001461.gbk_BGC0001461_67793_BS330_28390_8_4061_2_:0.2888969549,(Cglyc|BGC0000311.gbk_BGC0000311_66669_bpsB_8_4077_2_:0.1277519944,((Cglyc|BGC0000455.gbk_BGC0000455_65044_vcm3_8_4050_2_:0.0588387025,Cglyc|BGC0001460.gbk_BGC0001460_66347_H074_31752_29_4056_2_:0.0342784187)100:0.0621356834,Cglyc|BGC0001459.gbk_BGC0001459_67931_ATP06_0208110_10_4063_2_:0.1093666996)100:0.0613092521)100:0.0494193555)100:0.0484599946,Cglyc|BGC0001462.gbk_BGC0001462_69375_BS329_14145_30_4064_2_:0.1173419508)100:0.0734253143)100:0.0874215626,Cglyc|BGC0000290.gbk_BGC0000290_69301_AAM80537.1_11_4066_2_:0.2099148779)80:0.0471784821,Cglyc|BGC0000440.gbk_BGC0000440_89713_tcp11_20_4067_2_:0.1653849695)80:0.0536620930,Cglyc|BGC0001178.gbk_BGC0001178_80908_AGS77309.1_10_4071_2_:0.1063532908)100:0.3725388709,Cglyc|BGC0000326.gbk_BGC0000326_55972_AAK81826.1_5_4898_2_:0.3812373072)100:0.1209534765,((((((Cglyc|BGC0001460.gbk_BGC0001460_66347_H074_31752_29_4056:0.0411598480,Cglyc|BGC0000455.gbk_BGC0000455_65044_vcm3_8_4050:0.0694079684)100:0.0795754623,Cglyc|BGC0001459.gbk_BGC0001459_67931_ATP06_0208110_10_4063:0.0317099308)100:0.2991788359,Cglyc|BGC0000418.gbk_BGC0000418_80193_AIE77059.1_9_3996:0.2292139731)80:0.0361750679,(Cglyc|BGC0001462.gbk_BGC0001462_69375_BS329_14145_30_4064:0.0968670014,Cglyc|BGC0001461.gbk_BGC0001461_67793_BS330_28390_8_4061:0.1010684059)100:0.1317457493)87:0.0564386949,(Cglyc|BGC0000290.gbk_BGC0000290_69301_AAM80537.1_11_4066:0.1592522068,((Cglyc|BGC0000440.gbk_BGC0000440_89713_tcp11_20_4067:0.0000025795,Cglyc|BGC0000441.gbk_BGC0000441_89976_teiC_14_4067:0.0111808573)100:0.1356319645,Cglyc|BGC0001178.gbk_BGC0001178_80908_AGS77309.1_10_4071:0.0753195284)100:0.0484211142)100:0.0434599309)100:0.3659924467,Cglyc|BGC0000326.gbk_BGC0000326_55972_AAK81826.1_5_4898:0.2831150077)100:0.3202107691)85:0.0357859745,(Cglyc|BGC0000326.gbk_BGC0000326_55972_AAK81827.1_6_2164:0.2797871074,(Cglyc|BGC0000290.gbk_BGC0000290_69301_AAM80536.1_10_1855:0.1839036061,((Cglyc|BGC0001178.gbk_BGC0001178_80908_AGS77310.1_11_1870:0.0773994262,Cglyc|BGC0000441.gbk_BGC0000441_89976_teiD_15_1860:0.0860283289)100:0.0467807685,((((Cglyc|BGC0001460.gbk_BGC0001460_66347_H074_31747_28_1832:0.0648258351,Cglyc|BGC0000455.gbk_BGC0000455_65044_vcm4_9_1858:0.0332317488)100:0.0847332793,(Cglyc|BGC0001461.gbk_BGC0001461_67793_BS330_28395_9_1864:0.0975517953,Cglyc|BGC0001462.gbk_BGC0001462_69375_BS329_14140_29_1861:0.0603490113)100:0.0546721609)100:0.0428629142,(Cglyc|BGC0000311.gbk_BGC0000311_66669_bpsC_9_1858:0.0688464964,Cglyc|BGC0001459.gbk_BGC0001459_67931_ATP06_0208115_11_1858:0.0874825420)100:0.0611284924)97:0.0214280070,Cglyc|BGC0000418.gbk_BGC0000418_80193_AIE77060.1_10_1853:0.1087899023)100:0.0944381073)100:0.0460482639)100:0.3750835321)100:0.2205536484)89:0.0396374270)100:0.1643645484,(((Cglyc|BGC0001233.gbk_BGC0001233_72176_fegR_18_7911_2__2_:0.2045726107,Cglyc|BGC0001233.gbk_BGC0001233_72176_fegR_18_7911:0.2069296091)77:0.0604687977,Cglyc|BGC0001233.gbk_BGC0001233_72176_fegS_19_3407:0.3822196038)100:0.1897179328,(Cglyc|BGC0001233.gbk_BGC0001233_72176_fegQ_17_5447:0.3454076923,Cglyc|BGC0001233.gbk_BGC0001233_72176_fegQ_17_5447_2_:0.4458795699)65:0.0791288595)100:0.3410230075)100:0.1448962783,(Cglyc|BGC0000349.gbk_BGC0000349_24145_SACE_3035_4_5429_2_:0.7938049484,Cglyc|BGC0001752.gbk_BGC0001752_39092_ctg1_orf1264_10_4298:0.8541357930)96:0.1629938880)47:0.0579490302,(((Cglyc|BGC0000296.gbk_BGC0000296_66086_acmC_15_4247:0.9467590633,Cglyc|BGC0001766.gbk_BGC0001766_48212_sln6_6_1331:0.6984856944)85:0.0504698913,Cglyc|BGC0000311.gbk_BGC0000311_66669_bpsA_7_3165:0.8285099742)81:0.1150820979,(((((Cglyc|BGC0000336.gbk_BGC0000336_127559_dptBC_43_7338:0.8677785474,Cglyc|BGC0000291.gbk_BGC0000291_126933_lptC_34_5246:0.7643107253)76:0.2306855961,(Cglyc|BGC0000315.gbk_BGC0000315_82872_SCO3231_22_3670:0.0749004392,Cglyc|BGC0001370.gbk_BGC0001370_79876_cda2PS2_18_3637:0.0814675324)100:0.4441627251)75:0.1492668813,(Cglyc|BGC0001968.gbk_BGC0001968_69896_cdeJ_10_5708:0.4237242313,Cglyc|BGC0001984.gbk_BGC0001984_96578_speB_10_4213:0.7487791258)95:0.0950223408)77:0.1063896385,(Cglyc|BGC0001448.gbk_BGC0001448_72298_mlcL_15_5628:0.6638637411,Cglyc|BGC0001406.gbk_BGC0001406_82135_tlo21_21_5829:0.5855566068)56:0.0776849070)73:0.0756786142,Cglyc|BGC0000379.gbk_BGC0000379_88912_lpmD_27_2405:0.9832122257)92:0.0471815062)25:0.0469919767)66:0.0390529590,((Cglyc|BGC0000306.gbk_BGC0000306_30611_SSIG_07966_1_3485:0.6591671691,Cglyc|BGC0001297.gbk_BGC0001297_55539_cal18_23_2576:0.5804973452)99:0.1307945444,((Cglyc|BGC0001975.gbk_BGC0001975_69292_QBG38782.1_23_3932_2_:0.2038134319,Cglyc|BGC0001975.gbk_BGC0001975_69292_QBG38782.1_23_3932:0.1737566857)100:0.1078971914,Cglyc|BGC0001975.gbk_BGC0001975_69292_QBG38783.1_24_3692:0.3542459271)100:0.2668064175)80:0.0827460761)46:0.0335750836,Cglyc|BGC0001211.gbk_BGC0001211_33663_AMYAL_RS0130210_3_7412:0.9383878777)52:0.0393453104,((Cglyc|BGC0001628.gbk_BGC0001628_35856_orf6_6_3825:0.6465286546,(((Cglyc|BGC0000445.gbk_BGC0000445_64650_tioR_20_2594:0.5612571277,((Cglyc|BGC0000434.gbk_BGC0000434_55697_swb16_23_2587:0.1831327674,Cglyc|BGC0001228.gbk_BGC0001228_37781_B110_RS0125720_21_2577:0.3444738146)100:0.1142294510,(Cglyc|BGC0000339.gbk_BGC0000339_45600_ecm6_6_2609:0.3612222366,(Cglyc|BGC0000415.gbk_BGC0000415_36568_qui7_7_2664:0.0353226170,Cglyc|BGC0000450.gbk_BGC0000450_36746:0.0471124238)100:0.0989779254)100:0.0892548382)100:0.0691550934)100:0.2388964221,((Cglyc|BGC0001117.gbk_BGC0001117_51421_hmtL_15_5081:0.3839604525,Cglyc|BGC0000378.gbk_BGC0000378_56081_ktzH_19_5260_2_:0.4802252351)96:0.1291853518,Cglyc|BGC0000378.gbk_BGC0000378_56081_ktzH_19_5260:0.6358161448)100:0.1441584372)100:0.4871568533,Cglyc|BGC0001628.gbk_BGC0001628_35856_orf6_6_3825_2_:0.6416642451)94:0.1069886101)83:0.0834103947,(Cglyc|BGC0000366.gbk_BGC0000366_36842_gobS_17_2348:0.7441187353,(Cglyc|BGC0001567.gbk_BGC0001567_30866_SLINC_RS04015_5_2577:0.2763197393,Cglyc|BGC0001628.gbk_BGC0001628_35856_orf5_5_2540:0.4796746621)100:0.3962883735)85:0.0658553317)67:0.0717188305)84:0.1000163420,(((Cglyc|BGC0000349.gbk_BGC0000349_24145_SACE_3035_4_5429:0.3757494165,(Cglyc|BGC0001211.gbk_BGC0001211_33663_AMYAL_RS0130210_3_7412_2_:0.5355254220,Cglyc|BGC0000423.gbk_BGC0000423_30020_SCAB_85471_5_6352:0.4497466983)100:0.1928271192)94:0.1157613732,Cglyc|BGC0001767.gbk_BGC0001767_30232_ctg1_orf20_5_5167:0.5330638367)100:0.3774352124,Cglyc|BGC0001752.gbk_BGC0001752_39092_ctg1_orf1265_11_3247:0.8973604152)100:0.3086901062)97:0.1430943327,(Cglyc|BGC0000461.gbk_BGC0000461_63720_AEP18655.1_2_7396:0.3425591860,Cglyc|BGC0000461.gbk_BGC0000461_63720_AEP18655.1_2_7396_2_:0.3514304450)100:0.5497715656)99:0.2189008843,DCL|gi|118468008|ref|YP_884815.1|:1.4362089763)100:0.2099480984,(((((((((((DCL|gi|5915760|sp|O68006.1|BACA_BACLI:0.5202315960,DCL|gi|5915762|sp|O68008.1|BACC_BACLI:0.4295364750)96:0.1087151596,DCL|gi|5915762|sp|O68008.1|BACC_BACLI_2_:0.5497339467)98:0.0672603554,DCL|gi|5915762|sp|O68008.1|BACC_BACLI_2__2_:0.5589933447)100:0.4693199709,((((DCL|gi|6136083|sp|O30408.1|TYCB_BREPA:0.4572507069,DCL|gi|68845342|sp|P0C063.2|GRSB_ANEMI:0.3463919393)100:0.3310408959,DCL|gi|193885234|pdb|2VSQ|A:0.8201546948)98:0.1503855134,(DCL|gi|239938827|sp|Q04747.3|SRFAB_BACSU:0.7671022750,DCL|gi|6136084|sp|O30409.1|TYCC_BREPA:0.6609743363)100:0.1461272074)74:0.0553456410,(((DCL|gi|730367|sp|P39846.1|PPSB_BACSU:0.6894046400,(DCL|gi|239938684|sp|P94459.2|PPSD_BACSU:0.4950870927,DCL|gi|6093777|sp|P39847.2|PPSC_BACSU:0.6703474926)100:0.1147550254)100:0.0739957870,DCL|gi|81669034|sp|O31827.1|PPSE_BACSU:0.6071389904)100:0.1397864838,DCL|gi|75520420|sp|Q70LM6.1|LGRB_BREPA:0.7826974585)99:0.1099499759)97:0.1477818460)82:0.1202839362,(DCL|gi|75533827|sp|Q9R9J0.1|MYCB_BACIU_2_:0.4847808913,(DCL|gi|75533826|sp|Q9R9I9.1|MYCC_BACIU:0.4910949595,DCL|gi|75533827|sp|Q9R9J0.1|MYCB_BACIU:0.5257978065)85:0.0825760713)100:0.3913060405)100:0.5753143262,(((DCL|gi|75520418|sp|Q70LM4.1|LGRD_BREPA_2_:0.6906846607,(((DCL|gi|75520419|sp|Q70LM5.1|LGRC_BREPA_2_:0.4230013728,DCL|gi|75520418|sp|Q70LM4.1|LGRD_BREPA:0.5161453073)99:0.1110295390,DCL|gi|75520420|sp|Q70LM6.1|LGRB_BREPA_2_:0.5163458684)100:0.1284994874,DCL|gi|75520419|sp|Q70LM5.1|LGRC_BREPA:0.8785939802)98:0.0455147392)100:0.1300325205,(((DCL|gi|120419813|gb|ABM21572.1|:0.4328136079,DCL|gi|501223609|ref|WP_012266627.1|:0.6252536824)100:0.1317647206,DCL|gi|501224900|ref|WP_012267918.1|:0.7108150848)100:0.1669608424,DCL|gi|501225154|ref|WP_012268172.1|:0.7801661566)99:0.1454359964)97:0.1048913514,(DCL|gi|916985676|ref|WP_051592388.1|:0.8844712363,DCL|gi|15597620|ref|NP_251114.1|:1.0265091868)96:0.3845715668)72:0.0819336165)87:0.0545328955,DCL|gi|300785007|ref|YP_003765298.1|:1.2637544484)93:0.0840402103,DCL|gi|21224738|ref|NP_630517.1|:1.2594441956)97:0.0462556648,(bL|gi|1131003267|ref|WP_075764583.1|:0.1319073251,bL|gi|47078312|gb|AAT09805.1|:0.2141007989)100:1.2204740156)98:0.0756966254,((DCL|gi|15597598|ref|NP_251092.1|_2_:0.3690394823,DCL|gi|15597598|ref|NP_251092.1|:0.6792532132)100:0.5781213707,DCL|gi|122959832|sp|Q0VZ70.1|CHSAD_CHOCO:1.0305665265)99:0.1877462565)99:0.0857493003,((DCL|gi|238054271|sp|P27742.2|ACVS_EMENI:0.4519419702,DCL|gi|113315|sp|P25464.1|ACVS_ACRCH:0.5404011622)100:0.3258583908,DCL|gi|113316|sp|P27743.1|ACVS_AMYLA:0.5617058829)100:1.6702752261)76:0.0801524847)100:0.2098295005,(((((((CT-DCL|gi|74673571|sp|Q4WVN4.1|NRPS8_ASPFU:1.2799513034,CT-DCL|gi|74673571|sp|Q4WVN4.1|NRPS8_ASPFU_2__2_:1.0022498281)63:0.2082151605,((((((CT-DCL|gi|1109550134|sp|A0A024F910.1|VLMS_LECSP_2__4_:0.5193277519,CT-DCL|gi|1109550134|sp|A0A024F910.1|VLMS_LECSP:0.5598775982)100:0.1778461746,CT-DCL|gi|1109550134|sp|A0A024F910.1|VLMS_LECSP_2__2_:0.4713152504)100:0.7097259353,CT-DCL|gi|1148367330|sp|C8VPS9.1|EASA_EMENI_2__2_:0.7555541233)88:0.1402593777,CT-DCL|gi|1148367330|sp|C8VPS9.1|EASA_EMENI_2_:0.9457866023)100:0.2377404170,CT-DCL|gi|74672710|sp|Q4WT66.1|NRPS1_ASPFU_2_:1.2635589898)99:0.1271916091,(((CT-DCL|gi|1160578093|sp|M1W0X8.1|LPSA1_CLAP2:0.7862270080,CT-DCL|gi|121939156|sp|Q96V34.2|LPSA1_EPIFI:0.4105652651)100:0.8620720673,CT-DCL|gi|74672710|sp|Q4WT66.1|NRPS1_ASPFU:1.0172020963)97:0.1056284083,((CT-DCL|gi|1064302923|sp|S0DLP2.1|APF1_GIBF5:0.6850737662,CT-DCL|gi|90110362|sp|Q01886.2|HTS1_COCCA:0.7747491779)100:0.7442853317,(CT-DCL|gi|74673571|sp|Q4WVN4.1|NRPS8_ASPFU_2__3_:1.1203153847,CT-DCL|gi|74673571|sp|Q4WVN4.1|NRPS8_ASPFU_2_:0.9212822182)100:0.2956919731)98:0.1000820900)99:0.1966587205)92:0.0682717403)66:0.1214635051,((CT-DCL|gi|1148367330|sp|C8VPS9.1|EASA_EMENI:0.9513408787,CT-DCL|gi|1109550134|sp|A0A024F910.1|VLMS_LECSP_2__3_:1.7983611204)98:0.5598023982,CT-DCL|gi|74670514|sp|Q4WLW5.1|NRP12_ASPFU:1.5376056472)81:0.0558312625)75:0.1164810630,(CT-DCL|gi|1099384206|sp|B8NR69.1|DTPA_ASPFN:0.9843922713,CT-DCL|gi|1035743477|sp|B6HJU6.1|ROQA_PENRW:0.9994300807)100:0.7602924477)100:0.6373063593,((((((CT-A|gi|74703700|sp|Q4PEM9.1|FER3_USTMA_2_:1.6948746014,CT-A|gi|74672027|sp|Q4WR82.1|NRPS2_ASPFU_2_:1.3160910513)100:0.8095151343,CT-A|gi|119370530|sp|O43103.2|SID2_USTMA_2_:1.7280273593)93:0.4107212525,((((CT-A|gi|74672027|sp|Q4WR82.1|NRPS2_ASPFU_2__2_:0.9818606025,CT-A|gi|74703700|sp|Q4PEM9.1|FER3_USTMA_2__3_:1.7502871225)96:0.1691840351,CT-A|gi|119370530|sp|O43103.2|SID2_USTMA:1.8589245542)100:0.4963984468,(CT-A|gi|74672027|sp|Q4WR82.1|NRPS2_ASPFU_2__3_:0.9409972090,CT-A|gi|74703700|sp|Q4PEM9.1|FER3_USTMA_2__2_:1.5380515172)100:1.0024368241)84:0.1456001833,(CT-A|gi|74665388|sp|Q9P7T1.1|SIB1_SCHPO_2__3_:2.3701090005,(CT-A|gi|74672027|sp|Q4WR82.1|NRPS2_ASPFU:1.2264604763,(CT-A|gi|74703700|sp|Q4PEM9.1|FER3_USTMA:2.0000312263,CT-A|gi|119370530|sp|O43103.2|SID2_USTMA_2__2_:1.4964320592)100:0.1145458700)100:0.4042553056)97:0.2313197683)81:0.0840111399)97:0.1862548073,(CT-A|gi|74665388|sp|Q9P7T1.1|SIB1_SCHPO:1.9345339270,CT-A|gi|74665388|sp|Q9P7T1.1|SIB1_SCHPO_2__2_:1.8635629048)99:0.3831654975)93:0.1066980268,CT-A|gi|74665388|sp|Q9P7T1.1|SIB1_SCHPO_2_:2.8717240151)99:0.1108964607,(((((((CT|gi|1109550134|sp|A0A024F910.1|VLMS_LECSP_2_:1.6729646743,CT|gi|1384039530|sp|K0E4D7.1|ECDA_ASPRU:1.1072362205)100:0.3417830939,CT|gi|1148367330|sp|C8VPS9.1|EASA_EMENI_2__3_:1.2982907450)100:0.2043409873,CT|gi|74672710|sp|Q4WT66.1|NRPS1_ASPFU_2__2_:1.2584411840)99:0.2180198098,CT|gi|74668162|sp|Q4WF53.1|NRPS4_ASPFU:1.6437606034)99:0.1054960418,((((CT|gi|1062512251|pdb|5DIJ|A:0.4627938517,CT|gi|74670514|sp|Q4WLW5.1|NRP12_ASPFU_2_:0.4391101090)100:0.7642284431,CT|gi|550540797|sp|A1DA59.1|FTMA_NEOFI:1.2679004367)100:0.3016542879,(CT|gi|1352911954|sp|B6HLP9.1|CHYA_PENRW:1.4332620379,(CT|gi|1160578093|sp|M1W0X8.1|LPSA1_CLAP2_2_:0.5801044958,CT|gi|121939156|sp|Q96V34.2|LPSA1_EPIFI_2_:0.4118536269)100:1.0762167267)99:0.1874990878)99:0.1683620421,((CT|gi|1035996567|sp|E9FCP4.2|DTXS1_METRA:1.0502888629,CT|gi|1148367372|sp|A0A144KPJ6.1|TES_ALTAL:1.3680496248)100:0.2666193274,CT|gi|1133968576|sp|A0A0U1LQE6.1|CCTN_TALIS:2.0037877355)99:0.2930471887)100:0.2387578262)100:0.1723715286,(CT|gi|1270743744|sp|B6D9A8.1|BEA1_BEABA:0.3354481024,(CT|gi|25090286|sp|Q00869.2|ESYN_FUSEQ:0.3545726477,CT|gi|1270743746|sp|G3GBU7.1|BEA1_GIBIN:0.2801850259)100:0.1264201870)100:1.6647037913)100:0.7869300646,(((((FUM14|gi|90110362|sp|Q01886.2|HTS1_COCCA:1.1516095668,FUM14|gi|1064302923|sp|S0DLP2.1|APF1_GIBF5_1_:0.8182274412)100:0.6324659692,(FUM14|gi|90110362|sp|Q01886.2|HTS1_COCCA_1_:1.0047333166,FUM14|gi|1064302923|sp|S0DLP2.1|APF1_GIBF5:0.9064816604)100:0.8251834888)99:0.1677263576,((((((FUM14|gi|1133968576|sp|A0A0U1LQE6.1|CCTN_TALIS_1_:1.0089108212,FUM14|gi|1133968576|sp|A0A0U1LQE6.1|CCTN_TALIS_3_:1.2845220195)91:0.2594770170,((FUM14|gi|1133968576|sp|A0A0U1LQE6.1|CCTN_TALIS:1.2985143070,FUM14|gi|1133968576|sp|A0A0U1LQE6.1|CCTN_TALIS_2_:1.2382213346)94:0.2800252365,(FUM14|gi|1270743744|sp|B6D9A8.1|BEA1_BEABA:0.5598890283,FUM14|gi|25090286|sp|Q00869.2|ESYN_FUSEQ:0.4516719550)100:1.8581294517)38:0.0458629870)49:0.0653393388,FUM14|gi|74668162|sp|Q4WF53.1|NRPS4_ASPFU:1.0930099270)48:0.0693236475,((FUM14|gi|1035996567|sp|E9FCP4.2|DTXS1_METRA:0.5200643138,FUM14|gi|1035996567|sp|E9FCP4.2|DTXS1_METRA_1_:0.6458345189)100:0.0943555733,FUM14|gi|1148367372|sp|A0A144KPJ6.1|TES_ALTAL:0.8650372842)100:0.4022943940)37:0.1087060163,(((((((FUM14|gi|1384039530|sp|K0E4D7.1|ECDA_ASPRU:0.8519431950,FUM14|gi|1384039530|sp|K0E4D7.1|ECDA_ASPRU_4_:0.6597089011)51:0.0695493206,(FUM14|gi|1384039530|sp|K0E4D7.1|ECDA_ASPRU_2_:0.6745745507,FUM14|gi|1384039530|sp|K0E4D7.1|ECDA_ASPRU_3_:0.8607143831)60:0.0955848224)63:0.0588523382,FUM14|gi|1384039530|sp|K0E4D7.1|ECDA_ASPRU_5_:0.8417622577)96:0.0970246777,FUM14|gi|1384039530|sp|K0E4D7.1|ECDA_ASPRU_1_:0.7361819210)100:0.2340510909,((FUM14|gi|1148367330|sp|C8VPS9.1|EASA_EMENI_1_:0.8304770258,FUM14|gi|1148367330|sp|C8VPS9.1|EASA_EMENI:1.0225782984)68:0.1578622183,(FUM14|gi|1109550134|sp|A0A024F910.1|VLMS_LECSP:0.5380384844,FUM14|gi|1109550134|sp|A0A024F910.1|VLMS_LECSP_1_:0.6316199896)100:0.4971549786)100:0.1832303943)100:0.2130463263,FUM14|gi|74672710|sp|Q4WT66.1|NRPS1_ASPFU:1.4471703636)69:0.1082655080,FUM14|gi|90110362|sp|Q01886.2|HTS1_COCCA_2_:2.7066601664)21:0.1062963719)30:0.0295820661,(((((FUM14|gi|1035743477|sp|B6HJU6.1|ROQA_PENRW:1.4103248697,FUM14|gi|1352911954|sp|B6HLP9.1|CHYA_PENRW:1.1875373010)96:0.1853628515,FUM14|gi|1160578095|sp|A2TBU4.1|LPSB_EPIFI:1.5470806517)96:0.1524628716,(FUM14|gi|1109545914|sp|A1DN09.1|ANAPS_NEOFI:1.2718076610,(FUM14|gi|1099384206|sp|B8NR69.1|DTPA_ASPFN:0.9247102188,FUM14|gi|74666674|sp|Q4WAW3.1|FTMA_ASPFU:0.9849980665)100:0.2095851474)100:0.2035302011)87:0.1076635892,((FUM14|gi|121939156|sp|Q96V34.2|LPSA1_EPIFI:0.4279994408,FUM14|gi|1160578156|sp|Q2PBY4.2|LPSA2_CLAPU:0.5965862891)100:0.9581416415,FUM14|gi|1210274797|sp|A0A1R3RGK1.1|OTA2_ASPC5:1.1199886200)89:0.2062236048)98:0.0983934030,FUM14|gi|74673571|sp|Q4WVN4.1|NRPS8_ASPFU:1.3506427915)38:0.0867501917)93:0.1161871533)99:0.3110020298,(FUM14|gi|1333029734|gb|PNP80112.1|:0.7752648874,FUM14|gi|696004811|gb|AIT39690.1|:0.5085960352)100:2.3073237002)98:0.1847200543,(FUM14|gi|74674775|sp|Q4WZ44.1|NRPS7_ASPFU:1.9237854229,FUM14|gi|384955748|sp|Q4WF61.2|NRPS3_ASPFU:1.1055446100)100:0.7207744117)99:0.1976408010)100:0.1741024862)100:0.1095569574)100:0.0832464305,(FUM14|gi|74670746|sp|Q4WMJ7.1|GLIP_ASPFU:2.5642862403,((FUM14|gi|74661804|sp|Q6Q883.1|SIRP_LEPMC:0.9689757095,FUM14|gi|1100164369|sp|M1WCQ3.1|TCPP_CLAP2:1.9606897631)100:0.2960925330,FUM14|gi|384955713|sp|Q4WYG2.2|NRPS5_ASPFU:0.9976569131)100:0.6754918733)100:0.6692119373)100:0.2259644165,(((((((((((((Dual|gi|1021718891:0.9376251337,(((Dual|gi|1247554456:0.4135994668,Dual|gi|962261965:0.7700859358)99:0.0352961350,Dual|gi|918364967:0.5870542371)99:0.0770425996,(Dual|gi|920673506:0.4870808944,Dual|gi|515785084:0.7302944338)100:0.1090851961)97:0.0461339099)98:0.0663438837,Dual|gi|1247549500:0.7551309494)93:0.0627279190,Dual|gi|797010177:0.8815050291)38:0.0523237241,((((((Dual|gi|906905594:0.7891819891,(Dual|gi|906907573:0.3235770570,Dual|gi|1148811897:0.3963898941)100:0.3921168265)100:0.1887226288,Dual|gi|1223960483:0.5776402868)99:0.1496447640,(Dual|gi|88820999:0.4731974608,Dual|gi|970331833:0.5589005542)100:0.2134098745)99:0.0539987240,(Dual|gi|1021378328:0.8089161873,Dual|gi|1021780184:1.0684556650)100:0.3697846617)100:0.1281879541,Dual|gi|908741028:0.6631549024)100:0.1685513815,(Dual|gi|754782682:0.5975776306,Dual|gi|918249051:0.7288387365)100:0.1740124468)100:0.2116475790)30:0.0656821816,((((((Dual|gi|1129378706:0.4830446363,Dual|gi|1225667596:0.5099434797)100:0.2419832545,Dual|gi|1225667374:0.7513090652)94:0.0250469417,(Dual|gi|1215335613:0.3878676873,Dual|gi|736108307:0.5249388796)99:0.2039249531)100:0.1095720020,Dual|gi|1110345544:0.7140813486)100:0.3018561573,Dual|gi|1175524347:1.0463565594)52:0.1245563451,Dual|gi|797196545:1.0441366667)39:0.1232328570)31:0.0572115121,Dual|gi|506298108:1.0058894678)84:0.0767247515,((((Dual|gi|514331070:0.3450277505,Dual|gi|1056832630:0.8254514508)98:0.1235866861,Dual|gi|1360825720:0.7538704945)100:0.2918222692,((Dual|gi|1073558434:0.6412430328,(Dual|gi|1055508870:0.2662350484,Dual|gi|1056832628:0.8666074692)59:0.0576569572)100:0.3741024356,Dual|gi|1285038265:0.6651084255)100:0.1264426528)100:0.2549668927,(Dual|gi|1056639665:1.2610131954,(Dual|gi|1270392282:1.0266080154,Dual|gi|1270423321:1.0423698937)93:0.0726757287)93:0.0724886178)95:0.1402214814)55:0.0584673561,((Dual|gi|1389494353:1.0925380442,Dual|gi|496175632:1.0001453303)96:0.1939146885,Dual|gi|893718276:0.9710141125)95:0.1986225118)89:0.0614046056,Dual|gi|1269063272:0.8562822299)71:0.0442081420,(((((((((((((((((Dual|gi|530710738:0.7046859136,Dual|gi|1204328014:1.0524684980)82:0.0317291124,Dual|gi|594396538:0.6130343590)91:0.1597845307,(((((((Dual|gi|1056227210:0.4085489666,(Dual|gi|712825644:0.4930963958,Dual|gi|1298114223:0.6900601907)100:0.1049677750)100:0.2451150703,Dual|gi|1223772597:0.6222044460)97:0.0794954573,(Dual|gi|501844392:0.7430007992,Dual|gi|1172480541:0.6625829456)93:0.1161739482)88:0.0342212812,(((Dual|gi|672818069:0.5775809845,Dual|gi|1183372128:0.6114248463)91:0.0466811719,Dual|gi|1343314444:0.2860548513)98:0.0679173598,Dual|gi|926734120:0.2840987963)99:0.0944894019)90:0.0491264208,Dual|gi|1241698262:0.3675795940)86:0.0305568211,(Dual|gi|1095082872:0.9367383761,Dual|gi|1223770674:0.5649967041)89:0.1440781815)90:0.0573617155,(((Dual|gi|918395520:0.4112156259,Dual|gi|480160332:0.5589868756)100:0.6317045899,Dual|gi|1332597713:0.5611598050)89:0.1041923428,((Dual|gi|1388607147:0.7695953807,Dual|gi|666607409:0.6929524509)100:0.1340419954,Dual|gi|666607410:0.6507713760)100:0.2201606062)83:0.0384083972)85:0.0761253681)99:0.1283825758,((Dual|gi|945019641:0.7090160170,Dual|gi|945019644:0.5619376863)100:0.2479202676,(Dual|gi|1347914687:0.5411765662,Dual|gi|981763111:0.3533359878)100:0.8792576854)50:0.1433238028)51:0.0704040748,Dual|gi|651259058:0.8021898423)89:0.0745280365,((((Dual|gi|1020201076:1.2609325786,Dual|gi|1231857379:0.9796920661)76:0.1523905357,Dual|gi|663494837:0.6773742208)73:0.0663952640,((Dual|gi|1180826952:0.2718183368,Dual|gi|1059543978:0.4675288725)100:0.1583168442,Dual|gi|928205539:0.5467885475)93:0.0680221180)99:0.0998417099,(Dual|gi|917140772:1.0914886202,(Dual|gi|1099543875:0.7392130726,Dual|gi|1090850348:0.9405298111)92:0.0792440549)69:0.0643102369)98:0.1129329930)93:0.0563714132,((Dual|gi|909845538:0.5845975518,Dual|gi|913424764:0.4825625504)100:0.2225774508,Dual|gi|1040710808:0.6963903712)92:0.0909580552)59:0.0439435790,((((Dual|gi|950256601:0.4680819549,Dual|gi|950256057:0.4456737610)99:0.1108101295,(Dual|gi|951720253:0.5699956890,Dual|gi|950256590:0.6625445759)98:0.1185033942)75:0.0413584531,(Dual|gi|946114736:0.4538988452,Dual|gi|946118666:0.4805525485)95:0.0518068546)74:0.0624473159,(Dual|gi|948113682:0.5389957856,Dual|gi|946120333:0.5953717220)96:0.0593072696)86:0.0620124102)51:0.0418861271,(((Dual|gi|917405929:0.7663583056,Dual|gi|640371996:0.5578954569)91:0.0840493605,((Dual|gi|1078198360:0.3727439420,Dual|gi|1078213811:0.5020912486)100:0.0619045632,(Dual|gi|1321366220:0.6452188338,(((((Dual|gi|1275645751:0.5848821486,Dual|gi|1235710655:0.7630489335)95:0.0745227618,(Dual|gi|696547659:0.4475171275,Dual|gi|1274510863:0.5003367146)100:0.4233408086)89:0.0686865096,Dual|gi|1321366221:0.8821814769)72:0.1021515550,Dual|gi|1125485289:0.5530335989)53:0.0463492559,((Dual|gi|966691563:0.2449627643,Dual|gi|445565779:0.5841741061)98:0.1019388702,((Dual|gi|1175187894:0.5234480970,Dual|gi|1110440251:0.8732555944)96:0.1316730041,(Dual|gi|1180051013:0.7144330375,Dual|gi|1387372394:0.2185098037)95:0.1049243027)92:0.0640084110)95:0.0671055032)72:0.0838655924)100:0.1262346798)99:0.1078390840)80:0.0534468909,(((((Dual|gi|358754175:0.5757859984,Dual|gi|1382820556:0.6519769918)98:0.1505673148,Dual|gi|646769022:0.5031400142)53:0.0828657853,(Dual|gi|1336251505:0.5157845494,Dual|gi|712822743:0.6143692535)100:0.1746268343)53:0.0495156020,((((Dual|gi|299068997:0.6444230427,Dual|gi|443283842:0.4093963928)71:0.0611676885,(((Dual|gi|1348824148:0.3854117315,Dual|gi|1379654934:0.4421821289)100:0.4769159559,Dual|gi|1359500935:0.5805032685)80:0.0753054676,Dual|gi|158137911:1.0298057150)76:0.0449861617)66:0.0633714612,((Dual|gi|372551737:0.5482807049,Dual|gi|856744708:0.6575012291)92:0.0895367963,(Dual|gi|410700167:0.4256764195,Dual|gi|1348841486:0.4451226675)100:0.4549046815)70:0.0923472579)94:0.0262875141,((((Dual|gi|3510629:0.5378158853,Dual|gi|29165624:0.3537670947)63:0.0611941699,Dual|gi|29501268:0.4660159616)83:0.0617787734,(Dual|gi|632795116:0.6234919232,Dual|gi|1094920501:0.6356991712)81:0.1187163400)82:0.0448474800,Dual|gi|1382811217:0.4353964822)54:0.0654928595)58:0.0636142760)99:0.0727968689,(Dual|gi|504032447:0.8034736615,Dual|gi|1352843421:0.5562377689)99:0.1330382021)96:0.0680098899)46:0.0240475718)40:0.0333744270,(((((((Dual|gi|1055899970:0.6759547626,(((((Dual|gi|1052355451:0.5029005717,Dual|gi|1052355378:0.5059205797)79:0.0417443874,Dual|gi|1223215129:0.5238953556)72:0.0663919804,(Dual|gi|1376429345:0.7334668608,(Dual|gi|1052355403:0.4946727886,Dual|gi|1052355446:0.4703923570)76:0.0521501109)68:0.0441971439)97:0.1134933507,Dual|gi|385664153:0.5990924228)54:0.0703089700,Dual|gi|1104600260:0.5186657820)100:0.1097066958)99:0.1327328353,Dual|gi|1052393700:0.5421648766)97:0.0622312387,Dual|gi|917134019:0.8458969531)77:0.0451380914,((Dual|gi|1174841376:0.4339953419,Dual|gi|921256618:0.4561141302)100:0.2030213147,((Dual|gi|1337782134:0.4927319599,Dual|gi|1124764940:0.4283496634)100:0.1539606573,Dual|gi|1055757674:0.6273860943)100:0.2148830148)85:0.0698339585)84:0.0718249050,(Dual|gi|1051893179:0.7216173998,Dual|gi|917463427:0.5714735495)88:0.1026853082)100:0.2710746176,(Dual|gi|944013420:0.7968035224,Dual|gi|146410197:0.2825546345)89:0.0724206054)85:0.0507454510,(((((Dual|gi|1121291759:0.5361724473,Dual|gi|1121289776:0.6264594496)100:0.2234249430,(((Dual|gi|1087028889:0.5013016718,Dual|gi|1057353444:0.3364943125)100:0.2441637686,Dual|gi|1087027143:0.5964106272)92:0.1056270388,Dual|gi|1114432225:0.3918915251)58:0.0471304702)100:0.1655694442,Dual|gi|1148591408:0.5126018876)100:0.2704659920,(((Dual|gi|923568295:0.7035724703,(Dual|gi|917799870:0.6322491444,Dual|gi|917799804:0.5165053288)98:0.0966014234)97:0.0676560190,(Dual|gi|1315762733:0.5935199296,Dual|gi|518130366:0.5285895341)74:0.0992353949)73:0.0544000940,Dual|gi|1315754055:0.4828351083)100:0.1382732610)100:0.1263023734,Dual|gi|493662989:0.5910298755)97:0.0823562525)85:0.0627538829)35:0.0383431651,((Dual|gi|497399240:0.4400400236,(Dual|gi|1040708515:0.4542112337,(Dual|gi|666633969:0.2662245700,Dual|gi|1094127314:0.3207753787)100:1.1027766364)99:0.1261900100)98:0.1600084675,Dual|gi|918062522:0.7350542701)87:0.0863615689)42:0.0375203181,((((((Dual|gi|1246794077:0.8702353835,Dual|gi|1246467047:0.5172957960)77:0.1662619356,((Dual|gi|899413703:0.4222745339,Dual|gi|1005221882:0.4944738263)100:0.2288728712,Dual|gi|1005221629:0.4137932868)58:0.0555865130)99:0.0804542872,(Dual|gi|1175037125:0.4019877760,Dual|gi|1246861476:0.3836782811)100:0.2477137463)94:0.0627337470,Dual|gi|522824236:0.5539604183)98:0.0937356236,(((Dual|gi|1180607438:0.6443407255,Dual|gi|1175037149:0.5136486297)100:0.1868146045,Dual|gi|1175037269:0.5995170056)100:0.1235992177,Dual|gi|919136298:0.7802247235)91:0.0817150352)91:0.0704173665,Dual|gi|945877905:0.5955647928)96:0.0599074847)48:0.0371106366,Dual|gi|1140944055:1.0189274805)99:0.1137442685,((((((((Dual|gi|952930407:0.4678057324,Dual|gi|952930408:0.4849848059)57:0.1319202305,(((Dual|gi|1216024007:0.5008149607,Dual|gi|1216024006:0.4132398174)82:0.0703251874,Dual|gi|1216023995:0.7263499602)100:0.1903794329,Dual|gi|1219223578:0.6026734628)56:0.0880714404)66:0.0501119869,Dual|gi|1099897921:0.4669217920)59:0.0396970980,((Dual|gi|1098508054:0.6193117251,Dual|gi|1099036559:0.5896653386)69:0.0492731742,Dual|gi|1356200179:0.6008470479)90:0.0847710509)44:0.0404411839,(((Dual|gi|1336935991:0.6769869793,Dual|gi|1343579764:0.4530912220)99:0.0736149485,Dual|gi|1343576685:0.5428522369)67:0.0777512069,((Dual|gi|1343572361:0.5002486144,Dual|gi|1212746807:0.3982997498)100:0.1373013625,(Dual|gi|1097359742:0.6249397032,Dual|gi|1190768966:0.2816093294)100:0.2574261652)98:0.0557399928)74:0.0892761355)26:0.0350747675,((((Dual|gi|503914014:0.5760971779,Dual|gi|1124582202:0.7976731954)78:0.0659770278,Dual|gi|573001454:0.9170670868)74:0.0494766357,((Dual|gi|1271676113:0.8851140069,Dual|gi|635650977:0.5250900272)79:0.0923515623,(Dual|gi|1330052994:0.8245612150,Dual|gi|951712331:0.9577100858)84:0.1759704870)88:0.0748336971)80:0.0585305911,((Dual|gi|1348823488:0.8350833942,Dual|gi|1348823696:0.8491297802)96:0.1195991973,Dual|gi|946029114:0.9438578820)75:0.0921833088)57:0.0571274270)28:0.0398179681,((Dual|gi|946326674:0.8144807564,Dual|gi|950077277:0.6861056551)100:0.1352651661,Dual|gi|950051634:0.6886963534)99:0.2402721041)52:0.0338391589,(((Dual|gi|1222393749:0.7943184011,Dual|gi|1099657793:0.4551984158)95:0.1626900957,Dual|gi|1099657780:0.5091438684)95:0.1295883110,(Dual|gi|950219167:0.6598836753,Dual|gi|946051483:0.7703927726)41:0.0728775964)53:0.1177670060)62:0.1505777033)60:0.1050586304,Dual|gi|1339168655:1.3800678665)99:0.0628829057,(Dual|gi|1126551252:0.4198307544,Dual|gi|1378791805:0.5265657322)100:0.6843161018)78:0.0386885501,((Dual|gi|945537651:0.7268523253,(Dual|gi|1320618991:0.5135686030,Dual|gi|1320618992:0.4532720676)100:0.1110229674)60:0.0609890518,Dual|gi|920599692:0.6220411700)98:0.1009835277)98:0.1690595652)94:0.0773709601,Dual|gi|737040650:0.7768057756)97:0.1332112466,Dual|gi|1039000800:1.1929380900)98:0.1330672391,Dual|gi|1148317207:1.2616423622)100:0.9865894262)100:0.1591554966)99:0.2517823911,((((((((modAA|McyA_C:0.7998143674,(modAA|PuwF_C:0.1673499243,modAA|PuwG_C:0.2363968156)100:0.1634046191)100:0.1027450251,modAA|NdaA_C:0.4786522605)100:0.1969572757,(modAA|AzeB_C:0.9426793078,modAA|LgnD_C:0.6886437433)100:0.8883314122)97:0.1056750350,modAA|HasO_C:0.9191220371)97:0.1294552823,modAA|BlmX_C2:1.1802338665)94:0.0802580649,(modAA|Zmn17:1.1548831223,modAA|AmbE_C:1.5820128081)96:0.1658987487)99:0.2622766353,modAA|DepE_C:1.3272607431)66:0.0696574412,modAA|BlmVI_C2:1.3650342364)100:0.9011200389)100:0.2726234829,((((PS|SfmC_C:1.1492200452,PS|SfcC_C:1.1917016577)100:1.0835831764,PS|SafA_C2:1.2143094640)100:0.8725371211,(((((((((((((Hybrid|gi|485915845:0.4173891999,Hybrid|gi|949392046:0.6651344301)100:0.1623935078,Hybrid|gi|512204980:0.4579232152)100:0.0863194997,(Hybrid|gi|358383907:0.8302139242,((Hybrid|gi|351639853:1.1424196152,Hybrid|gi|347009995:0.3472391569)100:0.2334592787,Hybrid|gi|1339903222:0.7983762688)100:0.2467475801)100:0.2748209906)100:0.1887343915,(Hybrid|gi|310799805:1.1176489432,(((((((Hybrid|gi|1267122501:0.3827940984,(Hybrid|gi|1339167735:0.3161316095,(Hybrid|gi|949391939:0.5476950056,Hybrid|gi|1371483767:0.4276483823)99:0.0487469989)100:0.0964963692)100:0.7932182292,Hybrid|gi|949384743:0.5898719624)99:0.2260767756,((((Hybrid|gi|640928680:0.6114819268,(Hybrid|gi|482809632:0.3501588284,Hybrid|gi|1333720939:0.4699363570)97:0.0794408088)100:0.1149822277,Hybrid|gi|821078321:0.2869177917)100:0.1029139412,Hybrid|gi|1020707406:0.7244307487)100:0.2840373012,Hybrid|gi|1190909143:0.4814217355)100:0.0601705321)97:0.0716336322,(Hybrid|gi|667526122:0.9235180595,Hybrid|gi|667732525:0.8148801412)89:0.0386290411)100:0.3273706788,Hybrid|gi|1179904803:0.4684062311)45:0.0703649927,(Hybrid|gi|1168099071:0.7053566372,((Hybrid|gi|1000225939:0.9375647653,Hybrid|gi|238840354:0.2671581182)100:0.4057131608,Hybrid|gi|1227548893:0.6421832987)87:0.1121871458)52:0.0901806674)51:0.0639318522,((((Hybrid|gi|1168132547:0.5083285475,Hybrid|gi|1385107620:0.9155089853)96:0.0838258904,Hybrid|gi|1111846823:0.5903972337)100:0.2846728302,Hybrid|gi|966765501:1.1947935047)98:0.1431167227,((Hybrid|gi|591433925:0.6289410462,Hybrid|gi|1025682486:0.6814795973)100:0.2914122794,(Hybrid|gi|1003745333:0.5908198802,(Hybrid|gi|682326858:0.2216131742,Hybrid|gi|1134775652:0.4206687466)100:0.2755403366)99:0.0734746707)99:0.1122141128)99:0.2067521989)98:0.0616449917)87:0.1026360288)51:0.0394905462,(Hybrid|gi|1111945165:0.6621616572,Hybrid|gi|662532867:0.7722027954)94:0.1860017520)85:0.0406626042,(((((Hybrid|gi|640926178:0.5578733338,Hybrid|gi|407918268:0.2796484203)91:0.0891675734,Hybrid|gi|121922884:0.6426671793)100:0.1504280845,(((((Hybrid|gi|1141555729:0.7751210157,Hybrid|gi|88181199:0.6307195486)94:0.0621810243,(Hybrid|gi|1003745638:0.5218003427,Hybrid|gi|1141561736:0.6239029276)96:0.1013628846)94:0.0646548089,Hybrid|gi|700459236:0.2938465871)100:0.1863003125,(Hybrid|gi|1244198716:0.8611419190,Hybrid|gi|666866895:0.3769542005)100:0.1611728873)100:0.1174022345,((((Hybrid|gi|859261050:0.2188129555,Hybrid|gi|525583053:0.4738533968)100:0.2272951894,Hybrid|gi|1168066798:0.4154227499)99:0.0882928019,Hybrid|gi|973782017:0.3628182318)99:0.0980253682,Hybrid|gi|1168132121:0.5996297084)100:0.3488871440)100:0.1369106102)100:0.1678699894,(((Hybrid|gi|949386178:0.4362365904,(Hybrid|gi|1190928345:0.4223934646,Hybrid|gi|743656558:0.3841776085)100:0.1797039993)91:0.0515977677,Hybrid|gi|745998002:0.3142321985)100:0.4057922215,Hybrid|gi|160701027:0.5592175305)100:0.1028783637)100:0.1153154686,(Hybrid|gi|682275410:0.2712447921,Hybrid|gi|1151457148:0.5406992343)100:0.3483174536)100:0.0672592678)92:0.0674194033,(((((Hybrid|gi|734838930:0.4408850434,Hybrid|gi|429860559:0.3658028364)100:0.1027542139,Hybrid|gi|1141559363:0.5095867466)100:0.2052377893,Hybrid|gi|767017492:0.4601296582)97:0.1277962176,(Hybrid|gi|429847962:0.8973065497,Hybrid|gi|1168122473:0.6391627610)61:0.0701124298)91:0.1981040238,((Hybrid|gi|973784200:1.1631741371,Hybrid|gi|1110595009:0.5658289901)94:0.2342975230,Hybrid|gi|1331573479:0.6342678341)90:0.1872593446)94:0.0463299474)55:0.0337745754,Hybrid|gi|1183392051:0.7953255364)100:0.1069633691,(((((((Hybrid|gi|1371480306:0.3569741151,Hybrid|gi|1025672728:0.5609811545)100:0.2813893384,Hybrid|gi|170939873:0.2777742379)98:0.1358729366,Hybrid|gi|1371482080:0.7961137847)73:0.0771381011,Hybrid|gi|361127527:0.8694351752)100:0.2308839836,((Hybrid|gi|1385081198:0.3633004729,Hybrid|gi|485925615:0.3991806617)100:0.1203086142,(((((Hybrid|gi|1111849380:0.2275127573,Hybrid|gi|1111702798:0.4323497263)100:0.6573038703,(Hybrid|gi|751351542:0.4241349283,Hybrid|gi|1239396273:0.3030730505)100:0.1266323084)100:0.1349281861,Hybrid|gi|1111489135:1.0966345378)98:0.0713028657,Hybrid|gi|1003747275:0.4619325271)99:0.0817696892,((((Hybrid|gi|402078439:0.5594464490,(Hybrid|gi|1141557356:0.3637477083,(Hybrid|gi|1239396223:0.3882787750,Hybrid|gi|1025662929:0.6648387783)100:0.0616559439)100:0.1889289418)100:0.2153293790,(Hybrid|gi|1102743718:0.5036363763,Hybrid|gi|119397193:0.5300295143)100:0.1494518293)83:0.0743466925,(((Hybrid|gi|1371487656:0.4162898817,(Hybrid|gi|819895676:0.2645178587,Hybrid|gi|311320381:0.6069183242)98:0.0973724751)98:0.0826661361,Hybrid|gi|729184480:0.6627444393)100:0.2943794409,Hybrid|gi|1190904947:0.4484920407)83:0.0859080734)100:0.1721630442,(Hybrid|gi|1173562612:0.3401228637,(Hybrid|gi|751749130:0.2916481495,Hybrid|gi|1168099995:0.4225470057)100:0.1149575492)100:0.4057425920)98:0.0734906674)100:0.1375179422)100:0.3705973284)84:0.0702720970,((((((Hybrid|gi|1188283702:0.6126921454,Hybrid|gi|682447112:0.3244892648)100:0.3795999965,Hybrid|gi|1183443251:0.3580250880)100:0.1088646327,Hybrid|gi|1111712344:0.5240494170)100:0.4062297631,((Hybrid|gi|1025693904:0.2925318481,Hybrid|gi|1024759942:0.3626286955)100:0.4506293970,Hybrid|gi|1315178299:1.0346359134)96:0.1087612328)96:0.0936545103,(((Hybrid|gi|452838828:0.5392871473,Hybrid|gi|1183388422:0.2664528142)100:0.2976584566,Hybrid|gi|972138834:0.2873687948)100:0.2543236489,Hybrid|gi|802088062:0.3834179089)100:0.0820426459)100:0.3114051768,(((Hybrid|gi|220688765:0.5981562936,Hybrid|gi|1111721437:0.5998829153)77:0.1164006409,Hybrid|gi|816190833:0.9293048796)100:0.1289602150,Hybrid|gi|1317913700:0.9613484966)100:0.5038029305)100:0.1481607580)58:0.0385353099,(((Hybrid|gi|311341802:0.6661754502,Hybrid|gi|1317911875:0.4701629137)100:0.1153692499,Hybrid|gi|816350149:0.6269209340)100:0.2941408392,Hybrid|gi|1385085553:0.7665233213)83:0.0856422962)66:0.0644649800)95:0.0997455076,((Hybrid|gi|1040515232:0.5617645072,Hybrid|gi|1095458065:0.5499423633)100:0.4031673808,((Hybrid|gi|429851696:0.4379227777,Hybrid|gi|402075754:0.3525060214)100:0.5222631090,Hybrid|gi|1385082674:0.9623098843)100:0.2951105861)100:0.1859225659)80:0.0705984120,(((((Hybrid|gi|1111942404:1.1444463631,(((((Hybrid|gi|1168120986:0.5466571617,Hybrid|gi|340519644:0.4143502852)99:0.0451459485,Hybrid|gi|40787395:1.7187813420)86:0.1345680779,((Hybrid|gi|1076761174:0.4182169103,Hybrid|gi|1261512142:0.5293164843)94:0.0351327427,Hybrid|gi|743642944:0.5333041196)100:0.2666672112)86:0.0838187018,Hybrid|gi|1385086503:0.7011200734)86:0.0888625533,Hybrid|gi|425781770:0.6889274163)100:0.0891273642)100:0.2910288804,((((((((((((Hybrid|gi|61698141:0.3005194780,Hybrid|gi|972241456:0.4914062916)100:0.3286029623,Hybrid|gi|1183446897:0.3003939659)73:0.0557074655,Hybrid|gi|770391217:0.5319456685)100:0.5729173997,(Hybrid|gi|261356461:0.3957540459,Hybrid|gi|1032858245:0.5628925231)98:0.1235252189)100:0.2299204655,(Hybrid|gi|1317225655:0.3136590587,Hybrid|gi|1370652255:0.9132505820)100:0.1439020779)100:0.5824418829,((Hybrid|gi|452837538:1.7917694503,(Hybrid|gi|1168130111:1.1606967102,((Hybrid|gi|1111942260:0.3070621214,(Hybrid|gi|1317225771:0.3560358817,Hybrid|gi|995936597:0.3456784949)100:0.0931340751)100:0.1041723905,Hybrid|gi|1317910364:0.3949844440)100:0.3731480483)98:0.1100518937)62:0.1298368330,(((Hybrid|gi|218714943:0.5944256192,(Hybrid|gi|1111495867:0.4192062832,Hybrid|gi|996609804:0.3067905297)100:0.0959672403)100:0.2237019636,Hybrid|gi|452979708:1.1095165317)100:0.2305477612,Hybrid|gi|1109545994:0.9433404142)55:0.1121946748)86:0.0703627905)62:0.0285654159,Hybrid|gi|821070483:0.5234967311)58:0.0400380215,Hybrid|gi|1040497607:0.7642228669)60:0.0408292464,(Hybrid|gi|1084342497:0.7208674595,Hybrid|gi|802087395:0.4945214795)89:0.1797759049)98:0.1099993801,(((((((Hybrid|gi|952554121:0.4182651005,Hybrid|gi|1271953391:0.4489045964)100:0.5567736698,(((((Hybrid|gi|1000218985:0.5451133865,(Hybrid|gi|576916880:0.3588930178,Hybrid|gi|429856656:0.4133480065)100:0.0782048611)100:0.3205162289,Hybrid|gi|816192967:0.3854806001)96:0.0770874985,Hybrid|gi|936415939:0.2827535239)96:0.0642546574,(Hybrid|gi|1373359261:0.4141123941,Hybrid|gi|751354544:0.4938487210)100:0.2232978873)69:0.0610083724,((Hybrid|gi|909992267:0.3027149036,Hybrid|gi|588895673:0.5672681364)100:0.3941690495,Hybrid|gi|1109550076:0.6838160494)97:0.0659251802)100:0.3325531165)100:0.1140162605,Hybrid|gi|425766361:0.3872213739)100:0.1238531390,(Hybrid|gi|1025671557:0.5934892674,(Hybrid|gi|973783714:0.4724229771,Hybrid|gi|210070751:0.6631484755)100:0.1723945743)100:0.2017926961)100:0.2961564784,(Hybrid|gi|453084141:0.6744583076,Hybrid|gi|74592880:0.5345637241)100:0.1877934391)65:0.0865352026,Hybrid|gi|1373346751:0.6216404315)93:0.0841428160,Hybrid|gi|407922045:0.6531405905)59:0.0856592739)88:0.1388277788,(Hybrid|gi|86195971:0.6469342055,(Hybrid|gi|429850603:0.5469618812,(Hybrid|gi|440484788:0.8104116856,Hybrid|gi|402075279:0.7851502482)100:0.1376120049)74:0.0800666586)100:0.5624663860)98:0.1062884088,Hybrid|gi|1173560657:0.9719082614)87:0.1021922536)67:0.0415101369,((Hybrid|gi|358400513:0.7860266328,(Hybrid|gi|170948044:1.0942892617,((((Hybrid|gi|672793459:0.4815116300,(Hybrid|gi|1173561098:0.3218474269,Hybrid|gi|210069671:0.4465643516)87:0.0931089580)100:0.5178987396,Hybrid|gi|972137432:0.6485792012)89:0.0889683517,Hybrid|gi|1141564798:0.7802729232)100:0.1131356667,Hybrid|gi|310799678:0.8573314682)100:0.1123809242)100:0.0775502559)100:0.2352731472,Hybrid|gi|682430364:0.6991964476)100:0.1930995054)64:0.0541803971,Hybrid|gi|512202118:1.1164782191)38:0.0264578492,(((Hybrid|gi|1370659875:1.3683856390,(Hybrid|gi|1317912219:1.1857287037,Hybrid|gi|40787330:1.1827444597)75:0.1452228649)100:0.3188429761,(((Hybrid|gi|350635295:0.6054504194,((Hybrid|gi|1377224573:0.4867935498,Hybrid|gi|576914676:0.3856183625)100:0.0707587053,Hybrid|gi|816193275:0.4483366478)100:0.2336961122)100:0.1697929756,Hybrid|gi|1084344401:0.5816469165)77:0.1048990592,((Hybrid|gi|1000216171:0.8062955200,((Hybrid|gi|640927269:0.4207425497,Hybrid|gi|384955760:0.4122096246)100:0.2709734666,Hybrid|gi|1335265509:0.4481000054)88:0.0938077141)100:0.1280240958,Hybrid|gi|121743067:0.5319562724)100:0.1470282799)100:0.2954345102)96:0.1092215696,(Hybrid|gi|400593204:0.3004158353,Hybrid|gi|1335268616:0.4572520947)100:0.8741910202)53:0.0925096278)99:0.2882277410)96:0.2797309943,((((Hybrid|gi|1092169834:0.8732007353,((Hybrid|gi|835901747:0.5899625343,Hybrid|gi|640928984:0.3450900827)100:0.1718174689,Hybrid|gi|1325558619:0.2861194840)100:0.0843554681)100:0.0688500390,((((Hybrid|gi|1020448131:0.5203042629,((Hybrid|gi|1608698507:0.1689128046,Hybrid|gi|62510842:0.2303734852)100:0.3797818504,Hybrid|gi|1110582756:0.4022066775)100:0.0599325316)100:0.1000096523,((Hybrid|gi|1093047097:0.4759945632,Hybrid|gi|1128271617:0.2928143088)100:0.0915281596,Hybrid|gi|310801851:0.8866973615)100:0.1259950985)100:0.1113581477,Hybrid|gi|440475669:1.0453322451)100:0.1130538686,Hybrid|gi|119403100:0.6154459357)100:0.0939736139)100:0.3913388327,Hybrid|gi|1172611579:0.6005086114)100:0.1624609357,(Hybrid|gi|401021422:0.5152546479,Hybrid|gi|218715040:0.9523460774)97:0.1045438454)100:0.3914604670)100:0.9494278501,((((((((((((LCL-A|gi|1141557911|dbj|GAW20396.1|:1.0251565820,LCL-A|gi|1046800050|gb|OCL06618.1|:0.6080638925)100:0.4159868424,(((((LCL-A|gi|573057764|gb|ETS77601.1|:0.4182506146,LCL-A|gi|1190914944|gb|OTB04087.1|:0.5376521686)100:0.0653770289,LCL-A|gi|1339910695|gb|POS75433.1|:0.6716521623)99:0.0570790063,LCL-A|gi|1141563679|dbj|GAW14660.1|:0.6189063196)99:0.0845100722,LCL-A|gi|1385115438|gb|PVI02653.1|:0.6601414134)99:0.1646770599,LCL-A|gi|1028898650|gb|OAL00904.1|:1.0126709646)100:0.1469749523)99:0.0838079944,LCL-A|gi|751747482|gb|KIM95670.1|:1.0652052169)87:0.0900795592,(((LCL-A|gi|1029179249|gb|OAL43835.1|:0.3696891675,LCL-A|gi|1027148194|gb|OAG08642.1|:0.4813160897)100:0.1874875913,LCL-A|gi|966761521|dbj|GAQ45789.1|:0.4221626050)100:0.1482369172,LCL-A|gi|1095456101|gb|APA13056.1|:0.5185748243)100:0.3932751588)84:0.0737946907,(((((LCL-A|gi|1111471301|emb|CVK98769.1|:1.0775054162,(LCL-A|gi|440476131|gb|ELQ44760.1|:0.7446147792,LCL-A|gi|666869217|gb|KEZ45505.1|:0.5490253492)100:0.4213188254)98:0.2093824615,(LCL-A|gi|1040497588|gb|OBT39513.1|:0.4674136292,LCL-A|gi|1003748161|gb|KXX83232.1|:0.8777687821)98:0.1106878100)100:0.1614520613,LCL-A|gi|121923392|sp|Q2UPA9.1|ACLP_ASPOR:0.8894329750)100:0.1067356458,((((LCL-A|gi|640926553|gb|KDN70286.1|:0.7963409868,LCL-A|gi|1025689361|gb|OAA76647.1|:0.7331489078)100:0.2632812697,LCL-A|gi|1271959962|emb|CZT16508.1|:0.7381778910)100:0.3660491089,LCL-A|gi|759333254|gb|KIX09578.1|:0.8063277243)98:0.0763711923,(LCL-A|gi|1339915978|gb|POS79672.1|:0.7580614007,LCL-A|gi|1190874145|gb|OTA66114.1|:0.4345908446)100:0.5534189892)100:0.0940018409)100:0.1226417014,(LCL-A|gi|1264177205|gb|PGH15370.1|:0.4041239949,(LCL-A|gi|1168123171|gb|OQE22569.1|:0.4283353695,LCL-A|gi|1317224884|gb|PKX88429.1|:0.3945127522)100:0.2653033027)100:0.6358355076)45:0.0608859487)78:0.0666631252,((((LCL-A|gi|121739922|sp|Q0CS64.1|ATAP_ASPTN:0.4485343557,LCL-A|gi|1083154040|gb|OGE48516.1|:0.3512827783)100:0.2244242942,LCL-A|gi|742075308|gb|KIA75386.1|:0.4320172858)100:0.3105071266,LCL-A|gi|759259823|gb|KIW36370.1|:1.1764783211)100:0.2119736436,LCL-A|gi|924881881|gb|KOS38153.1|:0.8460333287)90:0.1658222687)96:0.1160063280,((LCL-A|gi|291188111|gb|EFE43464.1|:0.4159516499,LCL-A|gi|322693899|gb|EFY85744.1|:0.4104434058)100:0.2994143956,LCL-A|gi|700457611|gb|KGO47173.1|:0.8497666491)100:0.4209554242)96:0.0975325621,((LCL-A|gi|1371487110|gb|PSR83623.1|:0.4216822864,LCL-A|gi|1190922492|gb|OTB11245.1|:0.3590567718)100:0.5996790326,LCL-A|gi|1385113416|gb|PVI00661.1|:0.8372607496)100:0.4698784460)100:0.1724695999,(((LCL-A|gi|1271952083|emb|CZT23708.1|:0.4445152344,LCL-A|gi|909989387|gb|KNG46901.1|:0.5471188432)100:0.3823965612,(((LCL-A|gi|1120660869|gb|OKP06700.1|:0.4310270950,LCL-A|gi|584416920|emb|CDM28629.1|:0.5629849693)100:0.3871973926,LCL-A|gi|1060919209|gb|ODM14527.1|:0.6381219158)60:0.0718162607,LCL-A|gi|1168193338|gb|OQE90703.1|:0.8477451154)56:0.0786213228)82:0.1007404114,LCL-A|gi|1274072057|gb|PIG84017.1|:0.6890923308)100:0.5390601025)100:0.3757042313,(((LCL-A|gi|74670746|sp|Q4WMJ7.1|GLIP_ASPFU:0.8000660852,LCL-A|gi|576913604|gb|EUC28022.1|:0.7923677494)100:0.1249763793,(((LCL-A|gi|1025653791|gb|OAA41296.1|:0.5056595124,LCL-A|gi|1308076340|gb|PKK53446.1|:0.5225181006)100:0.1282151523,LCL-A|gi|924824975|gb|KOS22912.1|:0.3694416626)100:0.5585731963,LCL-A|gi|1111873462|gb|OJJ45943.1|:0.9500006803)100:0.2509776305)100:0.2545395892,LCL-A|gi|429852829|gb|ELA27946.1|:1.1038640064)100:0.2829948190)100:0.2867286890,((LCL-A|gi|1046795204|gb|OCL02665.1|:1.5534663349,LCL-A|gi|74661804|sp|Q6Q883.1|SIRP_LEPMC:1.5914479114)94:0.3084552834,(LCL-A|gi|1018273127|gb|KZF25221.1|:0.9189114706,((LCL-A|gi|384955713|sp|Q4WYG2.2|NRPS5_ASPFU:0.3916255275,LCL-A|gi|1354684250|dbj|GBF60207.1|:0.6490076113)100:0.4270725254,LCL-A|gi|700492941|gb|KGO76902.1|:1.6104925591)100:0.3956124371)95:0.1366936581)100:0.4131262955)100:0.9018174659,(SgcC5|gi|979090281|gb|KVT75651.1|:1.3313824457,((((SgcC5|gi|300786646|ref|YP_003766937.1|:1.4314959594,(((SgcC5|gi|1089541540|emb|SEE45275.1|:0.6321086997,SgcC5|gi|835020557|pdb|4ZXW|A:0.5966916614)100:0.2092024283,SgcC5|gi|501133538|ref|WP_012182264.1|:0.7466908211)100:0.9037410260,SgcC5|gi|300785578|ref|YP_003765869.1|:1.5312982489)100:0.3595440831)99:0.2021524115,(((((LCL|gi|1132976123|gb|OMC70786.1|:0.7002967853,(((LCL|gi|1086583560|emb|SDM25304.1|:0.3586203604,LCL|gi|1158417579|emb|SLC21331.1|:0.3735024938)99:0.1162597113,(LCL|gi|635560919|emb|CDQ39355.1|:0.5493503686,LCL|gi|1104019627|emb|SFX01522.1|:0.4922606918)99:0.1586598902)96:0.0592286129,(LCL|gi|1190353823|pdb|5U89|A:0.2641742118,LCL|gi|724792610|gb|KHD85364.1|:0.5875118673)91:0.0833275251)98:0.1267018125)100:0.0970790464,LCL|gi|1182703759|emb|SMF12268.1|:0.4869500838)100:0.1077561370,(LCL|gi|675845331|gb|AIM17002.1|:0.4413180183,(LCL|gi|1350340951|gb|PQD97176.1|:0.5771057633,LCL|gi|405385754|gb|EKB45186.1|:0.5722685229)100:0.1402178401)100:0.6088077391)82:0.0696919003,((LCL|gi|1237945305|gb|ASV69498.1|:0.9447337085,(LCL|gi|1304866538|gb|PKG27109.1|:0.3885742845,LCL|gi|1069546812|gb|OEH54108.1|:0.5283496459)100:0.1942601456)100:0.2307064875,LCL|gi|1094691817|emb|SEW26638.1|:1.0334276220)100:0.1429791979)100:0.1800026362,((LCL|gi|928202130|gb|KPA86991.1|:0.6271045367,LCL|gi|1132347989|gb|OLY75351.1|:0.8520803103)100:0.2748328686,(((X|gi|75408643:0.5092439066,(X|gi|1371922587:0.5122996218,X|gi|753534261:0.5693949145)100:0.1855159562)100:0.1939353905,(X|gi|1317061741:0.3057554747,X|gi|1159095671:0.7748707155)100:0.0683394832)100:0.1890461484,X|gi|973297908:0.4052473715)100:0.6591201836)99:0.1013682718)100:0.3188459113)96:0.1613650221,SgcC5|gi|1043639173|gb|ANS68120.1|:1.5041201725)33:0.0285474909,(SgcC5|gi|113316|sp|P27743.1|ACVS_AMYLA:0.9174273577,(SgcC5|gi|113315|sp|P25464.1|ACVS_ACRCH:0.5788629805,(SgcC5|gi|238054271|sp|P27742.2|ACVS_EMENI:0.5859109203,SgcC5|gi|113318|sp|P26046.1|ACVS2_PENCH:0.3005516746)100:0.5780094340)100:0.4154599409)100:0.8274527534)40:0.1484986065)94:0.1870337849)97:0.1440348282)64:0.0374647318)94:0.1907535449,((Starter|gi|15598523|ref|NP_252017.1|:1.9863042500,(((Starter|gi|21233290|ref|NP_639207.1|:0.9427619324,Starter|gi|385233806|ref|YP_005795148.1|:1.3169166368)100:0.3681212013,((Starter|gi|49481580|ref|YP_036474.1|:0.8515654197,Starter|gi|254763440|sp|P45745.4|DHBF_BACSU:0.5167956914)100:0.5419639246,(Starter|gi|513137389|pdb|4JN3|A:1.2868672012,Starter|gi|300785922|ref|YP_003766213.1|:1.2726480534)100:0.3926375371)100:0.2510901625)99:0.1676441664,Starter|gi|1064245514|pdb|5JA1|A:2.1324712400)100:0.3086057029)100:0.1596343544,(Starter|gi|239938683|sp|P39845.2|PPSA_BACSU:1.0161283818,Starter|gi|239938937|sp|P27206.4|SRFAA_BACSU:0.9089289889)100:1.0540041319)100:0.5138396507)94:0.2221758786)47:0.1751569741)95:0.2548980079)100:1.3085448682,(((((Outgroup|A0A1Q5MX06.1_papA_Actino:0.1552670806,(Outgroup|A0A1V3ZZI6.1_papA_Actino:0.3757510044,Outgroup|A0A1Q4ZGQ5.1_papA_Actino:0.2996028745)100:0.1463946740)100:1.4425875873,(((((((Outgroup|A0A2U9NUM8.1_papA_Actino:0.1745497795,Outgroup|A3KI36.1_papA_Actino:0.1600400665)100:0.1051619866,Outgroup|A0A117QLT3.1_papA_Actino:0.2803031996)98:0.0766287330,Outgroup|A0A1C4NCW3.1_papA_Actino:0.4229451941)99:0.1271952070,Outgroup|A0A1H9JUY5.1_papA_Actino:0.5835703340)100:0.1537874223,Outgroup|A0A1I6PQJ4.1_papA_Actino:0.4028998887)100:0.1992313930,Outgroup|A0A1H0BJD3.1_papA_Actino:0.7411657498)100:0.3616196425,Outgroup|R4LVC8.1_papA_Actino:1.2582385139)100:0.4296056905)99:0.2408315582,(((Outgroup|A0A1Z2KVQ5.1_papA_Actino:0.4495701559,Outgroup|A0A1A2D255.1_papA_Actino:0.8678483293)100:0.1626711648,Outgroup|A0A379JJ35.1_papA_Actino:0.9080325077)94:0.1919490972,Outgroup|A0A1M5ZS04.1_papA_Actino:0.8820575686)100:0.6599132783)100:0.2604170202,Outgroup|A0A1G7YDH5.1_papA_Actino:1.4725346244)99:0.2783402361,((((((Outgroup|U5EB08.1_papA_Actino:0.8282035775,Outgroup|H6R8U0.1_papA_Actino:0.5512653068)100:0.1560449034,Outgroup|Q5YZT5.1_papA_Actino:0.5029670400)100:0.7875897822,((((Outgroup|A0A132T5T4.1_papA_Actino:0.0832194999,Outgroup|I4BJS3.1_papA_Actino:0.0311946325)100:0.4228615902,Outgroup|A0A1A3PD98.1_papA_Actino:0.3975127629)100:0.4403121065,((Outgroup|A0A1X0K5T1.1_papA_Actino:0.2245370982,((Outgroup|P9WIN5.1_papA_Actino:0.1140565520,Outgroup|Q49939.1_papA_Actino:0.1348167931)100:0.0347637359,Outgroup|A0A1X2LTY3.1_papA_Actino:0.0477416391)100:0.2283009281)100:0.1647761939,Outgroup|B2HIM3.1_papA_Actino:0.5578053164)100:0.2515202627)100:0.1069088876,(Outgroup|A0A100W7G7.1_papA_Actino:0.2768741005,Outgroup|A1UGV8.1_papA_Actino:0.2833730543)100:0.3507213718)100:0.8136359871)81:0.1776237042,(((Outgroup|A0A3A4KT80.1_papA_Actino:0.6167676659,Outgroup|K0EQV5.1_papA_Actino:0.6443989224)100:0.1685567160,Outgroup|A0A318JX77.1_papA_Actino:0.4849193640)100:0.2287404494,(Outgroup|A0A0U1Z2F6.1_papA_Actino:1.0813984560,Outgroup|A0A370IAN3.1_papA_Actino:0.5813963291)100:0.1781673191)100:0.4139854347)99:0.4419328756,((Outgroup|E5XQE3.2_papA_Actino:0.7219694461,Outgroup|E5XKJ0.2_papA_Actino:0.9838437978)100:1.1696283559,((Outgroup|D5UV82.1_papA_Actino:1.6071143323,Outgroup|H0QWI8.1_papA_Actino:1.3972692197)92:0.5014283899,(Outgroup|D6ZBD7.1_papA_Actino:0.9488429321,(Outgroup|E5XSX7.2_papA_Actino:0.3354597647,Outgroup|D6Z8K5.1_papA_Actino:0.6217690154)100:0.5262462106)100:0.4573077230)91:0.1412409631)100:0.1598816079)53:0.1321994577,Outgroup|K0EJR8.1_papA_Actino:2.0175437833)100:0.3078505961)100:0.6338493346)100:1.4750547653,((((Outgroup|A0A0Q8VQZ9.1_WES/DGAT_Actino:1.2577135585,Outgroup|A0A1A3HLK9.1_WES/DGAT_Actino:0.8382945022)100:0.2414868188,(Outgroup|A0A1B1WN21.1_WES/DGAT_Actino:0.3973855192,Outgroup|A0A1X2C333.1_WES/DGAT_Actino:0.6285384916)100:0.7830031143)100:1.0764526976,(((Outgroup|G7H296.1_WES/DGAT_Actino:1.8758358558,(((Outgroup|A0A0K2YI98.1_WES/DGAT_Actino:0.6947418480,Outgroup|Q0SKS6.1_WES/DGAT_Actino:0.5546244730)99:0.1423534276,Outgroup|A0A0D1LEM7.1_WES/DGAT_Actino:0.9119162679)100:0.5236230181,Outgroup|A0A365H2H3.1_WES/DGAT_Actino:0.8070571378)100:0.2714824412)86:0.1303252385,((Outgroup|A0A117RC41.1_WES/DGAT_Actino:0.1628840359,Outgroup|A0A170UH60.1_WES/DGAT_Actino:0.1602186559)100:0.1757409928,Outgroup|A0A1D8SY42.1_WES/DGAT_Actino:0.2376681125)100:1.4455156545)98:0.2001217094,((((((Outgroup|A0A0K0XUR3.1_WES/DGAT_Proteo:0.9998053677,(Outgroup|A0A1B9Z3F3.1_WES/DGAT_Proteo:0.7449012573,Outgroup|A0A1C2DN44.1_WES/DGAT_Proteo:0.6994659940)100:0.3886982512)89:0.1168206613,Outgroup|A0A372P3U1.1_WES/DGAT_Actino:1.1458999457)87:0.1064326137,((((((Outgroup|D5UN47.1_WES/DGAT_Actino:0.5655744862,Outgroup|E2SDP8.1_WES/DGAT_Actino:0.4026022017)100:0.1370686726,Outgroup|A0A260X5Z1.1_WES/DGAT_Actino:0.6081373773)99:0.1378267259,(Outgroup|A0A1H3DXZ6.1_WES/DGAT_Actino:0.1685934281,Outgroup|A0A2A9FE03.1_WES/DGAT_Actino:0.1853663363)100:0.2413065587)100:0.3576110079,Outgroup|A0A1P8WYV7.1_WES/DGAT_Proteo:0.9219420082)100:0.1866638108,((Outgroup|A0A0T6VZV4.1_WES/DGAT_Proteo:0.4149550792,((Outgroup|A0A1T0CT99.1_WES/DGAT_Proteo:1.0551386102,Outgroup|A0A2S2FEU1.1_WES/DGAT_Proteo:0.4148749889)100:0.2685528657,Outgroup|Q2SCC1.1_WES/DGAT_Proteo:0.4501105105)54:0.1308788058)100:0.1113176803,Outgroup|A0A084IPX7.1_WES/DGAT_Proteo:0.6899647731)100:0.1749453132)100:0.2294345838,(Outgroup|A6GSQ9.1_WES/DGAT_Proteo:0.6193336084,Outgroup|A0A1Y0IIC7.1_WES/DGAT_Proteo:0.5154646199)100:0.3613700418)100:0.6216628937)63:0.1168031818,((Outgroup|A0A1I3W2B8.1_WES/DGAT_Actino:0.3548765400,Outgroup|A0A238XHA1.1_WES/DGAT_Actino:0.4252510091)100:0.1724530060,Outgroup|A0A1I3FXC2.1_WES/DGAT_Actino:0.5465695118)100:0.6223579513)98:0.1137679352,(Outgroup|A0A1H2FE76.1_WES/DGAT_Proteo:1.3066732134,Outgroup|A0A0K2YJI9.1_WES/DGAT_Actino:1.9613922854)99:0.4141170447)94:0.1372995387,Outgroup|A0A0J6WDP7.1_WES/DGAT_Actino:1.6432701787)97:0.2302886727)86:0.1695460538)79:0.1105897680,Outgroup|A0A2U1EI31.1_WES/DGAT_Actino:1.9456154921)58:0.1461652270)100:0.5650390830,((((((Outgroup|A0A0N1AHU3.1_WES/DGAT_Proteo:0.4022425322,Outgroup|A0A1I1GYH6.1_WES/DGAT_Proteo:0.3528316058)100:0.1124890985,Outgroup|A0A1Y2Q958.1_WES/DGAT_Proteo:0.3362622462)100:0.5053290198,Outgroup|A0A142LKN7.1_WES/DGAT_Proteo:0.6138969959)100:0.2331665055,((Outgroup|A0A1C3TMR2.1_WES/DGAT_Proteo:0.2820082292,Outgroup|A0A3D8VIW2.1_WES/DGAT_Proteo:0.1918778654)100:0.2567201742,Outgroup|A0A0K0XX07.1_WES/DGAT_Proteo:0.5122847540)100:0.1898886562)100:0.2679054918,(Outgroup|A0A085VXH4.1_WES/DGAT_Proteo:0.3272672554,Outgroup|A0A3A5FSA8.1_WES/DGAT_Proteo:0.4913018577)100:0.6133336150)97:0.1248168000,(Outgroup|A0A1V2DRA9.1_WES/DGAT_Proteo:0.6426453254,Outgroup|M1FGH1.1_WES/DGAT_Proteo:2.5301826753)57:0.2010775527)53:0.1185061503,Outgroup|A0A1H7N1V8.1_WES/DGAT_Proteo:1.3338743701);
```
