## Supplementary material for "Knowledge-guided data mining on the standardized architecture of NRPS: subtypes, novel motifs, and sequence entanglements": The result file of the phylogenetic tree of C domain and E domain by IQ-TREE: C_all_trim_out6_MSA_trim.fasta.iqtree

```
IQ-TREE 2.1.2 COVID-edition built Mar 30 2021

Input file name: C_all_trim_out6_MSA_trim.fasta
Type of analysis: ModelFinder + tree reconstruction + ultrafast bootstrap (1000 replicates)
Random seed number: 423974

REFERENCES
----------

To cite IQ-TREE please use:

Bui Quang Minh, Heiko A. Schmidt, Olga Chernomor, Dominik Schrempf,
Michael D. Woodhams, Arndt von Haeseler, and Robert Lanfear (2020)
IQ-TREE 2: New models and efficient methods for phylogenetic inference
in the genomic era. Mol. Biol. Evol., in press.
https://doi.org/10.1093/molbev/msaa015

To cite ModelFinder please use: 

Subha Kalyaanamoorthy, Bui Quang Minh, Thomas KF Wong, Arndt von Haeseler,
and Lars S Jermiin (2017) ModelFinder: Fast model selection for
accurate phylogenetic estimates. Nature Methods, 14:587–589.
https://doi.org/10.1038/nmeth.4285

Since you used ultrafast bootstrap (UFBoot) please also cite: 

Diep Thi Hoang, Olga Chernomor, Arndt von Haeseler, Bui Quang Minh,
and Le Sy Vinh (2018) UFBoot2: Improving the ultrafast bootstrap
approximation. Mol. Biol. Evol., 35:518–522.
https://doi.org/10.1093/molbev/msx281

SEQUENCE ALIGNMENT
------------------

Input data: 1095 sequences with 2468 amino-acid sites
Number of constant sites: 1028 (= 41.6532% of all sites)
Number of invariant (constant or ambiguous constant) sites: 1028 (= 41.6532% of all sites)
Number of parsimony informative sites: 783
Number of distinct site patterns: 2187

ModelFinder
-----------

Best-fit model according to BIC: LG+F+R10

List of models sorted by BIC scores: 

Model                  LogL         AIC      w-AIC        AICc     w-AICc         BIC      w-BIC
LG+F+R10        -741328.546 1487105.091 +        1 1527832.663 +        1 1500029.118 +        1
WAG+F+R10       -742471.157 1489390.313 -        0 1530117.885 -        0 1502314.341 -        0
VT+F+R10        -743851.745 1492151.490 -        0 1532879.062 -        0 1505075.518 -        0
LG+R10          -744716.298 1493842.596 -        0 1530974.123 -        0 1506656.212 -        0
LG+R9           -744735.277 1493876.555 -        0 1530659.979 -        0 1506678.548 -        0
LG+R8           -744775.305 1493952.610 -        0 1530393.227 -        0 1506742.981 -        0
WAG+R10         -745053.194 1494516.388 -        0 1531647.915 -        0 1507330.003 -        0
LG+R7           -745111.816 1494621.632 -        0 1530724.617 -        0 1507400.380 -        0
LG+R6           -745300.197 1494994.394 -        0 1530764.808 -        0 1507761.520 -        0
LG+R5           -745659.232 1495708.465 -        0 1531151.259 -        0 1508463.968 -        0
rtREV+F+R10     -745904.824 1496257.647 -        0 1536985.219 -        0 1509181.675 -        0
cpREV+F+R10     -746239.272 1496926.544 -        0 1537654.116 -        0 1509850.572 -        0
VT+R10          -746332.370 1497074.739 -        0 1534206.266 -        0 1509888.355 -        0
LG+R4           -746516.339 1497418.678 -        0 1532538.692 -        0 1510162.559 -        0
JTT+F+R10       -746499.774 1497447.549 -        0 1538175.121 -        0 1510371.576 -        0
JTTDCMut+F+R10  -746513.812 1497475.624 -        0 1538203.196 -        0 1510399.651 -        0
LG+G4           -746749.268 1497874.536 -        0 1532208.099 -        0 1510589.361 -        0
LG+I+G4         -746749.310 1497876.620 -        0 1532365.181 -        0 1510597.257 -        0
LG+R3           -747739.609 1499861.219 -        0 1534663.190 -        0 1512593.478 -        0
Blosum62+F+R10  -747670.993 1499789.986 -        0 1540517.558 -        0 1512714.013 -        0
PMB+F+R10       -748708.027 1501864.054 -        0 1542591.626 -        0 1514788.082 -        0
JTT+R10         -748931.065 1502272.130 -        0 1539403.657 -        0 1515085.746 -        0
JTTDCMut+R10    -749073.741 1502557.482 -        0 1539689.009 -        0 1515371.097 -        0
DCMut+F+R10     -749846.431 1504140.862 -        0 1544868.434 -        0 1517064.889 -        0
Dayhoff+F+R10   -749848.658 1504145.316 -        0 1544872.888 -        0 1517069.343 -        0
LG+R2           -751159.099 1506696.198 -        0 1541184.759 -        0 1519416.835 -        0
PMB+R10         -751177.961 1506765.922 -        0 1543897.448 -        0 1519579.537 -        0
Blosum62+R10    -751818.444 1508046.888 -        0 1545178.415 -        0 1520860.503 -        0
mtInv+F+R10     -752832.191 1510112.381 -        0 1550839.953 -        0 1523036.409 -        0
cpREV+R10       -753181.196 1510772.393 -        0 1547903.919 -        0 1523586.008 -        0
rtREV+R10       -753910.812 1512231.623 -        0 1549363.150 -        0 1525045.238 -        0
Dayhoff+R10     -755050.484 1514510.969 -        0 1551642.495 -        0 1527324.584 -        0
DCMut+R10       -755057.241 1514524.483 -        0 1551656.009 -        0 1527338.098 -        0
FLU+F+R10       -755073.001 1514594.002 -        0 1555321.574 -        0 1527518.030 -        0
mtMet+F+R10     -758275.093 1520998.185 -        0 1561725.757 -        0 1533922.212 -        0
mtREV+F+R10     -758431.800 1521311.600 -        0 1562039.172 -        0 1534235.627 -        0
mtZOA+F+R10     -759177.057 1522802.113 -        0 1563529.685 -        0 1535726.141 -        0
HIVb+F+R10      -761925.345 1528298.690 -        0 1569026.262 -        0 1541222.718 -        0
mtVer+F+R10     -767411.470 1539270.939 -        0 1579998.511 -        0 1552194.967 -        0
LG              -767631.780 1539637.560 -        0 1573817.246 -        0 1552346.574 -        0
LG+I            -767631.777 1539639.555 -        0 1573973.118 -        0 1552354.380 -        0
HIVb+R10        -768968.166 1542346.331 -        0 1579477.858 -        0 1555159.947 -        0
FLU+R10         -769911.992 1544233.984 -        0 1581365.511 -        0 1557047.599 -        0
mtART+F+R10     -771279.629 1547007.259 -        0 1587734.831 -        0 1559931.286 -        0
mtMAM+F+R10     -775236.444 1554920.888 -        0 1595648.460 -        0 1567844.916 -        0
HIVw+F+R10      -780980.066 1566408.132 -        0 1607135.704 -        0 1579332.160 -        0
mtZOA+R10       -783867.628 1572145.257 -        0 1609276.784 -        0 1584958.872 -        0
mtREV+R10       -791772.722 1587955.444 -        0 1625086.971 -        0 1600769.060 -        0
mtVer+R10       -798592.110 1601594.220 -        0 1638725.747 -        0 1614407.835 -        0
mtMet+R10       -799297.014 1603004.028 -        0 1640135.555 -        0 1615817.643 -        0
mtInv+R10       -805447.280 1615304.559 -        0 1652436.086 -        0 1628118.174 -        0
HIVw+R10        -807387.860 1619185.721 -        0 1656317.247 -        0 1631999.336 -        0
mtMAM+R10       -810584.027 1625578.054 -        0 1662709.580 -        0 1638391.669 -        0
mtART+R10       -810700.539 1625811.079 -        0 1662942.605 -        0 1638624.694 -        0

AIC, w-AIC   : Akaike information criterion scores and weights.
AICc, w-AICc : Corrected AIC scores and weights.
BIC, w-BIC   : Bayesian information criterion scores and weights.

Plus signs denote the 95% confidence sets.
Minus signs denote significant exclusion.

SUBSTITUTION PROCESS
--------------------

Model of substitution: LG+F+R10

State frequencies: (empirical counts from alignment)

  pi(A) = 0.0851
  pi(R) = 0.0657
  pi(N) = 0.0324
  pi(D) = 0.0600
  pi(C) = 0.0188
  pi(Q) = 0.0495
  pi(E) = 0.0570
  pi(G) = 0.0574
  pi(H) = 0.0375
  pi(I) = 0.0442
  pi(L) = 0.1049
  pi(K) = 0.0305
  pi(M) = 0.0274
  pi(F) = 0.0434
  pi(P) = 0.0519
  pi(S) = 0.0595
  pi(T) = 0.0533
  pi(W) = 0.0227
  pi(Y) = 0.0321
  pi(V) = 0.0667

Model of rate heterogeneity: FreeRate with 10 categories
Site proportion and rates:  (0.0060,0.0495) (0.0299,0.1782) (0.0857,0.3164) (0.1167,0.4858) (0.1120,0.6644) (0.1690,0.8750) (0.1656,1.0916) (0.1594,1.3331) (0.1014,1.6328) (0.0544,2.3788)

 Category  Relative_rate  Proportion
  1         0.0495         0.0060
  2         0.1782         0.0299
  3         0.3164         0.0857
  4         0.4858         0.1167
  5         0.6644         0.1120
  6         0.8750         0.1690
  7         1.0916         0.1656
  8         1.3331         0.1594
  9         1.6328         0.1014
  10         2.3788         0.0544

MAXIMUM LIKELIHOOD TREE
-----------------------


**NOTE**: Consensus tree has higher likelihood than ML tree found! Please use consensus tree below.
Log-likelihood of the tree: -739863.4257 (s.e. 33016.4702)
Unconstrained log-likelihood (without tree): -18780.9484
Number of free parameters (#branches + #model parameters): 2224
Akaike information criterion (AIC) score: 1484174.8515
Corrected Akaike information criterion (AICc) score: 1524902.4235
Bayesian information criterion (BIC) score: 1497098.8789

Total tree length (sum of branch lengths): 948.7029
Sum of internal branch lengths: 230.8874 (24.3372% of tree length)

NOTE: Tree is UNROOTED although outgroup taxon 'Outgroup|A0A1H7N1V8.1_WES/DGAT_Proteo' is drawn at root
Numbers in parentheses are  ultrafast bootstrap support (%)

                                                      +----E|gi|113316|sp|P27743.1|ACVS_AMYLA
                                               +------| (100)
                                               |      |     +--E|gi|238054271|sp|P27742.2|ACVS_EMENI
                                               |      |  +--| (100)
                                               |      |  |  +--E|gi|113318|sp|P26046.1|ACVS2_PENCH
                                               |      +--| (100)
                                               |         +---E|gi|113315|sp|P25464.1|ACVS_ACRCH
                                            +--| (89)
                                            |  |              +--E|gi|339717357|pdb|2XHG|A
                                            |  |           +--| (100)
                                            |  |           |  +--E|gi|1041576770|pdb|5ISW|A
                                            |  |        +--| (100)
                                            |  |        |  +--E|gi|1321390726|pdb|5M6P|A
                                            |  |     +--| (98)
                                            |  |     |  |  +--E|gi|239938937|sp|P27206.4|SRFAA_BACSU
                                            |  |     |  +--| (100)
                                            |  |     |     +--E|gi|239938827|sp|Q04747.3|SRFAB_BACSU
                                            |  |  +--| (77)
                                            |  |  |  |  +------E|gi|75520421|sp|Q70LM7.1|LGRA_BREPA
                                            |  |  |  +--| (62)
                                            |  |  |     |           +---E|gi|239938684|sp|P94459.2|PPSD_BACSU
                                            |  |  |     |        +--| (100)
                                            |  |  |     |        |  +--E|gi|6093777|sp|P39847.2|PPSC_BACSU
                                            |  |  |     |     +--| (100)
                                            |  |  |     |     |  +---E|gi|730367|sp|P39846.1|PPSB_BACSU
                                            |  |  |     |  +--| (99)
                                            |  |  |     |  |  |     +--E|gi|5915761|sp|O68007.1|BACB_BACLI
                                            |  |  |     |  |  |  +--| (100)
                                            |  |  |     |  |  |  |  +--E|gi|5915762|sp|O68008.1|BACC_BACLI
                                            |  |  |     |  |  +--| (100)
                                            |  |  |     |  |     +--E|gi|5915762|sp|O68008.1|BACC_BACLI_2_
                                            |  |  |     +--| (100)
                                            |  |  |        +-----E|gi|239938683|sp|P39845.2|PPSA_BACSU
                                            |  +--| (99)
                                            |     |  +--E|gi|75533827|sp|Q9R9J0.1|MYCB_BACIU
                                            |     +--| (100)
                                            |        |  +--E|gi|75533827|sp|Q9R9J0.1|MYCB_BACIU_2_
                                            |        +--| (66)
                                            |           +--E|gi|75533826|sp|Q9R9I9.1|MYCC_BACIU
                                         +--| (53)
                                         |  +-----E|gi|122959832|sp|Q0VZ70.1|CHSAD_CHOCO
                                      +--| (76)
                                      |  |        +---E|gi|75520418|sp|Q70LM4.1|LGRD_BREPA
                                      |  |     +--| (100)
                                      |  |     |  +--E|gi|75520419|sp|Q70LM5.1|LGRC_BREPA
                                      |  |  +--| (45)
                                      |  |  |  +----E|gi|75520420|sp|Q70LM6.1|LGRB_BREPA
                                      |  +--| (29)
                                      |     |     +--E|gi|75520419|sp|Q70LM5.1|LGRC_BREPA_2_
                                      |     |  +--| (100)
                                      |     |  |  +---E|gi|75520420|sp|Q70LM6.1|LGRB_BREPA_2_
                                      |     +--| (88)
                                      |        |  +---E|gi|501224905|ref|WP_012267923.1|
                                      |        +--| (100)
                                      |           +--E|gi|501223610|ref|WP_012266628.1|
                                   +--| (75)
                                   |  |     +--E|gi|15597598|ref|NP_251092.1|
                                   |  |  +--| (97)
                                   |  |  |  +--E|gi|15597598|ref|NP_251092.1|_2_
                                   |  +--| (100)
                                   |     +---E|gi|15597620|ref|NP_251114.1|
                                +--| (100)
                                |  |      +-----E|gi|75520281|sp|Q70AZ9|Q70AZ9_ACTTI
                                |  |   +--| (100)
                                |  |   |  |     +--E|gi|21221664|ref|NP_627443.1|
                                |  |   |  |  +--| (99)
                                |  |   |  |  |  +---E|gi|21221664|ref|NP_627443.1|_2_
                                |  |   |  +--| (100)
                                |  |   |     +--E|gi|21221665|ref|NP_627444.1|
                                |  +---| (100)
                                |      +--------E|gi|21219030|ref|NP_624809.1|
                             +--| (100)
                             |  |                     +--------E|gi|1148367330|sp|C8VPS9.1|EASA_EMENI
                             |  |                  +--| (94)
                             |  |                  |  |  +--E|gi|1109550134|sp|A0A024F910.1|VLMS_LECSP
                             |  |                  |  +--| (100)
                             |  |                  |     |  +--E|gi|1109550134|sp|A0A024F910.1|VLMS_LECSP_2__2_
                             |  |                  |     +--| (45)
                             |  |                  |        +--E|gi|1109550134|sp|A0A024F910.1|VLMS_LECSP_2_
                             |  |               +--| (48)
                             |  |               |  |        +----E|gi|74672710|sp|Q4WT66.1|NRPS1_ASPFU_2_
                             |  |               |  |     +--| (100)
                             |  |               |  |     |  +---E|gi|74672710|sp|Q4WT66.1|NRPS1_ASPFU
                             |  |               |  |  +--| (99)
                             |  |               |  |  |  |   +---E|gi|90110362|sp|Q01886.2|HTS1_COCCA
                             |  |               |  |  |  +---| (100)
                             |  |               |  |  |      +--E|gi|1064302923|sp|S0DLP2.1|APF1_GIBF5
                             |  |               |  +--| (85)
                             |  |               |     +-------E|gi|1035996567|sp|E9FCP4.2|DTXS1_METRA
                             |  |            +--| (48)
                             |  |            |  |  +----E|gi|74670514|sp|Q4WLW5.1|NRP12_ASPFU
                             |  |            |  +--| (100)
                             |  |            |     +-----E|gi|1109545914|sp|A1DN09.1|ANAPS_NEOFI
                             |  |         +--| (93)
                             |  |         |  +------E|gi|74673571|sp|Q4WVN4.1|NRPS8_ASPFU
                             |  |      +--| (58)
                             |  |      |  +------E|gi|74673571|sp|Q4WVN4.1|NRPS8_ASPFU_2__2_
                             |  +------| (100)
                             |         +-----E|gi|74673571|sp|Q4WVN4.1|NRPS8_ASPFU_2_
                       +-----| (100)
                       |     +----------------E|gi|501222817|ref|WP_012265835.1|
               +-------| (100)
               |       |                   +----------------I|QCC04304.1_nonribosomal_peptide_synthetase_Cupriavidus_necator_H16__update__CucG_C
               |       |                +--| (100)
               |       |                |  |          +-------I|WP_227008459.1_nonribosomal_peptide_synthetase_Pseudoalteromonas_luteoviolacea__update__AltG_C
               |       |                |  |  +-------| (100)
               |       |                |  |  |       +------I|WP_063365570.1_AMPbinding_protein_Pseudoalteromonas_luteoviolacea_AltI_C
               |       |                |  +--| (100)
               |       |                |     |                +--I|ALG65340.1_Var5_Variovorax_paradoxus_Var5_C
               |       |                |     |           +----| (100)
               |       |                |     |           |    +--I|WP_255221035.1_amino_acid_adenylation_domaincontaining_protein_Variovorax_boronicumulans__update__VarH_C
               |       |                |     |        +--| (100)
               |       |                |     |        |  +-------I|WP_052269209.1_amino_acid_adenylation_domaincontaining_protein_Alcanivorax_pacificus_PfbI_C
               |       |                |     |     +--| (91)
               |       |                |     |     |  +-------I|WP_012356046.1_amino_acid_adenylation_domaincontaining_protein_Cupriavidus_taiwanensis_TaiE_C
               |       |                |     |  +--| (73)
               |       |                |     |  |  |  +-----I|WP_029293154.1_MULTISPECIES__amino_acid_adenylation_domaincontaining_protein_Pseudomonas_PvdK_C
               |       |                |     |  |  +--| (100)
               |       |                |     |  |     +------I|WP_011333311.1_amino_acid_adenylation_domaincontaining_protein_Pseudomonas_fluorescens_PvdK_C
               |       |                |     +--| (99)
               |       |                |        +----------I|WP_048348543.1_amino_acid_adenylation_domaincontaining_protein_Herbaspirillum_seropedicae_SbtI2_C
               |       |             +--| (100)
               |       |             |  |  +----------I|WP_053122092.1_amino_acid_adenylation_domaincontaining_protein_Pseudomonas_thivervalensis_HcsI_C
               |       |             |  +--| (100)
               |       |             |     |  +---------I|AJW67534.1_nonribosomal_peptide_synthetase_Pseudomonas_taiwanensis_PvdJ_C
               |       |             |     +--| (100)
               |       |             |        +---------I|WP_011534377.1_amino_acid_adenylation_domaincontaining_protein_Pseudomonas_entomophila_PSEEN_RS14935_C
               |       |        +----| (100)
               |       |        |    +------------I|WP_053122086.1_nonribosomal_peptide_synthetase_Pseudomonas_thivervalensis_HcsF_C
               |       |     +--| (71)
               |       |     |  |                  +----------------Cyc|gi|387942444
               |       |     |  |               +--| (99)
               |       |     |  |               |  |        +--Cyc|gi|518278240
               |       |     |  |               |  |     +--| (100)
               |       |     |  |               |  |     |  +---Cyc|gi|860522658
               |       |     |  |               |  |  +--| (64)
               |       |     |  |               |  |  |  |        +--Cyc|gi|1147984810
               |       |     |  |               |  |  |  |     +--| (100)
               |       |     |  |               |  |  |  |     |  +--Cyc|gi|123777944
               |       |     |  |               |  |  |  |  +--| (78)
               |       |     |  |               |  |  |  |  |  +--Cyc|gi|1499128231
               |       |     |  |               |  |  |  +--| (56)
               |       |     |  |               |  |  |     |  +---Cyc|gi|258584090
               |       |     |  |               |  |  |     +--| (67)
               |       |     |  |               |  |  |        +--Cyc|gi|1353941961
               |       |     |  |               |  +--| (96)
               |       |     |  |               |     +------Cyc|gi|1618992112
               |       |     |  |            +--| (95)
               |       |     |  |            |  |                       +----Cyc|gi|1392584750
               |       |     |  |            |  |                    +--| (100)
               |       |     |  |            |  |                    |  |              +--Cyc|gi|1223962141
               |       |     |  |            |  |                    |  |           +--| (100)
               |       |     |  |            |  |                    |  |           |  +--Cyc|gi|1174981551
               |       |     |  |            |  |                    |  |        +--| (100)
               |       |     |  |            |  |                    |  |        |  +--Cyc|gi|1436806857
               |       |     |  |            |  |                    |  |     +--| (100)
               |       |     |  |            |  |                    |  |     |  |  +--Cyc|gi|1403759145
               |       |     |  |            |  |                    |  |     |  +--| (100)
               |       |     |  |            |  |                    |  |     |     +--Cyc|gi|1615158984
               |       |     |  |            |  |                    |  |  +--| (95)
               |       |     |  |            |  |                    |  |  |  |  +--Cyc|gi|492349577
               |       |     |  |            |  |                    |  |  |  +--| (100)
               |       |     |  |            |  |                    |  |  |     +--Cyc|gi|653617431
               |       |     |  |            |  |                    |  +--| (100)
               |       |     |  |            |  |                    |     |     +--Cyc|gi|489126003
               |       |     |  |            |  |                    |     |  +--| (100)
               |       |     |  |            |  |                    |     |  |  +--Cyc|gi|738876303
               |       |     |  |            |  |                    |     +--| (100)
               |       |     |  |            |  |                    |        +--Cyc|gi|531803161
               |       |     |  |            |  |                 +--| (100)
               |       |     |  |            |  |                 |  |        +--Cyc|gi|1224540018
               |       |     |  |            |  |                 |  |     +--| (100)
               |       |     |  |            |  |                 |  |     |  +--Cyc|gi|490757191
               |       |     |  |            |  |                 |  |  +--| (48)
               |       |     |  |            |  |                 |  |  |  |  +--Cyc|gi|1221692891
               |       |     |  |            |  |                 |  |  |  +--| (100)
               |       |     |  |            |  |                 |  |  |     |  +--Cyc|gi|1468707997
               |       |     |  |            |  |                 |  |  |     +--| (100)
               |       |     |  |            |  |                 |  |  |        +--Cyc|gi|933359573
               |       |     |  |            |  |                 |  +--| (98)
               |       |     |  |            |  |                 |     |  +--Cyc|gi|1173691581
               |       |     |  |            |  |                 |     +--| (52)
               |       |     |  |            |  |                 |        +--Cyc|gi|652955328
               |       |     |  |            |  |              +--| (100)
               |       |     |  |            |  |              |  |     +---Cyc|gi|938963024
               |       |     |  |            |  |              |  |  +--| (100)
               |       |     |  |            |  |              |  |  |  |  +---Cyc|gi|970962695
               |       |     |  |            |  |              |  |  |  +--| (100)
               |       |     |  |            |  |              |  |  |     +--Cyc|gi|1427883673
               |       |     |  |            |  |              |  +--| (100)
               |       |     |  |            |  |              |     +---Cyc|gi|291549613
               |       |     |  |            |  |           +--| (100)
               |       |     |  |            |  |           |  +--Cyc|gi|1149925584
               |       |     |  |            |  |        +--| (100)
               |       |     |  |            |  |        |  |     +--Cyc|gi|737232511
               |       |     |  |            |  |        |  |  +--| (100)
               |       |     |  |            |  |        |  |  |  +----Cyc|gi|1353426762
               |       |     |  |            |  |        |  +--| (45)
               |       |     |  |            |  |        |     |     +--Cyc|gi|410829096
               |       |     |  |            |  |        |     |  +--| (99)
               |       |     |  |            |  |        |     |  |  +--Cyc|gi|506238376
               |       |     |  |            |  |        |     +--| (100)
               |       |     |  |            |  |        |        +--Cyc|gi|1224041413
               |       |     |  |            |  |     +--| (100)
               |       |     |  |            |  |     |  |     +--Cyc|gi|1193044381
               |       |     |  |            |  |     |  |  +--| (100)
               |       |     |  |            |  |     |  |  |  +--Cyc|gi|1148312528
               |       |     |  |            |  |     |  +--| (100)
               |       |     |  |            |  |     |     |  +--Cyc|gi|1021359466
               |       |     |  |            |  |     |     +--| (100)
               |       |     |  |            |  |     |        |  +--Cyc|gi|917537117
               |       |     |  |            |  |     |        +--| (100)
               |       |     |  |            |  |     |           +--Cyc|gi|1098365612
               |       |     |  |            |  |  +--| (96)
               |       |     |  |            |  |  |  |        +--Cyc|gi|1325828417
               |       |     |  |            |  |  |  |     +--| (23)
               |       |     |  |            |  |  |  |     |  +--Cyc|gi|1510839174
               |       |     |  |            |  |  |  |  +--| (22)
               |       |     |  |            |  |  |  |  |  +--Cyc|gi|565408120
               |       |     |  |            |  |  |  +--| (96)
               |       |     |  |            |  |  |     +--Cyc|gi|953583424
               |       |     |  |            |  +--| (95)
               |       |     |  |            |     |                       +--Cyc|gi|1100072639
               |       |     |  |            |     |                    +--| (100)
               |       |     |  |            |     |                    |  +--Cyc|gi|1215113784
               |       |     |  |            |     |                 +--| (97)
               |       |     |  |            |     |                 |  |     +--Cyc|gi|522008259
               |       |     |  |            |     |                 |  |  +--| (100)
               |       |     |  |            |     |                 |  |  |  +--Cyc|gi|1486866402
               |       |     |  |            |     |                 |  +--| (98)
               |       |     |  |            |     |                 |     |  +---Cyc|gi|1488275968
               |       |     |  |            |     |                 |     +--| (99)
               |       |     |  |            |     |                 |        +----Cyc|gi|517364977
               |       |     |  |            |     |              +--| (100)
               |       |     |  |            |     |              |  |              +--Cyc|gi|1119920309
               |       |     |  |            |     |              |  |           +--| (100)
               |       |     |  |            |     |              |  |           |  +--Cyc|gi|1621373169
               |       |     |  |            |     |              |  |        +--| (100)
               |       |     |  |            |     |              |  |        |  +--Cyc|gi|614089002
               |       |     |  |            |     |              |  |     +--| (53)
               |       |     |  |            |     |              |  |     |  +---Cyc|gi|21225942
               |       |     |  |            |     |              |  |  +--| (81)
               |       |     |  |            |     |              |  |  |  +--Cyc|gi|998455089
               |       |     |  |            |     |              |  +--| (100)
               |       |     |  |            |     |              |     |        +--Cyc|gi|1386650976
               |       |     |  |            |     |              |     |     +--| (100)
               |       |     |  |            |     |              |     |     |  +----Cyc|gi|554217884
               |       |     |  |            |     |              |     |  +--| (100)
               |       |     |  |            |     |              |     |  |  |     +--Cyc|gi|1132273581
               |       |     |  |            |     |              |     |  |  |  +--| (100)
               |       |     |  |            |     |              |     |  |  |  |  +--Cyc|gi|567640576
               |       |     |  |            |     |              |     |  |  +--| (98)
               |       |     |  |            |     |              |     |  |     +--Cyc|gi|504807755
               |       |     |  |            |     |              |     +--| (54)
               |       |     |  |            |     |              |        +--Cyc|gi|1011883061
               |       |     |  |            |     |           +--| (99)
               |       |     |  |            |     |           |  |     +--Cyc|gi|1373140371
               |       |     |  |            |     |           |  |  +--| (99)
               |       |     |  |            |     |           |  |  |  +--Cyc|gi|1099540847
               |       |     |  |            |     |           |  +--| (99)
               |       |     |  |            |     |           |     +--Cyc|gi|1087702214
               |       |     |  |            |     |        +--| (87)
               |       |     |  |            |     |        |  |     +---Cyc|gi|1275777326
               |       |     |  |            |     |        |  |  +--| (94)
               |       |     |  |            |     |        |  |  |  +--Cyc|gi|1591180444
               |       |     |  |            |     |        |  +--| (85)
               |       |     |  |            |     |        |     +---Cyc|gi|1073055737
               |       |     |  |            |     |     +--| (10)
               |       |     |  |            |     |     |  |  +---Cyc|gi|1492752945
               |       |     |  |            |     |     |  +--| (9)
               |       |     |  |            |     |     |     +--Cyc|gi|1180464148
               |       |     |  |            |     |  +--| (79)
               |       |     |  |            |     |  |  +--Cyc|gi|917773755
               |       |     |  |            |     +--| (79)
               |       |     |  |            |        |           +--Cyc|gi|1150008273
               |       |     |  |            |        |        +--| (100)
               |       |     |  |            |        |        |  +--Cyc|gi|1333305891
               |       |     |  |            |        |     +--| (99)
               |       |     |  |            |        |     |  +--Cyc|gi|1578848239
               |       |     |  |            |        |  +--| (100)
               |       |     |  |            |        |  |  |      +--Cyc|gi|908730486
               |       |     |  |            |        |  |  |  +---| (100)
               |       |     |  |            |        |  |  |  |   +--Cyc|gi|1172486893
               |       |     |  |            |        |  |  +--| (94)
               |       |     |  |            |        |  |     +--Cyc|gi|503954760
               |       |     |  |            |        +--| (99)
               |       |     |  |            |           |     +--Cyc|gi|1190499445
               |       |     |  |            |           |  +--| (99)
               |       |     |  |            |           |  |  +--Cyc|gi|504844616
               |       |     |  |            |           +--| (99)
               |       |     |  |            |              +------Cyc|gi|15599422
               |       |     |  |         +--| (100)
               |       |     |  |         |  +-------Cyc|gi|1024871712
               |       |     |  +---------| (100)
               |       |     |            |                                         +--Cyc|gi|1177671602
               |       |     |            |                                      +--| (100)
               |       |     |            |                                      |  |  +--Cyc|gi|920935006
               |       |     |            |                                      |  +--| (100)
               |       |     |            |                                      |     +---Cyc|gi|635644444
               |       |     |            |                                   +--| (100)
               |       |     |            |                                   |  |  +--Cyc|gi|1510906250
               |       |     |            |                                   |  +--| (100)
               |       |     |            |                                   |     +----Cyc|gi|499129053
               |       |     |            |                                +--| (16)
               |       |     |            |                                |  |  +------Cyc|gi|1101274854
               |       |     |            |                                |  +--| (67)
               |       |     |            |                                |     +---Cyc|gi|1584288285
               |       |     |            |                             +--| (69)
               |       |     |            |                             |  |  +--Cyc|gi|501117456
               |       |     |            |                             |  +--| (100)
               |       |     |            |                             |     +--Cyc|gi|1378834554
               |       |     |            |                          +--| (69)
               |       |     |            |                          |  |     +--Cyc|gi|1485950721
               |       |     |            |                          |  |  +--| (87)
               |       |     |            |                          |  |  |  +--Cyc|gi|225593120
               |       |     |            |                          |  +--| (72)
               |       |     |            |                          |     |     +--Cyc|gi|493036824
               |       |     |            |                          |     |  +--| (100)
               |       |     |            |                          |     |  |  +--Cyc|gi|1084328121
               |       |     |            |                          |     +--| (75)
               |       |     |            |                          |        +---Cyc|gi|1408618987
               |       |     |            |                       +--| (71)
               |       |     |            |                       |  |  +---Cyc|gi|924291831
               |       |     |            |                       |  +--| (84)
               |       |     |            |                       |     +---Cyc|gi|916581067
               |       |     |            |                    +--| (81)
               |       |     |            |                    |  |  +----Cyc|gi|1594890496
               |       |     |            |                    |  +--| (72)
               |       |     |            |                    |     |  +---Cyc|gi|544741901
               |       |     |            |                    |     +--| (93)
               |       |     |            |                    |        +--------Cyc|gi|1341772289
               |       |     |            |                 +--| (85)
               |       |     |            |                 |  |     +--Cyc|gi|1152131844
               |       |     |            |                 |  |  +--| (100)
               |       |     |            |                 |  |  |  +--Cyc|gi|652927601
               |       |     |            |                 |  +--| (90)
               |       |     |            |                 |     |  +----Cyc|gi|5915760
               |       |     |            |                 |     +--| (100)
               |       |     |            |                 |        +-----Cyc|gi|1096116315
               |       |     |            |              +--| (46)
               |       |     |            |              |  |  +---Cyc|gi|1048205954
               |       |     |            |              |  +--| (99)
               |       |     |            |              |     +---Cyc|gi|797010177
               |       |     |            |           +--| (54)
               |       |     |            |           |  |        +--Cyc|gi|928265663
               |       |     |            |           |  |     +--| (94)
               |       |     |            |           |  |     |  +--Cyc|gi|1231857377
               |       |     |            |           |  |  +--| (92)
               |       |     |            |           |  |  |  +--Cyc|gi|1087207355
               |       |     |            |           |  +--| (100)
               |       |     |            |           |     +--Cyc|gi|1449856047
               |       |     |            |        +--| (71)
               |       |     |            |        |  +-----Cyc|gi|1056631327
               |       |     |            |     +--| (36)
               |       |     |            |     |  |        +----Cyc|gi|21225943
               |       |     |            |     |  |     +--| (100)
               |       |     |            |     |  |     |  +-----Cyc|gi|15599421
               |       |     |            |     |  |  +--| (88)
               |       |     |            |     |  |  |  |  +--Cyc|gi|712788133
               |       |     |            |     |  |  |  +--| (100)
               |       |     |            |     |  |  |     +--Cyc|gi|1011712762
               |       |     |            |     |  +--| (59)
               |       |     |            |     |     +-------Cyc|gi|1376293998
               |       |     |            |  +--| (48)
               |       |     |            |  |  |     +----Cyc|gi|1603470705
               |       |     |            |  |  |  +--| (11)
               |       |     |            |  |  |  |  +------Cyc|gi|1239217741
               |       |     |            |  |  +--| (36)
               |       |     |            |  |     |        +----------Cyc|gi|21224739
               |       |     |            |  |     |     +--| (52)
               |       |     |            |  |     |     |  +---Cyc|gi|75414060
               |       |     |            |  |     |  +--| (41)
               |       |     |            |  |     |  |  +---Cyc|gi|1046589731
               |       |     |            |  |     +--| (10)
               |       |     |            |  |        +-------Cyc|gi|1326069370
               |       |     |            +--| (52)
               |       |     |               |              +--Cyc|gi|1052676065
               |       |     |               |           +--| (100)
               |       |     |               |           |  +--Cyc|gi|1224354465
               |       |     |               |        +--| (96)
               |       |     |               |        |  |  +--Cyc|gi|1100066459
               |       |     |               |        |  +--| (100)
               |       |     |               |        |     +--Cyc|gi|1274040547
               |       |     |               |     +--| (77)
               |       |     |               |     |  +--Cyc|gi|497995111
               |       |     |               |  +--| (99)
               |       |     |               |  |  |     +---Cyc|gi|554223068
               |       |     |               |  |  |  +--| (100)
               |       |     |               |  |  |  |  +---Cyc|gi|1402783813
               |       |     |               |  |  +--| (97)
               |       |     |               |  |     |  +--Cyc|gi|925529789
               |       |     |               |  |     +--| (100)
               |       |     |               |  |        +--Cyc|gi|1005163609
               |       |     |               +--| (99)
               |       |     |                  |           +--Cyc|gi|701780766
               |       |     |                  |        +--| (100)
               |       |     |                  |        |  +--Cyc|gi|1095507355
               |       |     |                  |     +--| (100)
               |       |     |                  |     |  +--Cyc|gi|1052223799
               |       |     |                  |  +--| (53)
               |       |     |                  |  |  +------Cyc|gi|1547567097
               |       |     |                  +--| (97)
               |       |     |                     |  +---Cyc|gi|1112919126
               |       |     |                     +--| (73)
               |       |     |                        +----Cyc|gi|1346305
               |       |  +--| (46)
               |       |  |  |                 +------PS|SfmC_C
               |       |  |  |          +------| (100)
               |       |  |  |          |      +------PS|SfcC_C
               |       |  |  |     +----| (100)
               |       |  |  |     |    +-------PS|SafA_C2
               |       |  |  |  +--| (94)
               |       |  |  |  |  |                                         +--Hybrid|gi|485915845
               |       |  |  |  |  |                                      +--| (100)
               |       |  |  |  |  |                                      |  +---Hybrid|gi|949392046
               |       |  |  |  |  |                                   +--| (100)
               |       |  |  |  |  |                                   |  +--Hybrid|gi|512204980
               |       |  |  |  |  |                                +--| (100)
               |       |  |  |  |  |                                |  |  +----Hybrid|gi|358383907
               |       |  |  |  |  |                                |  +--| (100)
               |       |  |  |  |  |                                |     |     +------Hybrid|gi|351639853
               |       |  |  |  |  |                                |     |  +--| (100)
               |       |  |  |  |  |                                |     |  |  +--Hybrid|gi|347009995
               |       |  |  |  |  |                                |     +--| (100)
               |       |  |  |  |  |                                |        +----Hybrid|gi|1339903222
               |       |  |  |  |  |                             +--| (51)
               |       |  |  |  |  |                             |  |  +------Hybrid|gi|310799805
               |       |  |  |  |  |                             |  +--| (87)
               |       |  |  |  |  |                             |     |                      +--Hybrid|gi|1267122501
               |       |  |  |  |  |                             |     |                 +----| (100)
               |       |  |  |  |  |                             |     |                 |    |  +--Hybrid|gi|1339167735
               |       |  |  |  |  |                             |     |                 |    +--| (100)
               |       |  |  |  |  |                             |     |                 |       |  +--Hybrid|gi|949391939
               |       |  |  |  |  |                             |     |                 |       +--| (99)
               |       |  |  |  |  |                             |     |                 |          +--Hybrid|gi|1371483767
               |       |  |  |  |  |                             |     |              +--| (99)
               |       |  |  |  |  |                             |     |              |  +--Hybrid|gi|949384743
               |       |  |  |  |  |                             |     |           +--| (97)
               |       |  |  |  |  |                             |     |           |  |           +---Hybrid|gi|640928680
               |       |  |  |  |  |                             |     |           |  |        +--| (100)
               |       |  |  |  |  |                             |     |           |  |        |  |  +--Hybrid|gi|482809632
               |       |  |  |  |  |                             |     |           |  |        |  +--| (97)
               |       |  |  |  |  |                             |     |           |  |        |     +--Hybrid|gi|1333720939
               |       |  |  |  |  |                             |     |           |  |     +--| (100)
               |       |  |  |  |  |                             |     |           |  |     |  +--Hybrid|gi|821078321
               |       |  |  |  |  |                             |     |           |  |  +--| (100)
               |       |  |  |  |  |                             |     |           |  |  |  +---Hybrid|gi|1020707406
               |       |  |  |  |  |                             |     |           |  +--| (100)
               |       |  |  |  |  |                             |     |           |     +--Hybrid|gi|1190909143
               |       |  |  |  |  |                             |     |        +--| (100)
               |       |  |  |  |  |                             |     |        |  |  +-----Hybrid|gi|667526122
               |       |  |  |  |  |                             |     |        |  +--| (89)
               |       |  |  |  |  |                             |     |        |     +----Hybrid|gi|667732525
               |       |  |  |  |  |                             |     |     +--| (45)
               |       |  |  |  |  |                             |     |     |  +--Hybrid|gi|1179904803
               |       |  |  |  |  |                             |     |  +--| (51)
               |       |  |  |  |  |                             |     |  |  |  +---Hybrid|gi|1168099071
               |       |  |  |  |  |                             |     |  |  +--| (52)
               |       |  |  |  |  |                             |     |  |     |     +-----Hybrid|gi|1000225939
               |       |  |  |  |  |                             |     |  |     |  +--| (100)
               |       |  |  |  |  |                             |     |  |     |  |  +--Hybrid|gi|238840354
               |       |  |  |  |  |                             |     |  |     +--| (87)
               |       |  |  |  |  |                             |     |  |        +---Hybrid|gi|1227548893
               |       |  |  |  |  |                             |     +--| (98)
               |       |  |  |  |  |                             |        |           +--Hybrid|gi|1168132547
               |       |  |  |  |  |                             |        |        +--| (96)
               |       |  |  |  |  |                             |        |        |  +-----Hybrid|gi|1385107620
               |       |  |  |  |  |                             |        |     +--| (100)
               |       |  |  |  |  |                             |        |     |  +--Hybrid|gi|1111846823
               |       |  |  |  |  |                             |        |  +--| (98)
               |       |  |  |  |  |                             |        |  |  +-------Hybrid|gi|966765501
               |       |  |  |  |  |                             |        +--| (99)
               |       |  |  |  |  |                             |           |     +---Hybrid|gi|591433925
               |       |  |  |  |  |                             |           |  +--| (100)
               |       |  |  |  |  |                             |           |  |  +---Hybrid|gi|1025682486
               |       |  |  |  |  |                             |           +--| (99)
               |       |  |  |  |  |                             |              |  +--Hybrid|gi|1003745333
               |       |  |  |  |  |                             |              +--| (99)
               |       |  |  |  |  |                             |                 |  +--Hybrid|gi|682326858
               |       |  |  |  |  |                             |                 +--| (100)
               |       |  |  |  |  |                             |                    +--Hybrid|gi|1134775652
               |       |  |  |  |  |                          +--| (85)
               |       |  |  |  |  |                          |  |  +---Hybrid|gi|1111945165
               |       |  |  |  |  |                          |  +--| (94)
               |       |  |  |  |  |                          |     +----Hybrid|gi|662532867
               |       |  |  |  |  |                       +--| (92)
               |       |  |  |  |  |                       |  |              +--Hybrid|gi|640926178
               |       |  |  |  |  |                       |  |           +--| (91)
               |       |  |  |  |  |                       |  |           |  +--Hybrid|gi|407918268
               |       |  |  |  |  |                       |  |        +--| (100)
               |       |  |  |  |  |                       |  |        |  +---Hybrid|gi|121922884
               |       |  |  |  |  |                       |  |     +--| (100)
               |       |  |  |  |  |                       |  |     |  |              +----Hybrid|gi|1141555729
               |       |  |  |  |  |                       |  |     |  |           +--| (94)
               |       |  |  |  |  |                       |  |     |  |           |  +---Hybrid|gi|88181199
               |       |  |  |  |  |                       |  |     |  |        +--| (94)
               |       |  |  |  |  |                       |  |     |  |        |  |  +--Hybrid|gi|1003745638
               |       |  |  |  |  |                       |  |     |  |        |  +--| (96)
               |       |  |  |  |  |                       |  |     |  |        |     +---Hybrid|gi|1141561736
               |       |  |  |  |  |                       |  |     |  |     +--| (100)
               |       |  |  |  |  |                       |  |     |  |     |  +--Hybrid|gi|700459236
               |       |  |  |  |  |                       |  |     |  |  +--| (100)
               |       |  |  |  |  |                       |  |     |  |  |  |  +----Hybrid|gi|1244198716
               |       |  |  |  |  |                       |  |     |  |  |  +--| (100)
               |       |  |  |  |  |                       |  |     |  |  |     +--Hybrid|gi|666866895
               |       |  |  |  |  |                       |  |     |  +--| (100)
               |       |  |  |  |  |                       |  |     |     |           +--Hybrid|gi|859261050
               |       |  |  |  |  |                       |  |     |     |        +--| (100)
               |       |  |  |  |  |                       |  |     |     |        |  +--Hybrid|gi|525583053
               |       |  |  |  |  |                       |  |     |     |     +--| (99)
               |       |  |  |  |  |                       |  |     |     |     |  +--Hybrid|gi|1168066798
               |       |  |  |  |  |                       |  |     |     |  +--| (99)
               |       |  |  |  |  |                       |  |     |     |  |  +--Hybrid|gi|973782017
               |       |  |  |  |  |                       |  |     |     +--| (100)
               |       |  |  |  |  |                       |  |     |        +---Hybrid|gi|1168132121
               |       |  |  |  |  |                       |  |  +--| (100)
               |       |  |  |  |  |                       |  |  |  |        +--Hybrid|gi|949386178
               |       |  |  |  |  |                       |  |  |  |     +--| (91)
               |       |  |  |  |  |                       |  |  |  |     |  |  +--Hybrid|gi|1190928345
               |       |  |  |  |  |                       |  |  |  |     |  +--| (100)
               |       |  |  |  |  |                       |  |  |  |     |     +--Hybrid|gi|743656558
               |       |  |  |  |  |                       |  |  |  |  +--| (100)
               |       |  |  |  |  |                       |  |  |  |  |  +--Hybrid|gi|745998002
               |       |  |  |  |  |                       |  |  |  +--| (100)
               |       |  |  |  |  |                       |  |  |     +--Hybrid|gi|160701027
               |       |  |  |  |  |                       |  +--| (100)
               |       |  |  |  |  |                       |     |  +--Hybrid|gi|682275410
               |       |  |  |  |  |                       |     +--| (100)
               |       |  |  |  |  |                       |        +--Hybrid|gi|1151457148
               |       |  |  |  |  |                    +--| (43)
               |       |  |  |  |  |                    |  +----Hybrid|gi|1183392051
               |       |  |  |  |  |                 +--| (100)
               |       |  |  |  |  |                 |  |                 +--Hybrid|gi|734838930
               |       |  |  |  |  |                 |  |              +--| (100)
               |       |  |  |  |  |                 |  |              |  +--Hybrid|gi|429860559
               |       |  |  |  |  |                 |  |           +--| (100)
               |       |  |  |  |  |                 |  |           |  +--Hybrid|gi|1141559363
               |       |  |  |  |  |                 |  |        +--| (97)
               |       |  |  |  |  |                 |  |        |  +--Hybrid|gi|767017492
               |       |  |  |  |  |                 |  |     +--| (39)
               |       |  |  |  |  |                 |  |     |  +---Hybrid|gi|1168122473
               |       |  |  |  |  |                 |  |  +--| (91)
               |       |  |  |  |  |                 |  |  |  +-----Hybrid|gi|429847962
               |       |  |  |  |  |                 |  +--| (94)
               |       |  |  |  |  |                 |     |     +------Hybrid|gi|973784200
               |       |  |  |  |  |                 |     |  +--| (94)
               |       |  |  |  |  |                 |     |  |  +--Hybrid|gi|1110595009
               |       |  |  |  |  |                 |     +--| (90)
               |       |  |  |  |  |                 |        +---Hybrid|gi|1331573479
               |       |  |  |  |  |              +--| (95)
               |       |  |  |  |  |              |  |                    +--Hybrid|gi|1371480306
               |       |  |  |  |  |              |  |                 +--| (100)
               |       |  |  |  |  |              |  |                 |  +--Hybrid|gi|1025672728
               |       |  |  |  |  |              |  |              +--| (98)
               |       |  |  |  |  |              |  |              |  +--Hybrid|gi|170939873
               |       |  |  |  |  |              |  |           +--| (73)
               |       |  |  |  |  |              |  |           |  +----Hybrid|gi|1371482080
               |       |  |  |  |  |              |  |        +--| (100)
               |       |  |  |  |  |              |  |        |  +----Hybrid|gi|361127527
               |       |  |  |  |  |              |  |     +--| (84)
               |       |  |  |  |  |              |  |     |  |     +--Hybrid|gi|1385081198
               |       |  |  |  |  |              |  |     |  |  +--| (100)
               |       |  |  |  |  |              |  |     |  |  |  +--Hybrid|gi|485925615
               |       |  |  |  |  |              |  |     |  +--| (100)
               |       |  |  |  |  |              |  |     |     |               +--Hybrid|gi|1111849380
               |       |  |  |  |  |              |  |     |     |           +---| (100)
               |       |  |  |  |  |              |  |     |     |           |   +--Hybrid|gi|1111702798
               |       |  |  |  |  |              |  |     |     |        +--| (100)
               |       |  |  |  |  |              |  |     |     |        |  |  +--Hybrid|gi|751351542
               |       |  |  |  |  |              |  |     |     |        |  +--| (100)
               |       |  |  |  |  |              |  |     |     |        |     +--Hybrid|gi|1239396273
               |       |  |  |  |  |              |  |     |     |     +--| (98)
               |       |  |  |  |  |              |  |     |     |     |  +------Hybrid|gi|1111489135
               |       |  |  |  |  |              |  |     |     |  +--| (99)
               |       |  |  |  |  |              |  |     |     |  |  +--Hybrid|gi|1003747275
               |       |  |  |  |  |              |  |     |     +--| (100)
               |       |  |  |  |  |              |  |     |        |           +--Hybrid|gi|402078439
               |       |  |  |  |  |              |  |     |        |        +--| (100)
               |       |  |  |  |  |              |  |     |        |        |  |  +--Hybrid|gi|1141557356
               |       |  |  |  |  |              |  |     |        |        |  +--| (100)
               |       |  |  |  |  |              |  |     |        |        |     |  +--Hybrid|gi|1239396223
               |       |  |  |  |  |              |  |     |        |        |     +--| (100)
               |       |  |  |  |  |              |  |     |        |        |        +---Hybrid|gi|1025662929
               |       |  |  |  |  |              |  |     |        |     +--| (83)
               |       |  |  |  |  |              |  |     |        |     |  |  +--Hybrid|gi|1102743718
               |       |  |  |  |  |              |  |     |        |     |  +--| (100)
               |       |  |  |  |  |              |  |     |        |     |     +--Hybrid|gi|119397193
               |       |  |  |  |  |              |  |     |        |  +--| (100)
               |       |  |  |  |  |              |  |     |        |  |  |        +--Hybrid|gi|1371487656
               |       |  |  |  |  |              |  |     |        |  |  |     +--| (98)
               |       |  |  |  |  |              |  |     |        |  |  |     |  |  +--Hybrid|gi|819895676
               |       |  |  |  |  |              |  |     |        |  |  |     |  +--| (98)
               |       |  |  |  |  |              |  |     |        |  |  |     |     +---Hybrid|gi|311320381
               |       |  |  |  |  |              |  |     |        |  |  |  +--| (100)
               |       |  |  |  |  |              |  |     |        |  |  |  |  +---Hybrid|gi|729184480
               |       |  |  |  |  |              |  |     |        |  |  +--| (83)
               |       |  |  |  |  |              |  |     |        |  |     +--Hybrid|gi|1190904947
               |       |  |  |  |  |              |  |     |        +--| (98)
               |       |  |  |  |  |              |  |     |           |  +--Hybrid|gi|1173562612
               |       |  |  |  |  |              |  |     |           +--| (100)
               |       |  |  |  |  |              |  |     |              |  +--Hybrid|gi|751749130
               |       |  |  |  |  |              |  |     |              +--| (100)
               |       |  |  |  |  |              |  |     |                 +--Hybrid|gi|1168099995
               |       |  |  |  |  |              |  |  +--| (58)
               |       |  |  |  |  |              |  |  |  |                 +---Hybrid|gi|1188283702
               |       |  |  |  |  |              |  |  |  |              +--| (100)
               |       |  |  |  |  |              |  |  |  |              |  +--Hybrid|gi|682447112
               |       |  |  |  |  |              |  |  |  |           +--| (100)
               |       |  |  |  |  |              |  |  |  |           |  +--Hybrid|gi|1183443251
               |       |  |  |  |  |              |  |  |  |        +--| (100)
               |       |  |  |  |  |              |  |  |  |        |  +--Hybrid|gi|1111712344
               |       |  |  |  |  |              |  |  |  |     +--| (96)
               |       |  |  |  |  |              |  |  |  |     |  |     +--Hybrid|gi|1025693904
               |       |  |  |  |  |              |  |  |  |     |  |  +--| (100)
               |       |  |  |  |  |              |  |  |  |     |  |  |  +--Hybrid|gi|1024759942
               |       |  |  |  |  |              |  |  |  |     |  +--| (96)
               |       |  |  |  |  |              |  |  |  |     |     +-----Hybrid|gi|1315178299
               |       |  |  |  |  |              |  |  |  |  +--| (100)
               |       |  |  |  |  |              |  |  |  |  |  |        +--Hybrid|gi|452838828
               |       |  |  |  |  |              |  |  |  |  |  |     +--| (100)
               |       |  |  |  |  |              |  |  |  |  |  |     |  +--Hybrid|gi|1183388422
               |       |  |  |  |  |              |  |  |  |  |  |  +--| (100)
               |       |  |  |  |  |              |  |  |  |  |  |  |  +--Hybrid|gi|972138834
               |       |  |  |  |  |              |  |  |  |  |  +--| (100)
               |       |  |  |  |  |              |  |  |  |  |     +--Hybrid|gi|802088062
               |       |  |  |  |  |              |  |  |  +--| (100)
               |       |  |  |  |  |              |  |  |     |        +---Hybrid|gi|220688765
               |       |  |  |  |  |              |  |  |     |     +--| (77)
               |       |  |  |  |  |              |  |  |     |     |  +---Hybrid|gi|1111721437
               |       |  |  |  |  |              |  |  |     |  +--| (100)
               |       |  |  |  |  |              |  |  |     |  |  +-----Hybrid|gi|816190833
               |       |  |  |  |  |              |  |  |     +--| (100)
               |       |  |  |  |  |              |  |  |        +-----Hybrid|gi|1317913700
               |       |  |  |  |  |              |  +--| (66)
               |       |  |  |  |  |              |     |        +---Hybrid|gi|311341802
               |       |  |  |  |  |              |     |     +--| (100)
               |       |  |  |  |  |              |     |     |  +--Hybrid|gi|1317911875
               |       |  |  |  |  |              |     |  +--| (100)
               |       |  |  |  |  |              |     |  |  +---Hybrid|gi|816350149
               |       |  |  |  |  |              |     +--| (83)
               |       |  |  |  |  |              |        +----Hybrid|gi|1385085553
               |       |  |  |  |  |           +--| (80)
               |       |  |  |  |  |           |  |     +--Hybrid|gi|1040515232
               |       |  |  |  |  |           |  |  +--| (100)
               |       |  |  |  |  |           |  |  |  +--Hybrid|gi|1095458065
               |       |  |  |  |  |           |  +--| (100)
               |       |  |  |  |  |           |     |     +--Hybrid|gi|429851696
               |       |  |  |  |  |           |     |  +--| (100)
               |       |  |  |  |  |           |     |  |  +--Hybrid|gi|402075754
               |       |  |  |  |  |           |     +--| (100)
               |       |  |  |  |  |           |        +-----Hybrid|gi|1385082674
               |       |  |  |  |  |        +--| (96)
               |       |  |  |  |  |        |  |              +------Hybrid|gi|1111942404
               |       |  |  |  |  |        |  |           +--| (100)
               |       |  |  |  |  |        |  |           |  |              +--Hybrid|gi|1168120986
               |       |  |  |  |  |        |  |           |  |           +--| (99)
               |       |  |  |  |  |        |  |           |  |           |  +--Hybrid|gi|340519644
               |       |  |  |  |  |        |  |           |  |        +--| (86)
               |       |  |  |  |  |        |  |           |  |        |  +----------Hybrid|gi|40787395
               |       |  |  |  |  |        |  |           |  |     +--| (86)
               |       |  |  |  |  |        |  |           |  |     |  |     +--Hybrid|gi|1076761174
               |       |  |  |  |  |        |  |           |  |     |  |  +--| (94)
               |       |  |  |  |  |        |  |           |  |     |  |  |  +--Hybrid|gi|1261512142
               |       |  |  |  |  |        |  |           |  |     |  +--| (100)
               |       |  |  |  |  |        |  |           |  |     |     +--Hybrid|gi|743642944
               |       |  |  |  |  |        |  |           |  |  +--| (86)
               |       |  |  |  |  |        |  |           |  |  |  +---Hybrid|gi|1385086503
               |       |  |  |  |  |        |  |           |  +--| (100)
               |       |  |  |  |  |        |  |           |     +---Hybrid|gi|425781770
               |       |  |  |  |  |        |  |        +--| (67)
               |       |  |  |  |  |        |  |        |  |                                   +--Hybrid|gi|61698141
               |       |  |  |  |  |        |  |        |  |                                +--| (100)
               |       |  |  |  |  |        |  |        |  |                                |  +--Hybrid|gi|972241456
               |       |  |  |  |  |        |  |        |  |                             +--| (73)
               |       |  |  |  |  |        |  |        |  |                             |  +--Hybrid|gi|1183446897
               |       |  |  |  |  |        |  |        |  |                          +--| (100)
               |       |  |  |  |  |        |  |        |  |                          |  +--Hybrid|gi|770391217
               |       |  |  |  |  |        |  |        |  |                       +--| (100)
               |       |  |  |  |  |        |  |        |  |                       |  |  +--Hybrid|gi|261356461
               |       |  |  |  |  |        |  |        |  |                       |  +--| (98)
               |       |  |  |  |  |        |  |        |  |                       |     +--Hybrid|gi|1032858245
               |       |  |  |  |  |        |  |        |  |                    +--| (100)
               |       |  |  |  |  |        |  |        |  |                    |  |  +--Hybrid|gi|1317225655
               |       |  |  |  |  |        |  |        |  |                    |  +--| (100)
               |       |  |  |  |  |        |  |        |  |                    |     +-----Hybrid|gi|1370652255
               |       |  |  |  |  |        |  |        |  |                 +--| (23)
               |       |  |  |  |  |        |  |        |  |                 |  +---Hybrid|gi|1040497607
               |       |  |  |  |  |        |  |        |  |              +--| (17)
               |       |  |  |  |  |        |  |        |  |              |  |  +---Hybrid|gi|1084342497
               |       |  |  |  |  |        |  |        |  |              |  +--| (89)
               |       |  |  |  |  |        |  |        |  |              |     +--Hybrid|gi|802087395
               |       |  |  |  |  |        |  |        |  |           +--| (16)
               |       |  |  |  |  |        |  |        |  |           |  +--Hybrid|gi|821070483
               |       |  |  |  |  |        |  |        |  |        +--| (98)
               |       |  |  |  |  |        |  |        |  |        |  |     +----------Hybrid|gi|452837538
               |       |  |  |  |  |        |  |        |  |        |  |  +--| (62)
               |       |  |  |  |  |        |  |        |  |        |  |  |  |  +------Hybrid|gi|1168130111
               |       |  |  |  |  |        |  |        |  |        |  |  |  +--| (98)
               |       |  |  |  |  |        |  |        |  |        |  |  |     |     +--Hybrid|gi|1111942260
               |       |  |  |  |  |        |  |        |  |        |  |  |     |  +--| (100)
               |       |  |  |  |  |        |  |        |  |        |  |  |     |  |  |  +--Hybrid|gi|1317225771
               |       |  |  |  |  |        |  |        |  |        |  |  |     |  |  +--| (100)
               |       |  |  |  |  |        |  |        |  |        |  |  |     |  |     +--Hybrid|gi|995936597
               |       |  |  |  |  |        |  |        |  |        |  |  |     +--| (100)
               |       |  |  |  |  |        |  |        |  |        |  |  |        +--Hybrid|gi|1317910364
               |       |  |  |  |  |        |  |        |  |        |  +--| (86)
               |       |  |  |  |  |        |  |        |  |        |     |        +---Hybrid|gi|218714943
               |       |  |  |  |  |        |  |        |  |        |     |     +--| (100)
               |       |  |  |  |  |        |  |        |  |        |     |     |  |  +--Hybrid|gi|1111495867
               |       |  |  |  |  |        |  |        |  |        |     |     |  +--| (100)
               |       |  |  |  |  |        |  |        |  |        |     |     |     +--Hybrid|gi|996609804
               |       |  |  |  |  |        |  |        |  |        |     |  +--| (100)
               |       |  |  |  |  |        |  |        |  |        |     |  |  +------Hybrid|gi|452979708
               |       |  |  |  |  |        |  |        |  |        |     +--| (55)
               |       |  |  |  |  |        |  |        |  |        |        +-----Hybrid|gi|1109545994
               |       |  |  |  |  |        |  |        |  |     +--| (88)
               |       |  |  |  |  |        |  |        |  |     |  |                    +--Hybrid|gi|952554121
               |       |  |  |  |  |        |  |        |  |     |  |                 +--| (100)
               |       |  |  |  |  |        |  |        |  |     |  |                 |  +--Hybrid|gi|1271953391
               |       |  |  |  |  |        |  |        |  |     |  |              +--| (100)
               |       |  |  |  |  |        |  |        |  |     |  |              |  |              +--Hybrid|gi|1000218985
               |       |  |  |  |  |        |  |        |  |     |  |              |  |           +--| (100)
               |       |  |  |  |  |        |  |        |  |     |  |              |  |           |  |  +--Hybrid|gi|576916880
               |       |  |  |  |  |        |  |        |  |     |  |              |  |           |  +--| (100)
               |       |  |  |  |  |        |  |        |  |     |  |              |  |           |     +--Hybrid|gi|429856656
               |       |  |  |  |  |        |  |        |  |     |  |              |  |        +--| (96)
               |       |  |  |  |  |        |  |        |  |     |  |              |  |        |  +--Hybrid|gi|816192967
               |       |  |  |  |  |        |  |        |  |     |  |              |  |     +--| (96)
               |       |  |  |  |  |        |  |        |  |     |  |              |  |     |  +--Hybrid|gi|936415939
               |       |  |  |  |  |        |  |        |  |     |  |              |  |  +--| (31)
               |       |  |  |  |  |        |  |        |  |     |  |              |  |  |  |     +--Hybrid|gi|909992267
               |       |  |  |  |  |        |  |        |  |     |  |              |  |  |  |  +--| (100)
               |       |  |  |  |  |        |  |        |  |     |  |              |  |  |  |  |  +--Hybrid|gi|588895673
               |       |  |  |  |  |        |  |        |  |     |  |              |  |  |  +--| (97)
               |       |  |  |  |  |        |  |        |  |     |  |              |  |  |     +---Hybrid|gi|1109550076
               |       |  |  |  |  |        |  |        |  |     |  |              |  +--| (100)
               |       |  |  |  |  |        |  |        |  |     |  |              |     |  +--Hybrid|gi|1373359261
               |       |  |  |  |  |        |  |        |  |     |  |              |     +--| (100)
               |       |  |  |  |  |        |  |        |  |     |  |              |        +--Hybrid|gi|751354544
               |       |  |  |  |  |        |  |        |  |     |  |           +--| (100)
               |       |  |  |  |  |        |  |        |  |     |  |           |  +--Hybrid|gi|425766361
               |       |  |  |  |  |        |  |        |  |     |  |        +--| (100)
               |       |  |  |  |  |        |  |        |  |     |  |        |  |  +--Hybrid|gi|1025671557
               |       |  |  |  |  |        |  |        |  |     |  |        |  +--| (100)
               |       |  |  |  |  |        |  |        |  |     |  |        |     |  +--Hybrid|gi|973783714
               |       |  |  |  |  |        |  |        |  |     |  |        |     +--| (100)
               |       |  |  |  |  |        |  |        |  |     |  |        |        +---Hybrid|gi|210070751
               |       |  |  |  |  |        |  |        |  |     |  |     +--| (65)
               |       |  |  |  |  |        |  |        |  |     |  |     |  |  +---Hybrid|gi|453084141
               |       |  |  |  |  |        |  |        |  |     |  |     |  +--| (100)
               |       |  |  |  |  |        |  |        |  |     |  |     |     +--Hybrid|gi|74592880
               |       |  |  |  |  |        |  |        |  |     |  |  +--| (93)
               |       |  |  |  |  |        |  |        |  |     |  |  |  +---Hybrid|gi|1373346751
               |       |  |  |  |  |        |  |        |  |     |  +--| (59)
               |       |  |  |  |  |        |  |        |  |     |     +---Hybrid|gi|407922045
               |       |  |  |  |  |        |  |        |  |  +--| (98)
               |       |  |  |  |  |        |  |        |  |  |  |  +---Hybrid|gi|86195971
               |       |  |  |  |  |        |  |        |  |  |  +--| (100)
               |       |  |  |  |  |        |  |        |  |  |     |  +--Hybrid|gi|429850603
               |       |  |  |  |  |        |  |        |  |  |     +--| (74)
               |       |  |  |  |  |        |  |        |  |  |        |  +----Hybrid|gi|440484788
               |       |  |  |  |  |        |  |        |  |  |        +--| (100)
               |       |  |  |  |  |        |  |        |  |  |           +----Hybrid|gi|402075279
               |       |  |  |  |  |        |  |        |  +--| (87)
               |       |  |  |  |  |        |  |        |     +-----Hybrid|gi|1173560657
               |       |  |  |  |  |        |  |     +--| (64)
               |       |  |  |  |  |        |  |     |  |     +----Hybrid|gi|358400513
               |       |  |  |  |  |        |  |     |  |  +--| (100)
               |       |  |  |  |  |        |  |     |  |  |  |  +------Hybrid|gi|170948044
               |       |  |  |  |  |        |  |     |  |  |  +--| (100)
               |       |  |  |  |  |        |  |     |  |  |     |           +--Hybrid|gi|672793459
               |       |  |  |  |  |        |  |     |  |  |     |        +--| (100)
               |       |  |  |  |  |        |  |     |  |  |     |        |  |  +--Hybrid|gi|1173561098
               |       |  |  |  |  |        |  |     |  |  |     |        |  +--| (87)
               |       |  |  |  |  |        |  |     |  |  |     |        |     +--Hybrid|gi|210069671
               |       |  |  |  |  |        |  |     |  |  |     |     +--| (89)
               |       |  |  |  |  |        |  |     |  |  |     |     |  +---Hybrid|gi|972137432
               |       |  |  |  |  |        |  |     |  |  |     |  +--| (100)
               |       |  |  |  |  |        |  |     |  |  |     |  |  +----Hybrid|gi|1141564798
               |       |  |  |  |  |        |  |     |  |  |     +--| (100)
               |       |  |  |  |  |        |  |     |  |  |        +----Hybrid|gi|310799678
               |       |  |  |  |  |        |  |     |  +--| (100)
               |       |  |  |  |  |        |  |     |     +---Hybrid|gi|682430364
               |       |  |  |  |  |        |  |  +--| (38)
               |       |  |  |  |  |        |  |  |  +------Hybrid|gi|512202118
               |       |  |  |  |  |        |  +--| (99)
               |       |  |  |  |  |        |     |        +--------Hybrid|gi|1370659875
               |       |  |  |  |  |        |     |     +--| (100)
               |       |  |  |  |  |        |     |     |  |  +------Hybrid|gi|1317912219
               |       |  |  |  |  |        |     |     |  +--| (75)
               |       |  |  |  |  |        |     |     |     +------Hybrid|gi|40787330
               |       |  |  |  |  |        |     |  +--| (96)
               |       |  |  |  |  |        |     |  |  |        +---Hybrid|gi|350635295
               |       |  |  |  |  |        |     |  |  |     +--| (100)
               |       |  |  |  |  |        |     |  |  |     |  |     +--Hybrid|gi|1377224573
               |       |  |  |  |  |        |     |  |  |     |  |  +--| (100)
               |       |  |  |  |  |        |     |  |  |     |  |  |  +--Hybrid|gi|576914676
               |       |  |  |  |  |        |     |  |  |     |  +--| (100)
               |       |  |  |  |  |        |     |  |  |     |     +--Hybrid|gi|816193275
               |       |  |  |  |  |        |     |  |  |  +--| (77)
               |       |  |  |  |  |        |     |  |  |  |  +--Hybrid|gi|1084344401
               |       |  |  |  |  |        |     |  |  +--| (100)
               |       |  |  |  |  |        |     |  |     |     +----Hybrid|gi|1000216171
               |       |  |  |  |  |        |     |  |     |  +--| (100)
               |       |  |  |  |  |        |     |  |     |  |  |     +--Hybrid|gi|640927269
               |       |  |  |  |  |        |     |  |     |  |  |  +--| (100)
               |       |  |  |  |  |        |     |  |     |  |  |  |  +--Hybrid|gi|384955760
               |       |  |  |  |  |        |     |  |     |  |  +--| (88)
               |       |  |  |  |  |        |     |  |     |  |     +--Hybrid|gi|1335265509
               |       |  |  |  |  |        |     |  |     +--| (100)
               |       |  |  |  |  |        |     |  |        +--Hybrid|gi|121743067
               |       |  |  |  |  |        |     +--| (53)
               |       |  |  |  |  |        |        |    +--Hybrid|gi|400593204
               |       |  |  |  |  |        |        +----| (100)
               |       |  |  |  |  |        |             +--Hybrid|gi|1335268616
               |       |  |  |  |  |  +-----| (100)
               |       |  |  |  |  |  |     |           +----Hybrid|gi|1092169834
               |       |  |  |  |  |  |     |        +--| (100)
               |       |  |  |  |  |  |     |        |  |     +--Hybrid|gi|835901747
               |       |  |  |  |  |  |     |        |  |  +--| (100)
               |       |  |  |  |  |  |     |        |  |  |  +--Hybrid|gi|640928984
               |       |  |  |  |  |  |     |        |  +--| (100)
               |       |  |  |  |  |  |     |        |     +--Hybrid|gi|1325558619
               |       |  |  |  |  |  |     |     +--| (100)
               |       |  |  |  |  |  |     |     |  |           +--Hybrid|gi|1020448131
               |       |  |  |  |  |  |     |     |  |        +--| (100)
               |       |  |  |  |  |  |     |     |  |        |  |     +--Hybrid|gi|1608698507
               |       |  |  |  |  |  |     |     |  |        |  |  +--| (100)
               |       |  |  |  |  |  |     |     |  |        |  |  |  +--Hybrid|gi|62510842
               |       |  |  |  |  |  |     |     |  |        |  +--| (100)
               |       |  |  |  |  |  |     |     |  |        |     +--Hybrid|gi|1110582756
               |       |  |  |  |  |  |     |     |  |     +--| (100)
               |       |  |  |  |  |  |     |     |  |     |  |     +--Hybrid|gi|1093047097
               |       |  |  |  |  |  |     |     |  |     |  |  +--| (100)
               |       |  |  |  |  |  |     |     |  |     |  |  |  +--Hybrid|gi|1128271617
               |       |  |  |  |  |  |     |     |  |     |  +--| (100)
               |       |  |  |  |  |  |     |     |  |     |     +----Hybrid|gi|310801851
               |       |  |  |  |  |  |     |     |  |  +--| (100)
               |       |  |  |  |  |  |     |     |  |  |  +-----Hybrid|gi|440475669
               |       |  |  |  |  |  |     |     |  +--| (100)
               |       |  |  |  |  |  |     |     |     +---Hybrid|gi|119403100
               |       |  |  |  |  |  |     |  +--| (100)
               |       |  |  |  |  |  |     |  |  +---Hybrid|gi|1172611579
               |       |  |  |  |  |  |     +--| (100)
               |       |  |  |  |  |  |        |  +--Hybrid|gi|401021422
               |       |  |  |  |  |  |        +--| (97)
               |       |  |  |  |  |  |           +-----Hybrid|gi|218715040
               |       |  |  |  |  +--| (64)
               |       |  |  |  |     |                                        +-----LCL-A|gi|1141557911|dbj|GAW20396.1|
               |       |  |  |  |     |                                     +--| (100)
               |       |  |  |  |     |                                     |  +---LCL-A|gi|1046800050|gb|OCL06618.1|
               |       |  |  |  |     |                                  +--| (99)
               |       |  |  |  |     |                                  |  |              +--LCL-A|gi|573057764|gb|ETS77601.1|
               |       |  |  |  |     |                                  |  |           +--| (100)
               |       |  |  |  |     |                                  |  |           |  +--LCL-A|gi|1190914944|gb|OTB04087.1|
               |       |  |  |  |     |                                  |  |        +--| (99)
               |       |  |  |  |     |                                  |  |        |  +---LCL-A|gi|1339910695|gb|POS75433.1|
               |       |  |  |  |     |                                  |  |     +--| (99)
               |       |  |  |  |     |                                  |  |     |  +---LCL-A|gi|1141563679|dbj|GAW14660.1|
               |       |  |  |  |     |                                  |  |  +--| (99)
               |       |  |  |  |     |                                  |  |  |  +---LCL-A|gi|1385115438|gb|PVI02653.1|
               |       |  |  |  |     |                                  |  +--| (100)
               |       |  |  |  |     |                                  |     +-----LCL-A|gi|1028898650|gb|OAL00904.1|
               |       |  |  |  |     |                               +--| (87)
               |       |  |  |  |     |                               |  +------LCL-A|gi|751747482|gb|KIM95670.1|
               |       |  |  |  |     |                            +--| (84)
               |       |  |  |  |     |                            |  |        +--LCL-A|gi|1029179249|gb|OAL43835.1|
               |       |  |  |  |     |                            |  |     +--| (100)
               |       |  |  |  |     |                            |  |     |  +--LCL-A|gi|1027148194|gb|OAG08642.1|
               |       |  |  |  |     |                            |  |  +--| (100)
               |       |  |  |  |     |                            |  |  |  +--LCL-A|gi|966761521|dbj|GAQ45789.1|
               |       |  |  |  |     |                            |  +--| (100)
               |       |  |  |  |     |                            |     +--LCL-A|gi|1095456101|gb|APA13056.1|
               |       |  |  |  |     |                         +--| (34)
               |       |  |  |  |     |                         |  |   +--LCL-A|gi|1264177205|gb|PGH15370.1|
               |       |  |  |  |     |                         |  +---| (100)
               |       |  |  |  |     |                         |      |  +--LCL-A|gi|1168123171|gb|OQE22569.1|
               |       |  |  |  |     |                         |      +--| (100)
               |       |  |  |  |     |                         |         +--LCL-A|gi|1317224884|gb|PKX88429.1|
               |       |  |  |  |     |                      +--| (78)
               |       |  |  |  |     |                      |  |           +------LCL-A|gi|1111471301|emb|CVK98769.1|
               |       |  |  |  |     |                      |  |        +--| (98)
               |       |  |  |  |     |                      |  |        |  |  +---LCL-A|gi|440476131|gb|ELQ44760.1|
               |       |  |  |  |     |                      |  |        |  +--| (100)
               |       |  |  |  |     |                      |  |        |     +--LCL-A|gi|666869217|gb|KEZ45505.1|
               |       |  |  |  |     |                      |  |     +--| (100)
               |       |  |  |  |     |                      |  |     |  |  +--LCL-A|gi|1040497588|gb|OBT39513.1|
               |       |  |  |  |     |                      |  |     |  +--| (98)
               |       |  |  |  |     |                      |  |     |     +----LCL-A|gi|1003748161|gb|KXX83232.1|
               |       |  |  |  |     |                      |  |  +--| (100)
               |       |  |  |  |     |                      |  |  |  +----LCL-A|gi|121923392|sp|Q2UPA9.1|ACLP_ASPOR
               |       |  |  |  |     |                      |  +--| (100)
               |       |  |  |  |     |                      |     |           +----LCL-A|gi|640926553|gb|KDN70286.1|
               |       |  |  |  |     |                      |     |        +--| (100)
               |       |  |  |  |     |                      |     |        |  +---LCL-A|gi|1025689361|gb|OAA76647.1|
               |       |  |  |  |     |                      |     |     +--| (100)
               |       |  |  |  |     |                      |     |     |  +---LCL-A|gi|1271959962|emb|CZT16508.1|
               |       |  |  |  |     |                      |     |  +--| (98)
               |       |  |  |  |     |                      |     |  |  +----LCL-A|gi|759333254|gb|KIX09578.1|
               |       |  |  |  |     |                      |     +--| (100)
               |       |  |  |  |     |                      |        |  +----LCL-A|gi|1339915978|gb|POS79672.1|
               |       |  |  |  |     |                      |        +--| (100)
               |       |  |  |  |     |                      |           +--LCL-A|gi|1190874145|gb|OTA66114.1|
               |       |  |  |  |     |                   +--| (96)
               |       |  |  |  |     |                   |  |           +--LCL-A|gi|121739922|sp|Q0CS64.1|ATAP_ASPTN
               |       |  |  |  |     |                   |  |        +--| (100)
               |       |  |  |  |     |                   |  |        |  +--LCL-A|gi|1083154040|gb|OGE48516.1|
               |       |  |  |  |     |                   |  |     +--| (100)
               |       |  |  |  |     |                   |  |     |  +--LCL-A|gi|742075308|gb|KIA75386.1|
               |       |  |  |  |     |                   |  |  +--| (100)
               |       |  |  |  |     |                   |  |  |  +------LCL-A|gi|759259823|gb|KIW36370.1|
               |       |  |  |  |     |                   |  +--| (90)
               |       |  |  |  |     |                   |     +----LCL-A|gi|924881881|gb|KOS38153.1|
               |       |  |  |  |     |                +--| (96)
               |       |  |  |  |     |                |  |     +--LCL-A|gi|291188111|gb|EFE43464.1|
               |       |  |  |  |     |                |  |  +--| (100)
               |       |  |  |  |     |                |  |  |  +--LCL-A|gi|322693899|gb|EFY85744.1|
               |       |  |  |  |     |                |  +--| (100)
               |       |  |  |  |     |                |     +----LCL-A|gi|700457611|gb|KGO47173.1|
               |       |  |  |  |     |             +--| (100)
               |       |  |  |  |     |             |  |     +--LCL-A|gi|1371487110|gb|PSR83623.1|
               |       |  |  |  |     |             |  |  +--| (100)
               |       |  |  |  |     |             |  |  |  +--LCL-A|gi|1190922492|gb|OTB11245.1|
               |       |  |  |  |     |             |  +--| (100)
               |       |  |  |  |     |             |     +----LCL-A|gi|1385113416|gb|PVI00661.1|
               |       |  |  |  |     |          +--| (100)
               |       |  |  |  |     |          |  |           +--LCL-A|gi|1271952083|emb|CZT23708.1|
               |       |  |  |  |     |          |  |        +--| (100)
               |       |  |  |  |     |          |  |        |  +--LCL-A|gi|909989387|gb|KNG46901.1|
               |       |  |  |  |     |          |  |     +--| (36)
               |       |  |  |  |     |          |  |     |  |  +--LCL-A|gi|1120660869|gb|OKP06700.1|
               |       |  |  |  |     |          |  |     |  +--| (100)
               |       |  |  |  |     |          |  |     |     +--LCL-A|gi|584416920|emb|CDM28629.1|
               |       |  |  |  |     |          |  |  +--| (82)
               |       |  |  |  |     |          |  |  |  |  +---LCL-A|gi|1060919209|gb|ODM14527.1|
               |       |  |  |  |     |          |  |  |  +--| (28)
               |       |  |  |  |     |          |  |  |     +----LCL-A|gi|1168193338|gb|OQE90703.1|
               |       |  |  |  |     |          |  +--| (100)
               |       |  |  |  |     |          |     +---LCL-A|gi|1274072057|gb|PIG84017.1|
               |       |  |  |  |     |       +--| (100)
               |       |  |  |  |     |       |  |        +----LCL-A|gi|74670746|sp|Q4WMJ7.1|GLIP_ASPFU
               |       |  |  |  |     |       |  |     +--| (100)
               |       |  |  |  |     |       |  |     |  +----LCL-A|gi|576913604|gb|EUC28022.1|
               |       |  |  |  |     |       |  |  +--| (100)
               |       |  |  |  |     |       |  |  |  |        +--LCL-A|gi|1025653791|gb|OAA41296.1|
               |       |  |  |  |     |       |  |  |  |     +--| (100)
               |       |  |  |  |     |       |  |  |  |     |  +--LCL-A|gi|1308076340|gb|PKK53446.1|
               |       |  |  |  |     |       |  |  |  |  +--| (100)
               |       |  |  |  |     |       |  |  |  |  |  +--LCL-A|gi|924824975|gb|KOS22912.1|
               |       |  |  |  |     |       |  |  |  +--| (100)
               |       |  |  |  |     |       |  |  |     +-----LCL-A|gi|1111873462|gb|OJJ45943.1|
               |       |  |  |  |     |       |  +--| (100)
               |       |  |  |  |     |       |     +------LCL-A|gi|429852829|gb|ELA27946.1|
               |       |  |  |  |     |  +----| (100)
               |       |  |  |  |     |  |    |     +---------LCL-A|gi|1046795204|gb|OCL02665.1|
               |       |  |  |  |     |  |    |  +--| (94)
               |       |  |  |  |     |  |    |  |  +---------LCL-A|gi|74661804|sp|Q6Q883.1|SIRP_LEPMC
               |       |  |  |  |     |  |    +--| (100)
               |       |  |  |  |     |  |       |  +-----LCL-A|gi|1018273127|gb|KZF25221.1|
               |       |  |  |  |     |  |       +--| (95)
               |       |  |  |  |     |  |          |     +--LCL-A|gi|384955713|sp|Q4WYG2.2|NRPS5_ASPFU
               |       |  |  |  |     |  |          |  +--| (100)
               |       |  |  |  |     |  |          |  |  +---LCL-A|gi|1354684250|dbj|GBF60207.1|
               |       |  |  |  |     |  |          +--| (100)
               |       |  |  |  |     |  |             +---------LCL-A|gi|700492941|gb|KGO76902.1|
               |       |  |  |  |     +--| (97)
               |       |  |  |  |        |     +--------SgcC5|gi|979090281|gb|KVT75651.1|
               |       |  |  |  |        |  +--| (23)
               |       |  |  |  |        |  |  |        +--------SgcC5|gi|300786646|ref|YP_003766937.1|
               |       |  |  |  |        |  |  |     +--| (99)
               |       |  |  |  |        |  |  |     |  |           +---SgcC5|gi|1089541540|emb|SEE45275.1|
               |       |  |  |  |        |  |  |     |  |        +--| (100)
               |       |  |  |  |        |  |  |     |  |        |  +---SgcC5|gi|835020557|pdb|4ZXW|A
               |       |  |  |  |        |  |  |     |  |  +-----| (100)
               |       |  |  |  |        |  |  |     |  |  |     +----SgcC5|gi|501133538|ref|WP_012182264.1|
               |       |  |  |  |        |  |  |     |  +--| (100)
               |       |  |  |  |        |  |  |     |     +---------SgcC5|gi|300785578|ref|YP_003765869.1|
               |       |  |  |  |        |  |  |  +--| (96)
               |       |  |  |  |        |  |  |  |  |              +---LCL|gi|1132976123|gb|OMC70786.1|
               |       |  |  |  |        |  |  |  |  |           +--| (100)
               |       |  |  |  |        |  |  |  |  |           |  |        +--LCL|gi|1086583560|emb|SDM25304.1|
               |       |  |  |  |        |  |  |  |  |           |  |     +--| (99)
               |       |  |  |  |        |  |  |  |  |           |  |     |  +--LCL|gi|1158417579|emb|SLC21331.1|
               |       |  |  |  |        |  |  |  |  |           |  |  +--| (96)
               |       |  |  |  |        |  |  |  |  |           |  |  |  |  +--LCL|gi|635560919|emb|CDQ39355.1|
               |       |  |  |  |        |  |  |  |  |           |  |  |  +--| (99)
               |       |  |  |  |        |  |  |  |  |           |  |  |     +--LCL|gi|1104019627|emb|SFX01522.1|
               |       |  |  |  |        |  |  |  |  |           |  +--| (98)
               |       |  |  |  |        |  |  |  |  |           |     |  +--LCL|gi|1190353823|pdb|5U89|A
               |       |  |  |  |        |  |  |  |  |           |     +--| (91)
               |       |  |  |  |        |  |  |  |  |           |        +--LCL|gi|724792610|gb|KHD85364.1|
               |       |  |  |  |        |  |  |  |  |        +--| (100)
               |       |  |  |  |        |  |  |  |  |        |  +--LCL|gi|1182703759|emb|SMF12268.1|
               |       |  |  |  |        |  |  |  |  |     +--| (82)
               |       |  |  |  |        |  |  |  |  |     |  |   +--LCL|gi|675845331|gb|AIM17002.1|
               |       |  |  |  |        |  |  |  |  |     |  +---| (100)
               |       |  |  |  |        |  |  |  |  |     |      |  +--LCL|gi|1350340951|gb|PQD97176.1|
               |       |  |  |  |        |  |  |  |  |     |      +--| (100)
               |       |  |  |  |        |  |  |  |  |     |         +--LCL|gi|405385754|gb|EKB45186.1|
               |       |  |  |  |        |  |  |  |  |  +--| (100)
               |       |  |  |  |        |  |  |  |  |  |  |     +-----LCL|gi|1237945305|gb|ASV69498.1|
               |       |  |  |  |        |  |  |  |  |  |  |  +--| (100)
               |       |  |  |  |        |  |  |  |  |  |  |  |  |  +--LCL|gi|1304866538|gb|PKG27109.1|
               |       |  |  |  |        |  |  |  |  |  |  |  |  +--| (100)
               |       |  |  |  |        |  |  |  |  |  |  |  |     +--LCL|gi|1069546812|gb|OEH54108.1|
               |       |  |  |  |        |  |  |  |  |  |  +--| (100)
               |       |  |  |  |        |  |  |  |  |  |     +-----LCL|gi|1094691817|emb|SEW26638.1|
               |       |  |  |  |        |  |  |  |  +--| (100)
               |       |  |  |  |        |  |  |  |     |     +---LCL|gi|928202130|gb|KPA86991.1|
               |       |  |  |  |        |  |  |  |     |  +--| (100)
               |       |  |  |  |        |  |  |  |     |  |  +----LCL|gi|1132347989|gb|OLY75351.1|
               |       |  |  |  |        |  |  |  |     +--| (99)
               |       |  |  |  |        |  |  |  |        |         +--X|gi|75408643
               |       |  |  |  |        |  |  |  |        |      +--| (100)
               |       |  |  |  |        |  |  |  |        |      |  |  +--X|gi|1371922587
               |       |  |  |  |        |  |  |  |        |      |  +--| (100)
               |       |  |  |  |        |  |  |  |        |      |     +--X|gi|753534261
               |       |  |  |  |        |  |  |  |        |   +--| (100)
               |       |  |  |  |        |  |  |  |        |   |  |  +--X|gi|1317061741
               |       |  |  |  |        |  |  |  |        |   |  +--| (100)
               |       |  |  |  |        |  |  |  |        |   |     +----X|gi|1159095671
               |       |  |  |  |        |  |  |  |        +---| (100)
               |       |  |  |  |        |  |  |  |            +--X|gi|973297908
               |       |  |  |  |        |  |  +--| (28)
               |       |  |  |  |        |  |     |    +-----SgcC5|gi|113316|sp|P27743.1|ACVS_AMYLA
               |       |  |  |  |        |  |     +----| (100)
               |       |  |  |  |        |  |          |  +--SgcC5|gi|113315|sp|P25464.1|ACVS_ACRCH
               |       |  |  |  |        |  |          +--| (100)
               |       |  |  |  |        |  |             |  +--SgcC5|gi|238054271|sp|P27742.2|ACVS_EMENI
               |       |  |  |  |        |  |             +--| (100)
               |       |  |  |  |        |  |                +--SgcC5|gi|113318|sp|P26046.1|ACVS2_PENCH
               |       |  |  |  |        +--| (94)
               |       |  |  |  |           +--------SgcC5|gi|1043639173|gb|ANS68120.1|
               |       |  |  +--| (94)
               |       |  |     |     +------------Starter|gi|15598523|ref|NP_252017.1|
               |       |  |     |  +--| (100)
               |       |  |     |  |  |        +-----Starter|gi|21233290|ref|NP_639207.1|
               |       |  |     |  |  |     +--| (100)
               |       |  |     |  |  |     |  +-------Starter|gi|385233806|ref|YP_005795148.1|
               |       |  |     |  |  |  +--| (99)
               |       |  |     |  |  |  |  |     +----Starter|gi|49481580|ref|YP_036474.1|
               |       |  |     |  |  |  |  |  +--| (100)
               |       |  |     |  |  |  |  |  |  +--Starter|gi|254763440|sp|P45745.4|DHBF_BACSU
               |       |  |     |  |  |  |  +--| (100)
               |       |  |     |  |  |  |     |  +-------Starter|gi|513137389|pdb|4JN3|A
               |       |  |     |  |  |  |     +--| (100)
               |       |  |     |  |  |  |        +-------Starter|gi|300785922|ref|YP_003766213.1|
               |       |  |     |  |  +--| (100)
               |       |  |     |  |     +-------------Starter|gi|1064245514|pdb|5JA1|A
               |       |  |     +--| (100)
               |       |  |        |      +-----Starter|gi|239938683|sp|P39845.2|PPSA_BACSU
               |       |  |        +------| (100)
               |       |  |               +-----Starter|gi|239938937|sp|P27206.4|SRFAA_BACSU
               |       +--| (95)
               |          |                                                           +--Cglyc|BGC0000418.gbk_BGC0000418_80193_AIE77057.1_7_2060
               |          |                                                        +--| (100)
               |          |                                                        |  +--Cglyc|BGC0001462.gbk_BGC0001462_69375_BS329_14150_31_2081
               |          |                                                     +--| (43)
               |          |                                                     |  |  +--Cglyc|BGC0000290.gbk_BGC0000290_69301_AAM80539.1_13_2070
               |          |                                                     |  +--| (100)
               |          |                                                     |     +--Cglyc|BGC0001178.gbk_BGC0001178_80908_AGS77307.1_8_2084
               |          |                                                  +--| (44)
               |          |                                                  |  |     +--Cglyc|BGC0001459.gbk_BGC0001459_67931_ATP06_0208105_9_3155
               |          |                                                  |  |  +--| (100)
               |          |                                                  |  |  |  +--Cglyc|BGC0000311.gbk_BGC0000311_66669_bpsA_7_3165_2_
               |          |                                                  |  +--| (100)
               |          |                                                  |     |  +--Cglyc|BGC0000455.gbk_BGC0000455_65044_vcm2_7_3152
               |          |                                                  |     +--| (100)
               |          |                                                  |        +--Cglyc|BGC0001460.gbk_BGC0001460_66347_H074_31757_30_3149
               |          |                                               +--| (100)
               |          |                                               |  +--Cglyc|BGC0001461.gbk_BGC0001461_67793_BS330_28385_7_2082
               |          |                                            +--| (100)
               |          |                                            |  +---Cglyc|BGC0000326.gbk_BGC0000326_55972_AAK81824.1_3_2116
               |          |                                         +--| (94)
               |          |                                         |  |            +--Cglyc|BGC0000418.gbk_BGC0000418_80193_AIE77059.1_9_3996_2__2_
               |          |                                         |  |         +--| (52)
               |          |                                         |  |         |  |     +--Cglyc|BGC0001459.gbk_BGC0001459_67931_ATP06_0208110_10_4063_2__2_
               |          |                                         |  |         |  |  +--| (100)
               |          |                                         |  |         |  |  |  |  +--Cglyc|BGC0000455.gbk_BGC0000455_65044_vcm3_8_4050_2__2_
               |          |                                         |  |         |  |  |  +--| (100)
               |          |                                         |  |         |  |  |     +--Cglyc|BGC0001460.gbk_BGC0001460_66347_H074_31752_29_4056_2__2_
               |          |                                         |  |         |  +--| (96)
               |          |                                         |  |         |     +--Cglyc|BGC0001461.gbk_BGC0001461_67793_BS330_28390_8_4061_2__2_
               |          |                                         |  |      +--| (46)
               |          |                                         |  |      |  +--Cglyc|BGC0001462.gbk_BGC0001462_69375_BS329_14145_30_4064_2__2_
               |          |                                         |  |  +---| (100)
               |          |                                         |  |  |   |  +--Cglyc|BGC0000440.gbk_BGC0000440_89713_tcp11_20_4067_2__2_
               |          |                                         |  |  |   +--| (100)
               |          |                                         |  |  |      |  +--Cglyc|BGC0000290.gbk_BGC0000290_69301_AAM80537.1_11_4066_2__2_
               |          |                                         |  |  |      +--| (30)
               |          |                                         |  |  |         +--Cglyc|BGC0001178.gbk_BGC0001178_80908_AGS77309.1_10_4071_2__2_
               |          |                                         |  +--| (100)
               |          |                                         |     +--Cglyc|BGC0000326.gbk_BGC0000326_55972_AAK81826.1_5_4898_2__2_
               |          |                                      +--| (89)
               |          |                                      |  |        +--Cglyc|BGC0000418.gbk_BGC0000418_80193_AIE77058.1_8_1049
               |          |                                      |  |     +--| (80)
               |          |                                      |  |     |  |  +--Cglyc|BGC0001178.gbk_BGC0001178_80908_AGS77308.1_9_1369
               |          |                                      |  |     |  +--| (100)
               |          |                                      |  |     |     +--Cglyc|BGC0000440.gbk_BGC0000440_89713_tcp10_19_1061
               |          |                                      |  |  +--| (100)
               |          |                                      |  |  |  +--Cglyc|BGC0000290.gbk_BGC0000290_69301_AAM80538.1_12_1491
               |          |                                      |  +--| (100)
               |          |                                      |     +--Cglyc|BGC0000326.gbk_BGC0000326_55972_AAK81825.1_4_1531
               |          |                                   +--| (100)
               |          |                                   |  |                    +--Cglyc|BGC0000418.gbk_BGC0000418_80193_AIE77059.1_9_3996_2_
               |          |                                   |  |                 +--| (100)
               |          |                                   |  |                 |  |     +--Cglyc|BGC0001461.gbk_BGC0001461_67793_BS330_28390_8_4061_2_
               |          |                                   |  |                 |  |  +--| (100)
               |          |                                   |  |                 |  |  |  |  +--Cglyc|BGC0000311.gbk_BGC0000311_66669_bpsB_8_4077_2_
               |          |                                   |  |                 |  |  |  +--| (100)
               |          |                                   |  |                 |  |  |     |     +--Cglyc|BGC0000455.gbk_BGC0000455_65044_vcm3_8_4050_2_
               |          |                                   |  |                 |  |  |     |  +--| (100)
               |          |                                   |  |                 |  |  |     |  |  +--Cglyc|BGC0001460.gbk_BGC0001460_66347_H074_31752_29_4056_2_
               |          |                                   |  |                 |  |  |     +--| (100)
               |          |                                   |  |                 |  |  |        +--Cglyc|BGC0001459.gbk_BGC0001459_67931_ATP06_0208110_10_4063_2_
               |          |                                   |  |                 |  +--| (100)
               |          |                                   |  |                 |     +--Cglyc|BGC0001462.gbk_BGC0001462_69375_BS329_14145_30_4064_2_
               |          |                                   |  |              +--| (80)
               |          |                                   |  |              |  +--Cglyc|BGC0000290.gbk_BGC0000290_69301_AAM80537.1_11_4066_2_
               |          |                                   |  |           +--| (80)
               |          |                                   |  |           |  +--Cglyc|BGC0000440.gbk_BGC0000440_89713_tcp11_20_4067_2_
               |          |                                   |  |        +--| (100)
               |          |                                   |  |        |  +--Cglyc|BGC0001178.gbk_BGC0001178_80908_AGS77309.1_10_4071_2_
               |          |                                   |  |     +--| (100)
               |          |                                   |  |     |  +--Cglyc|BGC0000326.gbk_BGC0000326_55972_AAK81826.1_5_4898_2_
               |          |                                   |  |  +--| (85)
               |          |                                   |  |  |  |                 +--Cglyc|BGC0001460.gbk_BGC0001460_66347_H074_31752_29_4056
               |          |                                   |  |  |  |              +--| (100)
               |          |                                   |  |  |  |              |  +--Cglyc|BGC0000455.gbk_BGC0000455_65044_vcm3_8_4050
               |          |                                   |  |  |  |           +--| (100)
               |          |                                   |  |  |  |           |  +--Cglyc|BGC0001459.gbk_BGC0001459_67931_ATP06_0208110_10_4063
               |          |                                   |  |  |  |        +--| (80)
               |          |                                   |  |  |  |        |  +--Cglyc|BGC0000418.gbk_BGC0000418_80193_AIE77059.1_9_3996
               |          |                                   |  |  |  |     +--| (87)
               |          |                                   |  |  |  |     |  |  +--Cglyc|BGC0001462.gbk_BGC0001462_69375_BS329_14145_30_4064
               |          |                                   |  |  |  |     |  +--| (100)
               |          |                                   |  |  |  |     |     +--Cglyc|BGC0001461.gbk_BGC0001461_67793_BS330_28390_8_4061
               |          |                                   |  |  |  |  +--| (100)
               |          |                                   |  |  |  |  |  |  +--Cglyc|BGC0000290.gbk_BGC0000290_69301_AAM80537.1_11_4066
               |          |                                   |  |  |  |  |  +--| (100)
               |          |                                   |  |  |  |  |     |     +**Cglyc|BGC0000440.gbk_BGC0000440_89713_tcp11_20_4067
               |          |                                   |  |  |  |  |     |  +--| (100)
               |          |                                   |  |  |  |  |     |  |  +--Cglyc|BGC0000441.gbk_BGC0000441_89976_teiC_14_4067
               |          |                                   |  |  |  |  |     +--| (100)
               |          |                                   |  |  |  |  |        +--Cglyc|BGC0001178.gbk_BGC0001178_80908_AGS77309.1_10_4071
               |          |                                   |  |  |  +--| (100)
               |          |                                   |  |  |     +--Cglyc|BGC0000326.gbk_BGC0000326_55972_AAK81826.1_5_4898
               |          |                                   |  +--| (89)
               |          |                                   |     |  +--Cglyc|BGC0000326.gbk_BGC0000326_55972_AAK81827.1_6_2164
               |          |                                   |     +--| (100)
               |          |                                   |        |  +--Cglyc|BGC0000290.gbk_BGC0000290_69301_AAM80536.1_10_1855
               |          |                                   |        +--| (100)
               |          |                                   |           |     +--Cglyc|BGC0001178.gbk_BGC0001178_80908_AGS77310.1_11_1870
               |          |                                   |           |  +--| (100)
               |          |                                   |           |  |  +--Cglyc|BGC0000441.gbk_BGC0000441_89976_teiD_15_1860
               |          |                                   |           +--| (100)
               |          |                                   |              |           +--Cglyc|BGC0001460.gbk_BGC0001460_66347_H074_31747_28_1832
               |          |                                   |              |        +--| (100)
               |          |                                   |              |        |  +--Cglyc|BGC0000455.gbk_BGC0000455_65044_vcm4_9_1858
               |          |                                   |              |     +--| (100)
               |          |                                   |              |     |  |  +--Cglyc|BGC0001461.gbk_BGC0001461_67793_BS330_28395_9_1864
               |          |                                   |              |     |  +--| (100)
               |          |                                   |              |     |     +--Cglyc|BGC0001462.gbk_BGC0001462_69375_BS329_14140_29_1861
               |          |                                   |              |  +--| (97)
               |          |                                   |              |  |  |  +--Cglyc|BGC0000311.gbk_BGC0000311_66669_bpsC_9_1858
               |          |                                   |              |  |  +--| (100)
               |          |                                   |              |  |     +--Cglyc|BGC0001459.gbk_BGC0001459_67931_ATP06_0208115_11_1858
               |          |                                   |              +--| (100)
               |          |                                   |                 +--Cglyc|BGC0000418.gbk_BGC0000418_80193_AIE77060.1_10_1853
               |          |                                +--| (100)
               |          |                                |  |     +--Cglyc|BGC0001233.gbk_BGC0001233_72176_fegR_18_7911_2__2_
               |          |                                |  |  +--| (100)
               |          |                                |  |  |  |  +--Cglyc|BGC0001233.gbk_BGC0001233_72176_fegS_19_3407
               |          |                                |  |  |  +--| (23)
               |          |                                |  |  |     +--Cglyc|BGC0001233.gbk_BGC0001233_72176_fegR_18_7911
               |          |                                |  +--| (100)
               |          |                                |     |  +--Cglyc|BGC0001233.gbk_BGC0001233_72176_fegQ_17_5447
               |          |                                |     +--| (65)
               |          |                                |        +--Cglyc|BGC0001233.gbk_BGC0001233_72176_fegQ_17_5447_2_
               |          |                             +--| (47)
               |          |                             |  |  +----Cglyc|BGC0000349.gbk_BGC0000349_24145_SACE_3035_4_5429_2_
               |          |                             |  +--| (96)
               |          |                             |     +----Cglyc|BGC0001752.gbk_BGC0001752_39092_ctg1_orf1264_10_4298
               |          |                          +--| (8)
               |          |                          |  +-----Cglyc|BGC0001211.gbk_BGC0001211_33663_AMYAL_RS0130210_3_7412
               |          |                       +--| (3)
               |          |                       |  |                 +----Cglyc|BGC0000336.gbk_BGC0000336_127559_dptBC_43_7338
               |          |                       |  |              +--| (76)
               |          |                       |  |              |  +----Cglyc|BGC0000291.gbk_BGC0000291_126933_lptC_34_5246
               |          |                       |  |           +--| (75)
               |          |                       |  |           |  |  +--Cglyc|BGC0000315.gbk_BGC0000315_82872_SCO3231_22_3670
               |          |                       |  |           |  +--| (100)
               |          |                       |  |           |     +--Cglyc|BGC0001370.gbk_BGC0001370_79876_cda2PS2_18_3637
               |          |                       |  |        +--| (77)
               |          |                       |  |        |  |  +--Cglyc|BGC0001968.gbk_BGC0001968_69896_cdeJ_10_5708
               |          |                       |  |        |  +--| (95)
               |          |                       |  |        |     +----Cglyc|BGC0001984.gbk_BGC0001984_96578_speB_10_4213
               |          |                       |  |     +--| (73)
               |          |                       |  |     |  |  +---Cglyc|BGC0001448.gbk_BGC0001448_72298_mlcL_15_5628
               |          |                       |  |     |  +--| (56)
               |          |                       |  |     |     +---Cglyc|BGC0001406.gbk_BGC0001406_82135_tlo21_21_5829
               |          |                       |  |  +--| (92)
               |          |                       |  |  |  +-----Cglyc|BGC0000379.gbk_BGC0000379_88912_lpmD_27_2405
               |          |                       |  +--| (4)
               |          |                       |     |     +---Cglyc|BGC0000306.gbk_BGC0000306_30611_SSIG_07966_1_3485
               |          |                       |     |  +--| (99)
               |          |                       |     |  |  +--Cglyc|BGC0001297.gbk_BGC0001297_55539_cal18_23_2576
               |          |                       |     +--| (80)
               |          |                       |        |     +--Cglyc|BGC0001975.gbk_BGC0001975_69292_QBG38782.1_23_3932_2_
               |          |                       |        |  +--| (100)
               |          |                       |        |  |  +--Cglyc|BGC0001975.gbk_BGC0001975_69292_QBG38782.1_23_3932
               |          |                       |        +--| (100)
               |          |                       |           +--Cglyc|BGC0001975.gbk_BGC0001975_69292_QBG38783.1_24_3692
               |          |                    +--| (52)
               |          |                    |  |     +-----Cglyc|BGC0000296.gbk_BGC0000296_66086_acmC_15_4247
               |          |                    |  |  +--| (85)
               |          |                    |  |  |  +---Cglyc|BGC0001766.gbk_BGC0001766_48212_sln6_6_1331
               |          |                    |  +--| (81)
               |          |                    |     +----Cglyc|BGC0000311.gbk_BGC0000311_66669_bpsA_7_3165
               |          |                 +--| (84)
               |          |                 |  |     +---Cglyc|BGC0001628.gbk_BGC0001628_35856_orf6_6_3825
               |          |                 |  |  +--| (83)
               |          |                 |  |  |  |        +--Cglyc|BGC0000445.gbk_BGC0000445_64650_tioR_20_2594
               |          |                 |  |  |  |     +--| (100)
               |          |                 |  |  |  |     |  |     +--Cglyc|BGC0000434.gbk_BGC0000434_55697_swb16_23_2587
               |          |                 |  |  |  |     |  |  +--| (100)
               |          |                 |  |  |  |     |  |  |  +--Cglyc|BGC0001228.gbk_BGC0001228_37781_B110_RS0125720_21_2577
               |          |                 |  |  |  |     |  +--| (100)
               |          |                 |  |  |  |     |     |  +--Cglyc|BGC0000339.gbk_BGC0000339_45600_ecm6_6_2609
               |          |                 |  |  |  |     |     +--| (100)
               |          |                 |  |  |  |     |        |  +--Cglyc|BGC0000415.gbk_BGC0000415_36568_qui7_7_2664
               |          |                 |  |  |  |     |        +--| (100)
               |          |                 |  |  |  |     |           +--Cglyc|BGC0000450.gbk_BGC0000450_36746
               |          |                 |  |  |  |  +--| (100)
               |          |                 |  |  |  |  |  |     +--Cglyc|BGC0001117.gbk_BGC0001117_51421_hmtL_15_5081
               |          |                 |  |  |  |  |  |  +--| (96)
               |          |                 |  |  |  |  |  |  |  +--Cglyc|BGC0000378.gbk_BGC0000378_56081_ktzH_19_5260_2_
               |          |                 |  |  |  |  |  +--| (100)
               |          |                 |  |  |  |  |     +---Cglyc|BGC0000378.gbk_BGC0000378_56081_ktzH_19_5260
               |          |                 |  |  |  +--| (94)
               |          |                 |  |  |     +---Cglyc|BGC0001628.gbk_BGC0001628_35856_orf6_6_3825_2_
               |          |                 |  +--| (67)
               |          |                 |     |  +---Cglyc|BGC0000366.gbk_BGC0000366_36842_gobS_17_2348
               |          |                 |     +--| (85)
               |          |                 |        |  +--Cglyc|BGC0001567.gbk_BGC0001567_30866_SLINC_RS04015_5_2577
               |          |                 |        +--| (100)
               |          |                 |           +--Cglyc|BGC0001628.gbk_BGC0001628_35856_orf5_5_2540
               |          |              +--| (97)
               |          |              |  |        +--Cglyc|BGC0000349.gbk_BGC0000349_24145_SACE_3035_4_5429
               |          |              |  |     +--| (94)
               |          |              |  |     |  |  +--Cglyc|BGC0001211.gbk_BGC0001211_33663_AMYAL_RS0130210_3_7412_2_
               |          |              |  |     |  +--| (100)
               |          |              |  |     |     +--Cglyc|BGC0000423.gbk_BGC0000423_30020_SCAB_85471_5_6352
               |          |              |  |  +--| (100)
               |          |              |  |  |  +--Cglyc|BGC0001767.gbk_BGC0001767_30232_ctg1_orf20_5_5167
               |          |              |  +--| (100)
               |          |              |     +-----Cglyc|BGC0001752.gbk_BGC0001752_39092_ctg1_orf1265_11_3247
               |          |           +--| (99)
               |          |           |  |  +--Cglyc|BGC0000461.gbk_BGC0000461_63720_AEP18655.1_2_7396
               |          |           |  +--| (100)
               |          |           |     +--Cglyc|BGC0000461.gbk_BGC0000461_63720_AEP18655.1_2_7396_2_
               |          |        +--| (100)
               |          |        |  +--------DCL|gi|118468008|ref|YP_884815.1|
               |          |     +--| (100)
               |          |     |  |                                +--DCL|gi|5915760|sp|O68006.1|BACA_BACLI
               |          |     |  |                             +--| (96)
               |          |     |  |                             |  +--DCL|gi|5915762|sp|O68008.1|BACC_BACLI
               |          |     |  |                          +--| (98)
               |          |     |  |                          |  +--DCL|gi|5915762|sp|O68008.1|BACC_BACLI_2_
               |          |     |  |                       +--| (100)
               |          |     |  |                       |  +--DCL|gi|5915762|sp|O68008.1|BACC_BACLI_2__2_
               |          |     |  |                    +--| (82)
               |          |     |  |                    |  |           +--DCL|gi|6136083|sp|O30408.1|TYCB_BREPA
               |          |     |  |                    |  |        +--| (100)
               |          |     |  |                    |  |        |  +--DCL|gi|68845342|sp|P0C063.2|GRSB_ANEMI
               |          |     |  |                    |  |     +--| (98)
               |          |     |  |                    |  |     |  +----DCL|gi|193885234|pdb|2VSQ|A
               |          |     |  |                    |  |  +--| (74)
               |          |     |  |                    |  |  |  |  +----DCL|gi|239938827|sp|Q04747.3|SRFAB_BACSU
               |          |     |  |                    |  |  |  +--| (100)
               |          |     |  |                    |  |  |     +---DCL|gi|6136084|sp|O30409.1|TYCC_BREPA
               |          |     |  |                    |  +--| (97)
               |          |     |  |                    |     |        +---DCL|gi|730367|sp|P39846.1|PPSB_BACSU
               |          |     |  |                    |     |     +--| (100)
               |          |     |  |                    |     |     |  |  +--DCL|gi|239938684|sp|P94459.2|PPSD_BACSU
               |          |     |  |                    |     |     |  +--| (100)
               |          |     |  |                    |     |     |     +---DCL|gi|6093777|sp|P39847.2|PPSC_BACSU
               |          |     |  |                    |     |  +--| (100)
               |          |     |  |                    |     |  |  +---DCL|gi|81669034|sp|O31827.1|PPSE_BACSU
               |          |     |  |                    |     +--| (99)
               |          |     |  |                    |        +----DCL|gi|75520420|sp|Q70LM6.1|LGRB_BREPA
               |          |     |  |                 +--| (100)
               |          |     |  |                 |  |  +--DCL|gi|75533827|sp|Q9R9J0.1|MYCB_BACIU_2_
               |          |     |  |                 |  +--| (100)
               |          |     |  |                 |     |  +--DCL|gi|75533826|sp|Q9R9I9.1|MYCC_BACIU
               |          |     |  |                 |     +--| (85)
               |          |     |  |                 |        +--DCL|gi|75533827|sp|Q9R9J0.1|MYCB_BACIU
               |          |     |  |              +--| (87)
               |          |     |  |              |  |        +---DCL|gi|75520418|sp|Q70LM4.1|LGRD_BREPA_2_
               |          |     |  |              |  |     +--| (100)
               |          |     |  |              |  |     |  |        +--DCL|gi|75520419|sp|Q70LM5.1|LGRC_BREPA_2_
               |          |     |  |              |  |     |  |     +--| (99)
               |          |     |  |              |  |     |  |     |  +--DCL|gi|75520418|sp|Q70LM4.1|LGRD_BREPA
               |          |     |  |              |  |     |  |  +--| (100)
               |          |     |  |              |  |     |  |  |  +--DCL|gi|75520420|sp|Q70LM6.1|LGRB_BREPA_2_
               |          |     |  |              |  |     |  +--| (98)
               |          |     |  |              |  |     |     +----DCL|gi|75520419|sp|Q70LM5.1|LGRC_BREPA
               |          |     |  |              |  |  +--| (97)
               |          |     |  |              |  |  |  |        +--DCL|gi|120419813|gb|ABM21572.1|
               |          |     |  |              |  |  |  |     +--| (100)
               |          |     |  |              |  |  |  |     |  +---DCL|gi|501223609|ref|WP_012266627.1|
               |          |     |  |              |  |  |  |  +--| (100)
               |          |     |  |              |  |  |  |  |  +---DCL|gi|501224900|ref|WP_012267918.1|
               |          |     |  |              |  |  |  +--| (99)
               |          |     |  |              |  |  |     +----DCL|gi|501225154|ref|WP_012268172.1|
               |          |     |  |              |  +--| (72)
               |          |     |  |              |     |  +----DCL|gi|916985676|ref|WP_051592388.1|
               |          |     |  |              |     +--| (96)
               |          |     |  |              |        +-----DCL|gi|15597620|ref|NP_251114.1|
               |          |     |  |           +--| (93)
               |          |     |  |           |  +-------DCL|gi|300785007|ref|YP_003765298.1|
               |          |     |  |        +--| (97)
               |          |     |  |        |  +-------DCL|gi|21224738|ref|NP_630517.1|
               |          |     |  |     +--| (98)
               |          |     |  |     |  |       +--bL|gi|1131003267|ref|WP_075764583.1|
               |          |     |  |     |  +-------| (100)
               |          |     |  |     |          +--bL|gi|47078312|gb|AAT09805.1|
               |          |     |  |  +--| (99)
               |          |     |  |  |  |     +--DCL|gi|15597598|ref|NP_251092.1|_2_
               |          |     |  |  |  |  +--| (100)
               |          |     |  |  |  |  |  +---DCL|gi|15597598|ref|NP_251092.1|
               |          |     |  |  |  +--| (99)
               |          |     |  |  |     +-----DCL|gi|122959832|sp|Q0VZ70.1|CHSAD_CHOCO
               |          |     |  +--| (76)
               |          |     |     |             +--DCL|gi|238054271|sp|P27742.2|ACVS_EMENI
               |          |     |     |          +--| (100)
               |          |     |     |          |  +--DCL|gi|113315|sp|P25464.1|ACVS_ACRCH
               |          |     |     +----------| (100)
               |          |     |                +--DCL|gi|113316|sp|P27743.1|ACVS_AMYLA
               |          |  +--| (99)
               |          |  |  |                     +-------CT-DCL|gi|74673571|sp|Q4WVN4.1|NRPS8_ASPFU
               |          |  |  |                  +--| (63)
               |          |  |  |                  |  +-----CT-DCL|gi|74673571|sp|Q4WVN4.1|NRPS8_ASPFU_2__2_
               |          |  |  |               +--| (66)
               |          |  |  |               |  |                  +--CT-DCL|gi|1109550134|sp|A0A024F910.1|VLMS_LECSP_2__4_
               |          |  |  |               |  |               +--| (100)
               |          |  |  |               |  |               |  +--CT-DCL|gi|1109550134|sp|A0A024F910.1|VLMS_LECSP
               |          |  |  |               |  |           +---| (100)
               |          |  |  |               |  |           |   +--CT-DCL|gi|1109550134|sp|A0A024F910.1|VLMS_LECSP_2__2_
               |          |  |  |               |  |        +--| (88)
               |          |  |  |               |  |        |  +----CT-DCL|gi|1148367330|sp|C8VPS9.1|EASA_EMENI_2__2_
               |          |  |  |               |  |     +--| (100)
               |          |  |  |               |  |     |  +-----CT-DCL|gi|1148367330|sp|C8VPS9.1|EASA_EMENI_2_
               |          |  |  |               |  |  +--| (99)
               |          |  |  |               |  |  |  +-------CT-DCL|gi|74672710|sp|Q4WT66.1|NRPS1_ASPFU_2_
               |          |  |  |               |  +--| (92)
               |          |  |  |               |     |          +----CT-DCL|gi|1160578093|sp|M1W0X8.1|LPSA1_CLAP2
               |          |  |  |               |     |     +----| (100)
               |          |  |  |               |     |     |    +--CT-DCL|gi|121939156|sp|Q96V34.2|LPSA1_EPIFI
               |          |  |  |               |     |  +--| (97)
               |          |  |  |               |     |  |  +-----CT-DCL|gi|74672710|sp|Q4WT66.1|NRPS1_ASPFU
               |          |  |  |               |     +--| (99)
               |          |  |  |               |        |      +---CT-DCL|gi|1064302923|sp|S0DLP2.1|APF1_GIBF5
               |          |  |  |               |        |  +---| (100)
               |          |  |  |               |        |  |   +----CT-DCL|gi|90110362|sp|Q01886.2|HTS1_COCCA
               |          |  |  |               |        +--| (98)
               |          |  |  |               |           |  +------CT-DCL|gi|74673571|sp|Q4WVN4.1|NRPS8_ASPFU_2__3_
               |          |  |  |               |           +--| (100)
               |          |  |  |               |              +-----CT-DCL|gi|74673571|sp|Q4WVN4.1|NRPS8_ASPFU_2_
               |          |  |  |            +--| (75)
               |          |  |  |            |  |     +-----CT-DCL|gi|1148367330|sp|C8VPS9.1|EASA_EMENI
               |          |  |  |            |  |  +--| (98)
               |          |  |  |            |  |  |  +-----------CT-DCL|gi|1109550134|sp|A0A024F910.1|VLMS_LECSP_2__3_
               |          |  |  |            |  +--| (81)
               |          |  |  |            |     +---------CT-DCL|gi|74670514|sp|Q4WLW5.1|NRP12_ASPFU
               |          |  |  |        +---| (100)
               |          |  |  |        |   |    +-----CT-DCL|gi|1099384206|sp|B8NR69.1|DTPA_ASPFN
               |          |  |  |        |   +----| (100)
               |          |  |  |        |        +-----CT-DCL|gi|1035743477|sp|B6HJU6.1|ROQA_PENRW
               |          |  |  |     +--| (100)
               |          |  |  |     |  |                   +----------CT-A|gi|74703700|sp|Q4PEM9.1|FER3_USTMA_2_
               |          |  |  |     |  |              +----| (100)
               |          |  |  |     |  |              |    +-------CT-A|gi|74672027|sp|Q4WR82.1|NRPS2_ASPFU_2_
               |          |  |  |     |  |           +--| (93)
               |          |  |  |     |  |           |  +----------CT-A|gi|119370530|sp|O43103.2|SID2_USTMA_2_
               |          |  |  |     |  |        +--| (97)
               |          |  |  |     |  |        |  |           +-----CT-A|gi|74672027|sp|Q4WR82.1|NRPS2_ASPFU_2__2_
               |          |  |  |     |  |        |  |        +--| (96)
               |          |  |  |     |  |        |  |        |  +----------CT-A|gi|74703700|sp|Q4PEM9.1|FER3_USTMA_2__3_
               |          |  |  |     |  |        |  |     +--| (100)
               |          |  |  |     |  |        |  |     |  +-----------CT-A|gi|119370530|sp|O43103.2|SID2_USTMA
               |          |  |  |     |  |        |  |  +--| (84)
               |          |  |  |     |  |        |  |  |  |     +-----CT-A|gi|74672027|sp|Q4WR82.1|NRPS2_ASPFU_2__3_
               |          |  |  |     |  |        |  |  |  +-----| (100)
               |          |  |  |     |  |        |  |  |        +---------CT-A|gi|74703700|sp|Q4PEM9.1|FER3_USTMA_2__2_
               |          |  |  |     |  |        |  +--| (81)
               |          |  |  |     |  |        |     |  +--------------CT-A|gi|74665388|sp|Q9P7T1.1|SIB1_SCHPO_2__3_
               |          |  |  |     |  |        |     +--| (97)
               |          |  |  |     |  |        |        |  +-------CT-A|gi|74672027|sp|Q4WR82.1|NRPS2_ASPFU
               |          |  |  |     |  |        |        +--| (100)
               |          |  |  |     |  |        |           |  +------------CT-A|gi|74703700|sp|Q4PEM9.1|FER3_USTMA
               |          |  |  |     |  |        |           +--| (100)
               |          |  |  |     |  |        |              +---------CT-A|gi|119370530|sp|O43103.2|SID2_USTMA_2__2_
               |          |  |  |     |  |     +--| (93)
               |          |  |  |     |  |     |  |  +-----------CT-A|gi|74665388|sp|Q9P7T1.1|SIB1_SCHPO
               |          |  |  |     |  |     |  +--| (99)
               |          |  |  |     |  |     |     +-----------CT-A|gi|74665388|sp|Q9P7T1.1|SIB1_SCHPO_2__2_
               |          |  |  |     |  |  +--| (99)
               |          |  |  |     |  |  |  +------------------CT-A|gi|74665388|sp|Q9P7T1.1|SIB1_SCHPO_2_
               |          |  |  |     |  +--| (100)
               |          |  |  |     |     |                      +----------CT|gi|1109550134|sp|A0A024F910.1|VLMS_LECSP_2_
               |          |  |  |     |     |                   +--| (100)
               |          |  |  |     |     |                   |  +------CT|gi|1384039530|sp|K0E4D7.1|ECDA_ASPRU
               |          |  |  |     |     |                +--| (100)
               |          |  |  |     |     |                |  +-------CT|gi|1148367330|sp|C8VPS9.1|EASA_EMENI_2__3_
               |          |  |  |     |     |             +--| (99)
               |          |  |  |     |     |             |  +-------CT|gi|74672710|sp|Q4WT66.1|NRPS1_ASPFU_2__2_
               |          |  |  |     |     |          +--| (99)
               |          |  |  |     |     |          |  +---------CT|gi|74668162|sp|Q4WF53.1|NRPS4_ASPFU
               |          |  |  |     |     |       +--| (100)
               |          |  |  |     |     |       |  |             +--CT|gi|1062512251|pdb|5DIJ|A
               |          |  |  |     |     |       |  |        +----| (100)
               |          |  |  |     |     |       |  |        |    +--CT|gi|74670514|sp|Q4WLW5.1|NRP12_ASPFU_2_
               |          |  |  |     |     |       |  |     +--| (100)
               |          |  |  |     |     |       |  |     |  +-------CT|gi|550540797|sp|A1DA59.1|FTMA_NEOFI
               |          |  |  |     |     |       |  |  +--| (99)
               |          |  |  |     |     |       |  |  |  |  +--------CT|gi|1352911954|sp|B6HLP9.1|CHYA_PENRW
               |          |  |  |     |     |       |  |  |  +--| (99)
               |          |  |  |     |     |       |  |  |     |      +--CT|gi|1160578093|sp|M1W0X8.1|LPSA1_CLAP2_2_
               |          |  |  |     |     |       |  |  |     +------| (100)
               |          |  |  |     |     |       |  |  |            +--CT|gi|121939156|sp|Q96V34.2|LPSA1_EPIFI_2_
               |          |  |  |     |     |       |  +--| (100)
               |          |  |  |     |     |       |     |     +------CT|gi|1035996567|sp|E9FCP4.2|DTXS1_METRA
               |          |  |  |     |     |       |     |  +--| (100)
               |          |  |  |     |     |       |     |  |  +--------CT|gi|1148367372|sp|A0A144KPJ6.1|TES_ALTAL
               |          |  |  |     |     |       |     +--| (99)
               |          |  |  |     |     |       |        +------------CT|gi|1133968576|sp|A0A0U1LQE6.1|CCTN_TALIS
               |          |  |  |     |     |  +----| (100)
               |          |  |  |     |     |  |    |          +--CT|gi|1270743744|sp|B6D9A8.1|BEA1_BEABA
               |          |  |  |     |     |  |    +----------| (100)
               |          |  |  |     |     |  |               |  +--CT|gi|25090286|sp|Q00869.2|ESYN_FUSEQ
               |          |  |  |     |     |  |               +--| (100)
               |          |  |  |     |     |  |                  +--CT|gi|1270743746|sp|G3GBU7.1|BEA1_GIBIN
               |          |  |  |     |     +--| (100)
               |          |  |  |     |        |               +------FUM14|gi|90110362|sp|Q01886.2|HTS1_COCCA
               |          |  |  |     |        |           +---| (100)
               |          |  |  |     |        |           |   +----FUM14|gi|1064302923|sp|S0DLP2.1|APF1_GIBF5_1_
               |          |  |  |     |        |        +--| (99)
               |          |  |  |     |        |        |  |    +-----FUM14|gi|90110362|sp|Q01886.2|HTS1_COCCA_1_
               |          |  |  |     |        |        |  +----| (100)
               |          |  |  |     |        |        |       +-----FUM14|gi|1064302923|sp|S0DLP2.1|APF1_GIBF5
               |          |  |  |     |        |     +--| (99)
               |          |  |  |     |        |     |  |                    +-----FUM14|gi|1133968576|sp|A0A0U1LQE6.1|CCTN_TALIS_1_
               |          |  |  |     |        |     |  |                 +--| (91)
               |          |  |  |     |        |     |  |                 |  +-------FUM14|gi|1133968576|sp|A0A0U1LQE6.1|CCTN_TALIS_3_
               |          |  |  |     |        |     |  |              +--| (35)
               |          |  |  |     |        |     |  |              |  |     +-------FUM14|gi|1133968576|sp|A0A0U1LQE6.1|CCTN_TALIS
               |          |  |  |     |        |     |  |              |  |  +--| (94)
               |          |  |  |     |        |     |  |              |  |  |  +-------FUM14|gi|1133968576|sp|A0A0U1LQE6.1|CCTN_TALIS_2_
               |          |  |  |     |        |     |  |              |  +--| (43)
               |          |  |  |     |        |     |  |              |     +-----FUM14|gi|74668162|sp|Q4WF53.1|NRPS4_ASPFU
               |          |  |  |     |        |     |  |           +--| (48)
               |          |  |  |     |        |     |  |           |  |           +--FUM14|gi|1270743744|sp|B6D9A8.1|BEA1_BEABA
               |          |  |  |     |        |     |  |           |  +-----------| (100)
               |          |  |  |     |        |     |  |           |              +--FUM14|gi|25090286|sp|Q00869.2|ESYN_FUSEQ
               |          |  |  |     |        |     |  |        +--| (34)
               |          |  |  |     |        |     |  |        |  |              +--------FUM14|gi|1035743477|sp|B6HJU6.1|ROQA_PENRW
               |          |  |  |     |        |     |  |        |  |           +--| (96)
               |          |  |  |     |        |     |  |        |  |           |  +-------FUM14|gi|1352911954|sp|B6HLP9.1|CHYA_PENRW
               |          |  |  |     |        |     |  |        |  |        +--| (96)
               |          |  |  |     |        |     |  |        |  |        |  +---------FUM14|gi|1160578095|sp|A2TBU4.1|LPSB_EPIFI
               |          |  |  |     |        |     |  |        |  |     +--| (87)
               |          |  |  |     |        |     |  |        |  |     |  |  +-------FUM14|gi|1109545914|sp|A1DN09.1|ANAPS_NEOFI
               |          |  |  |     |        |     |  |        |  |     |  +--| (100)
               |          |  |  |     |        |     |  |        |  |     |     |  +-----FUM14|gi|1099384206|sp|B8NR69.1|DTPA_ASPFN
               |          |  |  |     |        |     |  |        |  |     |     +--| (100)
               |          |  |  |     |        |     |  |        |  |     |        +-----FUM14|gi|74666674|sp|Q4WAW3.1|FTMA_ASPFU
               |          |  |  |     |        |     |  |        |  |  +--| (98)
               |          |  |  |     |        |     |  |        |  |  |  |        +--FUM14|gi|121939156|sp|Q96V34.2|LPSA1_EPIFI
               |          |  |  |     |        |     |  |        |  |  |  |  +-----| (100)
               |          |  |  |     |        |     |  |        |  |  |  |  |     +---FUM14|gi|1160578156|sp|Q2PBY4.2|LPSA2_CLAPU
               |          |  |  |     |        |     |  |        |  |  |  +--| (89)
               |          |  |  |     |        |     |  |        |  |  |     +------FUM14|gi|1210274797|sp|A0A1R3RGK1.1|OTA2_ASPC5
               |          |  |  |     |        |     |  |        |  +--| (35)
               |          |  |  |     |        |     |  |        |     |     +--FUM14|gi|1035996567|sp|E9FCP4.2|DTXS1_METRA
               |          |  |  |     |        |     |  |        |     |  +--| (100)
               |          |  |  |     |        |     |  |        |     |  |  +---FUM14|gi|1035996567|sp|E9FCP4.2|DTXS1_METRA_1_
               |          |  |  |     |        |     |  |        |     +--| (100)
               |          |  |  |     |        |     |  |        |        +----FUM14|gi|1148367372|sp|A0A144KPJ6.1|TES_ALTAL
               |          |  |  |     |        |     |  |     +--| (38)
               |          |  |  |     |        |     |  |     |  +-----------------FUM14|gi|90110362|sp|Q01886.2|HTS1_COCCA_2_
               |          |  |  |     |        |     |  |  +--| (21)
               |          |  |  |     |        |     |  |  |  |                 +----FUM14|gi|1384039530|sp|K0E4D7.1|ECDA_ASPRU
               |          |  |  |     |        |     |  |  |  |              +--| (51)
               |          |  |  |     |        |     |  |  |  |              |  +---FUM14|gi|1384039530|sp|K0E4D7.1|ECDA_ASPRU_4_
               |          |  |  |     |        |     |  |  |  |           +--| (63)
               |          |  |  |     |        |     |  |  |  |           |  |  +---FUM14|gi|1384039530|sp|K0E4D7.1|ECDA_ASPRU_2_
               |          |  |  |     |        |     |  |  |  |           |  +--| (60)
               |          |  |  |     |        |     |  |  |  |           |     +----FUM14|gi|1384039530|sp|K0E4D7.1|ECDA_ASPRU_3_
               |          |  |  |     |        |     |  |  |  |        +--| (96)
               |          |  |  |     |        |     |  |  |  |        |  +----FUM14|gi|1384039530|sp|K0E4D7.1|ECDA_ASPRU_5_
               |          |  |  |     |        |     |  |  |  |     +--| (100)
               |          |  |  |     |        |     |  |  |  |     |  +---FUM14|gi|1384039530|sp|K0E4D7.1|ECDA_ASPRU_1_
               |          |  |  |     |        |     |  |  |  |  +--| (100)
               |          |  |  |     |        |     |  |  |  |  |  |     +----FUM14|gi|1148367330|sp|C8VPS9.1|EASA_EMENI_1_
               |          |  |  |     |        |     |  |  |  |  |  |  +--| (68)
               |          |  |  |     |        |     |  |  |  |  |  |  |  +-----FUM14|gi|1148367330|sp|C8VPS9.1|EASA_EMENI
               |          |  |  |     |        |     |  |  |  |  |  +--| (100)
               |          |  |  |     |        |     |  |  |  |  |     |  +--FUM14|gi|1109550134|sp|A0A024F910.1|VLMS_LECSP
               |          |  |  |     |        |     |  |  |  |  |     +--| (100)
               |          |  |  |     |        |     |  |  |  |  |        +---FUM14|gi|1109550134|sp|A0A024F910.1|VLMS_LECSP_1_
               |          |  |  |     |        |     |  |  |  +--| (69)
               |          |  |  |     |        |     |  |  |     +--------FUM14|gi|74672710|sp|Q4WT66.1|NRPS1_ASPFU
               |          |  |  |     |        |     |  +--| (93)
               |          |  |  |     |        |     |     +-------FUM14|gi|74673571|sp|Q4WVN4.1|NRPS8_ASPFU
               |          |  |  |     |        |  +--| (98)
               |          |  |  |     |        |  |  |              +----FUM14|gi|1333029734|gb|PNP80112.1|
               |          |  |  |     |        |  |  +--------------| (100)
               |          |  |  |     |        |  |                 +--FUM14|gi|696004811|gb|AIT39690.1|
               |          |  |  |     |        +--| (99)
               |          |  |  |     |           |   +-----------FUM14|gi|74674775|sp|Q4WZ44.1|NRPS7_ASPFU
               |          |  |  |     |           +---| (100)
               |          |  |  |     |               +------FUM14|gi|384955748|sp|Q4WF61.2|NRPS3_ASPFU
               |          |  |  |  +--| (100)
               |          |  |  |  |  |   +----------------FUM14|gi|74670746|sp|Q4WMJ7.1|GLIP_ASPFU
               |          |  |  |  |  +---| (100)
               |          |  |  |  |      |      +-----FUM14|gi|74661804|sp|Q6Q883.1|SIRP_LEPMC
               |          |  |  |  |      |   +--| (100)
               |          |  |  |  |      |   |  +------------FUM14|gi|1100164369|sp|M1WCQ3.1|TCPP_CLAP2
               |          |  |  |  |      +---| (100)
               |          |  |  |  |          +-----FUM14|gi|384955713|sp|Q4WYG2.2|NRPS5_ASPFU
               |          |  |  +--| (100)
               |          |  |     |                                         +-----Dual|gi|1021718891
               |          |  |     |                                      +--| (98)
               |          |  |     |                                      |  |        +--Dual|gi|1247554456
               |          |  |     |                                      |  |     +--| (99)
               |          |  |     |                                      |  |     |  +----Dual|gi|962261965
               |          |  |     |                                      |  |  +--| (99)
               |          |  |     |                                      |  |  |  +--Dual|gi|918364967
               |          |  |     |                                      |  +--| (97)
               |          |  |     |                                      |     |  +--Dual|gi|920673506
               |          |  |     |                                      |     +--| (100)
               |          |  |     |                                      |        +---Dual|gi|515785084
               |          |  |     |                                   +--| (93)
               |          |  |     |                                   |  +---Dual|gi|1247549500
               |          |  |     |                                +--| (38)
               |          |  |     |                                |  +----Dual|gi|797010177
               |          |  |     |                             +--| (30)
               |          |  |     |                             |  |                 +----Dual|gi|906905594
               |          |  |     |                             |  |              +--| (100)
               |          |  |     |                             |  |              |  |  +--Dual|gi|906907573
               |          |  |     |                             |  |              |  +--| (100)
               |          |  |     |                             |  |              |     +--Dual|gi|1148811897
               |          |  |     |                             |  |           +--| (99)
               |          |  |     |                             |  |           |  +--Dual|gi|1223960483
               |          |  |     |                             |  |        +--| (99)
               |          |  |     |                             |  |        |  |  +--Dual|gi|88820999
               |          |  |     |                             |  |        |  +--| (100)
               |          |  |     |                             |  |        |     +--Dual|gi|970331833
               |          |  |     |                             |  |     +--| (100)
               |          |  |     |                             |  |     |  |  +----Dual|gi|1021378328
               |          |  |     |                             |  |     |  +--| (100)
               |          |  |     |                             |  |     |     +------Dual|gi|1021780184
               |          |  |     |                             |  |  +--| (100)
               |          |  |     |                             |  |  |  +---Dual|gi|908741028
               |          |  |     |                             |  +--| (100)
               |          |  |     |                             |     |  +--Dual|gi|754782682
               |          |  |     |                             |     +--| (100)
               |          |  |     |                             |        +---Dual|gi|918249051
               |          |  |     |                          +--| (12)
               |          |  |     |                          |  +-----Dual|gi|506298108
               |          |  |     |                       +--| (84)
               |          |  |     |                       |  |                 +--Dual|gi|1129378706
               |          |  |     |                       |  |              +--| (100)
               |          |  |     |                       |  |              |  +--Dual|gi|1225667596
               |          |  |     |                       |  |           +--| (94)
               |          |  |     |                       |  |           |  +----Dual|gi|1225667374
               |          |  |     |                       |  |        +--| (100)
               |          |  |     |                       |  |        |  |  +--Dual|gi|1215335613
               |          |  |     |                       |  |        |  +--| (99)
               |          |  |     |                       |  |        |     +--Dual|gi|736108307
               |          |  |     |                       |  |     +--| (100)
               |          |  |     |                       |  |     |  +---Dual|gi|1110345544
               |          |  |     |                       |  |  +--| (52)
               |          |  |     |                       |  |  |  +------Dual|gi|1175524347
               |          |  |     |                       |  +--| (39)
               |          |  |     |                       |     +------Dual|gi|797196545
               |          |  |     |                    +--| (55)
               |          |  |     |                    |  |           +--Dual|gi|514331070
               |          |  |     |                    |  |        +--| (98)
               |          |  |     |                    |  |        |  +----Dual|gi|1056832630
               |          |  |     |                    |  |     +--| (100)
               |          |  |     |                    |  |     |  +----Dual|gi|1360825720
               |          |  |     |                    |  |  +--| (100)
               |          |  |     |                    |  |  |  |        +---Dual|gi|1073558434
               |          |  |     |                    |  |  |  |     +--| (36)
               |          |  |     |                    |  |  |  |     |  +----Dual|gi|1056832628
               |          |  |     |                    |  |  |  |  +--| (100)
               |          |  |     |                    |  |  |  |  |  +--Dual|gi|1055508870
               |          |  |     |                    |  |  |  +--| (100)
               |          |  |     |                    |  |  |     +---Dual|gi|1285038265
               |          |  |     |                    |  +--| (95)
               |          |  |     |                    |     |  +-------Dual|gi|1056639665
               |          |  |     |                    |     +--| (93)
               |          |  |     |                    |        |  +-----Dual|gi|1270392282
               |          |  |     |                    |        +--| (93)
               |          |  |     |                    |           +-----Dual|gi|1270423321
               |          |  |     |                 +--| (89)
               |          |  |     |                 |  |     +------Dual|gi|1389494353
               |          |  |     |                 |  |  +--| (96)
               |          |  |     |                 |  |  |  +-----Dual|gi|496175632
               |          |  |     |                 |  +--| (95)
               |          |  |     |                 |     +-----Dual|gi|893718276
               |          |  |     |              +--| (71)
               |          |  |     |              |  +----Dual|gi|1269063272
               |          |  |     |           +--| (94)
               |          |  |     |           |  |                                               +---Dual|gi|530710738
               |          |  |     |           |  |                                            +--| (82)
               |          |  |     |           |  |                                            |  +------Dual|gi|1204328014
               |          |  |     |           |  |                                         +--| (91)
               |          |  |     |           |  |                                         |  +---Dual|gi|594396538
               |          |  |     |           |  |                                      +--| (99)
               |          |  |     |           |  |                                      |  |                    +--Dual|gi|1056227210
               |          |  |     |           |  |                                      |  |                 +--| (100)
               |          |  |     |           |  |                                      |  |                 |  |  +--Dual|gi|712825644
               |          |  |     |           |  |                                      |  |                 |  +--| (100)
               |          |  |     |           |  |                                      |  |                 |     +---Dual|gi|1298114223
               |          |  |     |           |  |                                      |  |              +--| (97)
               |          |  |     |           |  |                                      |  |              |  +---Dual|gi|1223772597
               |          |  |     |           |  |                                      |  |           +--| (88)
               |          |  |     |           |  |                                      |  |           |  |  +---Dual|gi|501844392
               |          |  |     |           |  |                                      |  |           |  +--| (93)
               |          |  |     |           |  |                                      |  |           |     +---Dual|gi|1172480541
               |          |  |     |           |  |                                      |  |        +--| (90)
               |          |  |     |           |  |                                      |  |        |  |        +--Dual|gi|672818069
               |          |  |     |           |  |                                      |  |        |  |     +--| (91)
               |          |  |     |           |  |                                      |  |        |  |     |  +---Dual|gi|1183372128
               |          |  |     |           |  |                                      |  |        |  |  +--| (98)
               |          |  |     |           |  |                                      |  |        |  |  |  +--Dual|gi|1343314444
               |          |  |     |           |  |                                      |  |        |  +--| (99)
               |          |  |     |           |  |                                      |  |        |     +--Dual|gi|926734120
               |          |  |     |           |  |                                      |  |     +--| (86)
               |          |  |     |           |  |                                      |  |     |  +--Dual|gi|1241698262
               |          |  |     |           |  |                                      |  |  +--| (90)
               |          |  |     |           |  |                                      |  |  |  |  +-----Dual|gi|1095082872
               |          |  |     |           |  |                                      |  |  |  +--| (89)
               |          |  |     |           |  |                                      |  |  |     +--Dual|gi|1223770674
               |          |  |     |           |  |                                      |  +--| (85)
               |          |  |     |           |  |                                      |     |         +--Dual|gi|918395520
               |          |  |     |           |  |                                      |     |     +---| (100)
               |          |  |     |           |  |                                      |     |     |   +--Dual|gi|480160332
               |          |  |     |           |  |                                      |     |  +--| (89)
               |          |  |     |           |  |                                      |     |  |  +--Dual|gi|1332597713
               |          |  |     |           |  |                                      |     +--| (83)
               |          |  |     |           |  |                                      |        |     +----Dual|gi|1388607147
               |          |  |     |           |  |                                      |        |  +--| (100)
               |          |  |     |           |  |                                      |        |  |  +---Dual|gi|666607409
               |          |  |     |           |  |                                      |        +--| (100)
               |          |  |     |           |  |                                      |           +---Dual|gi|666607410
               |          |  |     |           |  |                                   +--| (51)
               |          |  |     |           |  |                                   |  |     +---Dual|gi|945019641
               |          |  |     |           |  |                                   |  |  +--| (100)
               |          |  |     |           |  |                                   |  |  |  +--Dual|gi|945019644
               |          |  |     |           |  |                                   |  +--| (50)
               |          |  |     |           |  |                                   |     |    +--Dual|gi|1347914687
               |          |  |     |           |  |                                   |     +----| (100)
               |          |  |     |           |  |                                   |          +--Dual|gi|981763111
               |          |  |     |           |  |                                +--| (89)
               |          |  |     |           |  |                                |  +----Dual|gi|651259058
               |          |  |     |           |  |                             +--| (93)
               |          |  |     |           |  |                             |  |           +-------Dual|gi|1020201076
               |          |  |     |           |  |                             |  |        +--| (76)
               |          |  |     |           |  |                             |  |        |  +-----Dual|gi|1231857379
               |          |  |     |           |  |                             |  |     +--| (73)
               |          |  |     |           |  |                             |  |     |  +---Dual|gi|663494837
               |          |  |     |           |  |                             |  |  +--| (99)
               |          |  |     |           |  |                             |  |  |  |     +--Dual|gi|1180826952
               |          |  |     |           |  |                             |  |  |  |  +--| (100)
               |          |  |     |           |  |                             |  |  |  |  |  +--Dual|gi|1059543978
               |          |  |     |           |  |                             |  |  |  +--| (93)
               |          |  |     |           |  |                             |  |  |     +--Dual|gi|928205539
               |          |  |     |           |  |                             |  +--| (98)
               |          |  |     |           |  |                             |     |  +------Dual|gi|917140772
               |          |  |     |           |  |                             |     +--| (69)
               |          |  |     |           |  |                             |        |  +---Dual|gi|1099543875
               |          |  |     |           |  |                             |        +--| (92)
               |          |  |     |           |  |                             |           +-----Dual|gi|1090850348
               |          |  |     |           |  |                          +--| (59)
               |          |  |     |           |  |                          |  |     +--Dual|gi|909845538
               |          |  |     |           |  |                          |  |  +--| (100)
               |          |  |     |           |  |                          |  |  |  +--Dual|gi|913424764
               |          |  |     |           |  |                          |  +--| (92)
               |          |  |     |           |  |                          |     +---Dual|gi|1040710808
               |          |  |     |           |  |                       +--| (51)
               |          |  |     |           |  |                       |  |           +--Dual|gi|950256601
               |          |  |     |           |  |                       |  |        +--| (99)
               |          |  |     |           |  |                       |  |        |  +--Dual|gi|950256057
               |          |  |     |           |  |                       |  |     +--| (75)
               |          |  |     |           |  |                       |  |     |  |  +--Dual|gi|951720253
               |          |  |     |           |  |                       |  |     |  +--| (98)
               |          |  |     |           |  |                       |  |     |     +---Dual|gi|950256590
               |          |  |     |           |  |                       |  |  +--| (74)
               |          |  |     |           |  |                       |  |  |  |  +--Dual|gi|946114736
               |          |  |     |           |  |                       |  |  |  +--| (95)
               |          |  |     |           |  |                       |  |  |     +--Dual|gi|946118666
               |          |  |     |           |  |                       |  +--| (86)
               |          |  |     |           |  |                       |     |  +--Dual|gi|948113682
               |          |  |     |           |  |                       |     +--| (96)
               |          |  |     |           |  |                       |        +--Dual|gi|946120333
               |          |  |     |           |  |                    +--| (40)
               |          |  |     |           |  |                    |  |        +----Dual|gi|917405929
               |          |  |     |           |  |                    |  |     +--| (91)
               |          |  |     |           |  |                    |  |     |  +--Dual|gi|640371996
               |          |  |     |           |  |                    |  |  +--| (80)
               |          |  |     |           |  |                    |  |  |  |     +--Dual|gi|1078198360
               |          |  |     |           |  |                    |  |  |  |  +--| (100)
               |          |  |     |           |  |                    |  |  |  |  |  +--Dual|gi|1078213811
               |          |  |     |           |  |                    |  |  |  +--| (99)
               |          |  |     |           |  |                    |  |  |     |  +---Dual|gi|1321366220
               |          |  |     |           |  |                    |  |  |     +--| (100)
               |          |  |     |           |  |                    |  |  |        |              +--Dual|gi|1275645751
               |          |  |     |           |  |                    |  |  |        |           +--| (95)
               |          |  |     |           |  |                    |  |  |        |           |  +----Dual|gi|1235710655
               |          |  |     |           |  |                    |  |  |        |        +--| (89)
               |          |  |     |           |  |                    |  |  |        |        |  |  +--Dual|gi|696547659
               |          |  |     |           |  |                    |  |  |        |        |  +--| (100)
               |          |  |     |           |  |                    |  |  |        |        |     +--Dual|gi|1274510863
               |          |  |     |           |  |                    |  |  |        |     +--| (72)
               |          |  |     |           |  |                    |  |  |        |     |  +----Dual|gi|1321366221
               |          |  |     |           |  |                    |  |  |        |  +--| (53)
               |          |  |     |           |  |                    |  |  |        |  |  +--Dual|gi|1125485289
               |          |  |     |           |  |                    |  |  |        +--| (72)
               |          |  |     |           |  |                    |  |  |           |     +--Dual|gi|966691563
               |          |  |     |           |  |                    |  |  |           |  +--| (98)
               |          |  |     |           |  |                    |  |  |           |  |  +--Dual|gi|445565779
               |          |  |     |           |  |                    |  |  |           +--| (95)
               |          |  |     |           |  |                    |  |  |              |     +--Dual|gi|1175187894
               |          |  |     |           |  |                    |  |  |              |  +--| (96)
               |          |  |     |           |  |                    |  |  |              |  |  +----Dual|gi|1110440251
               |          |  |     |           |  |                    |  |  |              +--| (92)
               |          |  |     |           |  |                    |  |  |                 |  +---Dual|gi|1180051013
               |          |  |     |           |  |                    |  |  |                 +--| (95)
               |          |  |     |           |  |                    |  |  |                    +--Dual|gi|1387372394
               |          |  |     |           |  |                    |  +--| (46)
               |          |  |     |           |  |                    |     |                       +---Dual|gi|358754175
               |          |  |     |           |  |                    |     |                    +--| (98)
               |          |  |     |           |  |                    |     |                    |  +---Dual|gi|1382820556
               |          |  |     |           |  |                    |     |                 +--| (13)
               |          |  |     |           |  |                    |     |                 |  +---Dual|gi|1094920501
               |          |  |     |           |  |                    |     |              +--| (13)
               |          |  |     |           |  |                    |     |              |  +--Dual|gi|1382811217
               |          |  |     |           |  |                    |     |           +--| (28)
               |          |  |     |           |  |                    |     |           |  |     +--Dual|gi|3510629
               |          |  |     |           |  |                    |     |           |  |  +--| (63)
               |          |  |     |           |  |                    |     |           |  |  |  +--Dual|gi|29165624
               |          |  |     |           |  |                    |     |           |  +--| (18)
               |          |  |     |           |  |                    |     |           |     |  +--Dual|gi|29501268
               |          |  |     |           |  |                    |     |           |     +--| (10)
               |          |  |     |           |  |                    |     |           |        +---Dual|gi|632795116
               |          |  |     |           |  |                    |     |        +--| (40)
               |          |  |     |           |  |                    |     |        |  |        +---Dual|gi|299068997
               |          |  |     |           |  |                    |     |        |  |     +--| (71)
               |          |  |     |           |  |                    |     |        |  |     |  +--Dual|gi|443283842
               |          |  |     |           |  |                    |     |        |  |  +--| (66)
               |          |  |     |           |  |                    |     |        |  |  |  |        +--Dual|gi|1348824148
               |          |  |     |           |  |                    |     |        |  |  |  |     +--| (100)
               |          |  |     |           |  |                    |     |        |  |  |  |     |  +--Dual|gi|1379654934
               |          |  |     |           |  |                    |     |        |  |  |  |  +--| (80)
               |          |  |     |           |  |                    |     |        |  |  |  |  |  +--Dual|gi|1359500935
               |          |  |     |           |  |                    |     |        |  |  |  +--| (76)
               |          |  |     |           |  |                    |     |        |  |  |     +-----Dual|gi|158137911
               |          |  |     |           |  |                    |     |        |  +--| (94)
               |          |  |     |           |  |                    |     |        |     |     +--Dual|gi|372551737
               |          |  |     |           |  |                    |     |        |     |  +--| (92)
               |          |  |     |           |  |                    |     |        |     |  |  +---Dual|gi|856744708
               |          |  |     |           |  |                    |     |        |     +--| (70)
               |          |  |     |           |  |                    |     |        |        |  +--Dual|gi|410700167
               |          |  |     |           |  |                    |     |        |        +--| (100)
               |          |  |     |           |  |                    |     |        |           +--Dual|gi|1348841486
               |          |  |     |           |  |                    |     |     +--| (45)
               |          |  |     |           |  |                    |     |     |  |  +--Dual|gi|1336251505
               |          |  |     |           |  |                    |     |     |  +--| (100)
               |          |  |     |           |  |                    |     |     |     +---Dual|gi|712822743
               |          |  |     |           |  |                    |     |  +--| (99)
               |          |  |     |           |  |                    |     |  |  +--Dual|gi|646769022
               |          |  |     |           |  |                    |     +--| (96)
               |          |  |     |           |  |                    |        |  +----Dual|gi|504032447
               |          |  |     |           |  |                    |        +--| (99)
               |          |  |     |           |  |                    |           +--Dual|gi|1352843421
               |          |  |     |           |  |                 +--| (35)
               |          |  |     |           |  |                 |  |                    +---Dual|gi|1055899970
               |          |  |     |           |  |                 |  |                 +--| (99)
               |          |  |     |           |  |                 |  |                 |  |           +--Dual|gi|1052355451
               |          |  |     |           |  |                 |  |                 |  |        +--| (79)
               |          |  |     |           |  |                 |  |                 |  |        |  +--Dual|gi|1052355378
               |          |  |     |           |  |                 |  |                 |  |     +--| (72)
               |          |  |     |           |  |                 |  |                 |  |     |  +--Dual|gi|1223215129
               |          |  |     |           |  |                 |  |                 |  |  +--| (97)
               |          |  |     |           |  |                 |  |                 |  |  |  |  +---Dual|gi|1376429345
               |          |  |     |           |  |                 |  |                 |  |  |  +--| (68)
               |          |  |     |           |  |                 |  |                 |  |  |     |  +--Dual|gi|1052355403
               |          |  |     |           |  |                 |  |                 |  |  |     +--| (76)
               |          |  |     |           |  |                 |  |                 |  |  |        +--Dual|gi|1052355446
               |          |  |     |           |  |                 |  |                 |  +--| (100)
               |          |  |     |           |  |                 |  |                 |     |  +--Dual|gi|1104600260
               |          |  |     |           |  |                 |  |                 |     +--| (44)
               |          |  |     |           |  |                 |  |                 |        +--Dual|gi|385664153
               |          |  |     |           |  |                 |  |              +--| (97)
               |          |  |     |           |  |                 |  |              |  +--Dual|gi|1052393700
               |          |  |     |           |  |                 |  |           +--| (77)
               |          |  |     |           |  |                 |  |           |  +----Dual|gi|917134019
               |          |  |     |           |  |                 |  |        +--| (84)
               |          |  |     |           |  |                 |  |        |  |     +--Dual|gi|1174841376
               |          |  |     |           |  |                 |  |        |  |  +--| (100)
               |          |  |     |           |  |                 |  |        |  |  |  +--Dual|gi|921256618
               |          |  |     |           |  |                 |  |        |  +--| (85)
               |          |  |     |           |  |                 |  |        |     |     +--Dual|gi|1337782134
               |          |  |     |           |  |                 |  |        |     |  +--| (100)
               |          |  |     |           |  |                 |  |        |     |  |  +--Dual|gi|1124764940
               |          |  |     |           |  |                 |  |        |     +--| (100)
               |          |  |     |           |  |                 |  |        |        +---Dual|gi|1055757674
               |          |  |     |           |  |                 |  |     +--| (100)
               |          |  |     |           |  |                 |  |     |  |  +---Dual|gi|1051893179
               |          |  |     |           |  |                 |  |     |  +--| (88)
               |          |  |     |           |  |                 |  |     |     +--Dual|gi|917463427
               |          |  |     |           |  |                 |  |  +--| (85)
               |          |  |     |           |  |                 |  |  |  |  +----Dual|gi|944013420
               |          |  |     |           |  |                 |  |  |  +--| (89)
               |          |  |     |           |  |                 |  |  |     +--Dual|gi|146410197
               |          |  |     |           |  |                 |  +--| (85)
               |          |  |     |           |  |                 |     |                 +--Dual|gi|1121291759
               |          |  |     |           |  |                 |     |              +--| (100)
               |          |  |     |           |  |                 |     |              |  +---Dual|gi|1121289776
               |          |  |     |           |  |                 |     |           +--| (34)
               |          |  |     |           |  |                 |     |           |  |     +--Dual|gi|1087028889
               |          |  |     |           |  |                 |     |           |  |  +--| (100)
               |          |  |     |           |  |                 |     |           |  |  |  +--Dual|gi|1057353444
               |          |  |     |           |  |                 |     |           |  +--| (92)
               |          |  |     |           |  |                 |     |           |     +--Dual|gi|1087027143
               |          |  |     |           |  |                 |     |        +--| (100)
               |          |  |     |           |  |                 |     |        |  +--Dual|gi|1114432225
               |          |  |     |           |  |                 |     |     +--| (100)
               |          |  |     |           |  |                 |     |     |  +--Dual|gi|1148591408
               |          |  |     |           |  |                 |     |  +--| (100)
               |          |  |     |           |  |                 |     |  |  |        +---Dual|gi|923568295
               |          |  |     |           |  |                 |     |  |  |     +--| (97)
               |          |  |     |           |  |                 |     |  |  |     |  |  +---Dual|gi|917799870
               |          |  |     |           |  |                 |     |  |  |     |  +--| (98)
               |          |  |     |           |  |                 |     |  |  |     |     +--Dual|gi|917799804
               |          |  |     |           |  |                 |     |  |  |  +--| (73)
               |          |  |     |           |  |                 |     |  |  |  |  |  +--Dual|gi|1315762733
               |          |  |     |           |  |                 |     |  |  |  |  +--| (74)
               |          |  |     |           |  |                 |     |  |  |  |     +--Dual|gi|518130366
               |          |  |     |           |  |                 |     |  |  +--| (100)
               |          |  |     |           |  |                 |     |  |     +--Dual|gi|1315754055
               |          |  |     |           |  |                 |     +--| (97)
               |          |  |     |           |  |                 |        +--Dual|gi|493662989
               |          |  |     |           |  |              +--| (42)
               |          |  |     |           |  |              |  |     +--Dual|gi|497399240
               |          |  |     |           |  |              |  |  +--| (98)
               |          |  |     |           |  |              |  |  |  |  +--Dual|gi|1040708515
               |          |  |     |           |  |              |  |  |  +--| (99)
               |          |  |     |           |  |              |  |  |     |      +--Dual|gi|666633969
               |          |  |     |           |  |              |  |  |     +------| (100)
               |          |  |     |           |  |              |  |  |            +--Dual|gi|1094127314
               |          |  |     |           |  |              |  +--| (87)
               |          |  |     |           |  |              |     +---Dual|gi|918062522
               |          |  |     |           |  |           +--| (30)
               |          |  |     |           |  |           |  +-----Dual|gi|1140944055
               |          |  |     |           |  |        +--| (99)
               |          |  |     |           |  |        |  |                 +----Dual|gi|1246794077
               |          |  |     |           |  |        |  |              +--| (77)
               |          |  |     |           |  |        |  |              |  +--Dual|gi|1246467047
               |          |  |     |           |  |        |  |           +--| (99)
               |          |  |     |           |  |        |  |           |  |     +--Dual|gi|899413703
               |          |  |     |           |  |        |  |           |  |  +--| (100)
               |          |  |     |           |  |        |  |           |  |  |  +--Dual|gi|1005221882
               |          |  |     |           |  |        |  |           |  +--| (58)
               |          |  |     |           |  |        |  |           |     +--Dual|gi|1005221629
               |          |  |     |           |  |        |  |        +--| (94)
               |          |  |     |           |  |        |  |        |  |  +--Dual|gi|1175037125
               |          |  |     |           |  |        |  |        |  +--| (100)
               |          |  |     |           |  |        |  |        |     +--Dual|gi|1246861476
               |          |  |     |           |  |        |  |     +--| (98)
               |          |  |     |           |  |        |  |     |  +--Dual|gi|522824236
               |          |  |     |           |  |        |  |  +--| (91)
               |          |  |     |           |  |        |  |  |  |        +---Dual|gi|1180607438
               |          |  |     |           |  |        |  |  |  |     +--| (100)
               |          |  |     |           |  |        |  |  |  |     |  +--Dual|gi|1175037149
               |          |  |     |           |  |        |  |  |  |  +--| (100)
               |          |  |     |           |  |        |  |  |  |  |  +---Dual|gi|1175037269
               |          |  |     |           |  |        |  |  |  +--| (91)
               |          |  |     |           |  |        |  |  |     +----Dual|gi|919136298
               |          |  |     |           |  |        |  +--| (96)
               |          |  |     |           |  |        |     +--Dual|gi|945877905
               |          |  |     |           |  |     +--| (99)
               |          |  |     |           |  |     |  |        +--------Dual|gi|1339168655
               |          |  |     |           |  |     |  |     +--| (39)
               |          |  |     |           |  |     |  |     |  |     +----Dual|gi|1222393749
               |          |  |     |           |  |     |  |     |  |  +--| (95)
               |          |  |     |           |  |     |  |     |  |  |  +--Dual|gi|1099657793
               |          |  |     |           |  |     |  |     |  +--| (95)
               |          |  |     |           |  |     |  |     |     +--Dual|gi|1099657780
               |          |  |     |           |  |     |  |  +--| (38)
               |          |  |     |           |  |     |  |  |  |  +---Dual|gi|950219167
               |          |  |     |           |  |     |  |  |  +--| (41)
               |          |  |     |           |  |     |  |  |     +----Dual|gi|946051483
               |          |  |     |           |  |     |  +--| (39)
               |          |  |     |           |  |     |     |                 +--Dual|gi|952930407
               |          |  |     |           |  |     |     |              +--| (57)
               |          |  |     |           |  |     |     |              |  +--Dual|gi|952930408
               |          |  |     |           |  |     |     |           +--| (16)
               |          |  |     |           |  |     |     |           |  +--Dual|gi|1099897921
               |          |  |     |           |  |     |     |        +--| (59)
               |          |  |     |           |  |     |     |        |  |        +--Dual|gi|1216024007
               |          |  |     |           |  |     |     |        |  |     +--| (82)
               |          |  |     |           |  |     |     |        |  |     |  +--Dual|gi|1216024006
               |          |  |     |           |  |     |     |        |  |  +--| (100)
               |          |  |     |           |  |     |     |        |  |  |  +---Dual|gi|1216023995
               |          |  |     |           |  |     |     |        |  +--| (56)
               |          |  |     |           |  |     |     |        |     +---Dual|gi|1219223578
               |          |  |     |           |  |     |     |     +--| (44)
               |          |  |     |           |  |     |     |     |  |     +---Dual|gi|1098508054
               |          |  |     |           |  |     |     |     |  |  +--| (69)
               |          |  |     |           |  |     |     |     |  |  |  +--Dual|gi|1099036559
               |          |  |     |           |  |     |     |     |  +--| (90)
               |          |  |     |           |  |     |     |     |     +---Dual|gi|1356200179
               |          |  |     |           |  |     |     |  +--| (20)
               |          |  |     |           |  |     |     |  |  |           +---Dual|gi|1336935991
               |          |  |     |           |  |     |     |  |  |        +--| (99)
               |          |  |     |           |  |     |     |  |  |        |  +--Dual|gi|1343579764
               |          |  |     |           |  |     |     |  |  |     +--| (67)
               |          |  |     |           |  |     |     |  |  |     |  +--Dual|gi|1343576685
               |          |  |     |           |  |     |     |  |  |  +--| (74)
               |          |  |     |           |  |     |     |  |  |  |  |     +--Dual|gi|1343572361
               |          |  |     |           |  |     |     |  |  |  |  |  +--| (100)
               |          |  |     |           |  |     |     |  |  |  |  |  |  +--Dual|gi|1212746807
               |          |  |     |           |  |     |     |  |  |  |  +--| (98)
               |          |  |     |           |  |     |     |  |  |  |     |  +---Dual|gi|1097359742
               |          |  |     |           |  |     |     |  |  |  |     +--| (100)
               |          |  |     |           |  |     |     |  |  |  |        +--Dual|gi|1190768966
               |          |  |     |           |  |     |     |  |  +--| (22)
               |          |  |     |           |  |     |     |  |     |     +----Dual|gi|946326674
               |          |  |     |           |  |     |     |  |     |  +--| (100)
               |          |  |     |           |  |     |     |  |     |  |  +---Dual|gi|950077277
               |          |  |     |           |  |     |     |  |     +--| (99)
               |          |  |     |           |  |     |     |  |        +---Dual|gi|950051634
               |          |  |     |           |  |     |     +--| (52)
               |          |  |     |           |  |     |        |           +--Dual|gi|503914014
               |          |  |     |           |  |     |        |        +--| (78)
               |          |  |     |           |  |     |        |        |  +----Dual|gi|1124582202
               |          |  |     |           |  |     |        |     +--| (74)
               |          |  |     |           |  |     |        |     |  +-----Dual|gi|573001454
               |          |  |     |           |  |     |        |  +--| (80)
               |          |  |     |           |  |     |        |  |  |     +----Dual|gi|1271676113
               |          |  |     |           |  |     |        |  |  |  +--| (79)
               |          |  |     |           |  |     |        |  |  |  |  +--Dual|gi|635650977
               |          |  |     |           |  |     |        |  |  +--| (88)
               |          |  |     |           |  |     |        |  |     |  +----Dual|gi|1330052994
               |          |  |     |           |  |     |        |  |     +--| (84)
               |          |  |     |           |  |     |        |  |        +-----Dual|gi|951712331
               |          |  |     |           |  |     |        +--| (57)
               |          |  |     |           |  |     |           |     +----Dual|gi|1348823488
               |          |  |     |           |  |     |           |  +--| (96)
               |          |  |     |           |  |     |           |  |  +----Dual|gi|1348823696
               |          |  |     |           |  |     |           +--| (75)
               |          |  |     |           |  |     |              +-----Dual|gi|946029114
               |          |  |     |           |  |  +--| (78)
               |          |  |     |           |  |  |  |   +--Dual|gi|1126551252
               |          |  |     |           |  |  |  +---| (100)
               |          |  |     |           |  |  |      +--Dual|gi|1378791805
               |          |  |     |           |  +--| (98)
               |          |  |     |           |     |     +---Dual|gi|945537651
               |          |  |     |           |     |  +--| (40)
               |          |  |     |           |     |  |  +--Dual|gi|920599692
               |          |  |     |           |     +--| (98)
               |          |  |     |           |        |  +--Dual|gi|1320618991
               |          |  |     |           |        +--| (100)
               |          |  |     |           |           +--Dual|gi|1320618992
               |          |  |     |        +--| (97)
               |          |  |     |        |  +----Dual|gi|737040650
               |          |  |     |     +--| (98)
               |          |  |     |     |  +-------Dual|gi|1039000800
               |          |  |     +-----| (100)
               |          |  |           +-------Dual|gi|1148317207
               |          +--| (100)
               |             |                          +----modAA|McyA_C
               |             |                       +--| (100)
               |             |                       |  |  +--modAA|PuwF_C
               |             |                       |  +--| (100)
               |             |                       |     +--modAA|PuwG_C
               |             |                    +--| (100)
               |             |                    |  +--modAA|NdaA_C
               |             |                 +--| (97)
               |             |                 |  |    +-----modAA|AzeB_C
               |             |                 |  +----| (100)
               |             |                 |       +---modAA|LgnD_C
               |             |              +--| (97)
               |             |              |  +-----modAA|HasO_C
               |             |           +--| (94)
               |             |           |  +------modAA|BlmX_C2
               |             |        +--| (99)
               |             |        |  |  +------modAA|Zmn17
               |             |        |  +--| (96)
               |             |        |     +---------modAA|AmbE_C
               |             |     +--| (66)
               |             |     |  +-------modAA|DepE_C
               |             +-----| (100)
               |                   +--------modAA|BlmVI_C2
       +-------| (100)
       |       |                     +--Outgroup|A0A1Q5MX06.1_papA_Actino
       |       |            +--------| (100)
       |       |            |        |  +--Outgroup|A0A1V3ZZI6.1_papA_Actino
       |       |            |        +--| (100)
       |       |            |           +--Outgroup|A0A1Q4ZGQ5.1_papA_Actino
       |       |         +--| (99)
       |       |         |  |                    +--Outgroup|A0A2U9NUM8.1_papA_Actino
       |       |         |  |                 +--| (100)
       |       |         |  |                 |  +--Outgroup|A3KI36.1_papA_Actino
       |       |         |  |              +--| (98)
       |       |         |  |              |  +--Outgroup|A0A117QLT3.1_papA_Actino
       |       |         |  |           +--| (99)
       |       |         |  |           |  +--Outgroup|A0A1C4NCW3.1_papA_Actino
       |       |         |  |        +--| (100)
       |       |         |  |        |  +--Outgroup|A0A1H9JUY5.1_papA_Actino
       |       |         |  |     +--| (100)
       |       |         |  |     |  +--Outgroup|A0A1I6PQJ4.1_papA_Actino
       |       |         |  |  +--| (100)
       |       |         |  |  |  +---Outgroup|A0A1H0BJD3.1_papA_Actino
       |       |         |  +--| (100)
       |       |         |     +-------Outgroup|R4LVC8.1_papA_Actino
       |       |      +--| (100)
       |       |      |  |         +--Outgroup|A0A1Z2KVQ5.1_papA_Actino
       |       |      |  |      +--| (100)
       |       |      |  |      |  +----Outgroup|A0A1A2D255.1_papA_Actino
       |       |      |  |   +--| (94)
       |       |      |  |   |  +-----Outgroup|A0A379JJ35.1_papA_Actino
       |       |      |  +---| (100)
       |       |      |      +----Outgroup|A0A1M5ZS04.1_papA_Actino
       |       |   +--| (99)
       |       |   |  +--------Outgroup|A0A1G7YDH5.1_papA_Actino
       |       +---| (100)
       |           |                   +----Outgroup|U5EB08.1_papA_Actino
       |           |                +--| (100)
       |           |                |  +--Outgroup|H6R8U0.1_papA_Actino
       |           |           +----| (100)
       |           |           |    +--Outgroup|Q5YZT5.1_papA_Actino
       |           |        +--| (81)
       |           |        |  |             +--Outgroup|A0A132T5T4.1_papA_Actino
       |           |        |  |          +--| (100)
       |           |        |  |          |  +--Outgroup|I4BJS3.1_papA_Actino
       |           |        |  |       +--| (100)
       |           |        |  |       |  +--Outgroup|A0A1A3PD98.1_papA_Actino
       |           |        |  |    +--| (100)
       |           |        |  |    |  |     +--Outgroup|A0A1X0K5T1.1_papA_Actino
       |           |        |  |    |  |  +--| (100)
       |           |        |  |    |  |  |  |     +--Outgroup|P9WIN5.1_papA_Actino
       |           |        |  |    |  |  |  |  +--| (100)
       |           |        |  |    |  |  |  |  |  +--Outgroup|Q49939.1_papA_Actino
       |           |        |  |    |  |  |  +--| (100)
       |           |        |  |    |  |  |     +--Outgroup|A0A1X2LTY3.1_papA_Actino
       |           |        |  |    |  +--| (100)
       |           |        |  |    |     +--Outgroup|B2HIM3.1_papA_Actino
       |           |        |  +----| (100)
       |           |        |       |  +--Outgroup|A0A100W7G7.1_papA_Actino
       |           |        |       +--| (100)
       |           |        |          +--Outgroup|A1UGV8.1_papA_Actino
       |           |     +--| (99)
       |           |     |  |        +---Outgroup|A0A3A4KT80.1_papA_Actino
       |           |     |  |     +--| (100)
       |           |     |  |     |  +---Outgroup|K0EQV5.1_papA_Actino
       |           |     |  |  +--| (100)
       |           |     |  |  |  +--Outgroup|A0A318JX77.1_papA_Actino
       |           |     |  +--| (100)
       |           |     |     |  +------Outgroup|A0A0U1Z2F6.1_papA_Actino
       |           |     |     +--| (100)
       |           |     |        +--Outgroup|A0A370IAN3.1_papA_Actino
       |           |  +--| (47)
       |           |  |  +------------Outgroup|K0EJR8.1_papA_Actino
       |           +--| (100)
       |              |         +---Outgroup|E5XQE3.2_papA_Actino
       |              |  +------| (100)
       |              |  |      +-----Outgroup|E5XKJ0.2_papA_Actino
       |              +--| (100)
       |                 |     +---------Outgroup|D5UV82.1_papA_Actino
       |                 |  +--| (92)
       |                 |  |  +--------Outgroup|H0QWI8.1_papA_Actino
       |                 +--| (91)
       |                    |  +-----Outgroup|D6ZBD7.1_papA_Actino
       |                    +--| (100)
       |                       |  +--Outgroup|E5XSX7.2_papA_Actino
       |                       +--| (100)
       |                          +---Outgroup|D6Z8K5.1_papA_Actino
    +--| (32)
    |  +----------Outgroup|A0A2U1EI31.1_WES/DGAT_Actino
+---| (100)
|   |            +-------Outgroup|A0A0Q8VQZ9.1_WES/DGAT_Actino
|   |         +--| (100)
|   |         |  +----Outgroup|A0A1A3HLK9.1_WES/DGAT_Actino
|   |  +------| (100)
|   |  |      |    +--Outgroup|A0A1B1WN21.1_WES/DGAT_Actino
|   |  |      +----| (100)
|   |  |           +---Outgroup|A0A1X2C333.1_WES/DGAT_Actino
|   +--| (79)
|      |        +-----------Outgroup|G7H296.1_WES/DGAT_Actino
|      |     +--| (86)
|      |     |  |        +---Outgroup|A0A0K2YI98.1_WES/DGAT_Actino
|      |     |  |     +--| (99)
|      |     |  |     |  +--Outgroup|Q0SKS6.1_WES/DGAT_Actino
|      |     |  |  +--| (100)
|      |     |  |  |  +-----Outgroup|A0A0D1LEM7.1_WES/DGAT_Actino
|      |     |  +--| (100)
|      |     |     +----Outgroup|A0A365H2H3.1_WES/DGAT_Actino
|      |  +--| (98)
|      |  |  |           +--Outgroup|A0A117RC41.1_WES/DGAT_Actino
|      |  |  |        +--| (100)
|      |  |  |        |  +--Outgroup|A0A170UH60.1_WES/DGAT_Actino
|      |  |  +--------| (100)
|      |  |           +--Outgroup|A0A1D8SY42.1_WES/DGAT_Actino
|      +--| (86)
|         |                 +-----Outgroup|A0A0K0XUR3.1_WES/DGAT_Proteo
|         |              +--| (89)
|         |              |  |  +----Outgroup|A0A1B9Z3F3.1_WES/DGAT_Proteo
|         |              |  +--| (100)
|         |              |     +---Outgroup|A0A1C2DN44.1_WES/DGAT_Proteo
|         |           +--| (87)
|         |           |  +------Outgroup|A0A372P3U1.1_WES/DGAT_Actino
|         |        +--| (63)
|         |        |  |                  +--Outgroup|D5UN47.1_WES/DGAT_Actino
|         |        |  |               +--| (100)
|         |        |  |               |  +--Outgroup|E2SDP8.1_WES/DGAT_Actino
|         |        |  |            +--| (99)
|         |        |  |            |  +---Outgroup|A0A260X5Z1.1_WES/DGAT_Actino
|         |        |  |         +--| (100)
|         |        |  |         |  |  +--Outgroup|A0A1H3DXZ6.1_WES/DGAT_Actino
|         |        |  |         |  +--| (100)
|         |        |  |         |     +--Outgroup|A0A2A9FE03.1_WES/DGAT_Actino
|         |        |  |      +--| (100)
|         |        |  |      |  +-----Outgroup|A0A1P8WYV7.1_WES/DGAT_Proteo
|         |        |  |   +--| (100)
|         |        |  |   |  |        +--Outgroup|A0A0T6VZV4.1_WES/DGAT_Proteo
|         |        |  |   |  |     +--| (46)
|         |        |  |   |  |     |  +--Outgroup|Q2SCC1.1_WES/DGAT_Proteo
|         |        |  |   |  |  +--| (100)
|         |        |  |   |  |  |  |  +------Outgroup|A0A1T0CT99.1_WES/DGAT_Proteo
|         |        |  |   |  |  |  +--| (100)
|         |        |  |   |  |  |     +--Outgroup|A0A2S2FEU1.1_WES/DGAT_Proteo
|         |        |  |   |  +--| (100)
|         |        |  |   |     +---Outgroup|A0A084IPX7.1_WES/DGAT_Proteo
|         |        |  +---| (100)
|         |        |      |  +---Outgroup|A6GSQ9.1_WES/DGAT_Proteo
|         |        |      +--| (100)
|         |        |         +--Outgroup|A0A1Y0IIC7.1_WES/DGAT_Proteo
|         |     +--| (98)
|         |     |  |      +--Outgroup|A0A1I3W2B8.1_WES/DGAT_Actino
|         |     |  |   +--| (100)
|         |     |  |   |  +--Outgroup|A0A238XHA1.1_WES/DGAT_Actino
|         |     |  +---| (100)
|         |     |      +--Outgroup|A0A1I3FXC2.1_WES/DGAT_Actino
|         |  +--| (94)
|         |  |  |  +-------Outgroup|A0A1H2FE76.1_WES/DGAT_Proteo
|         |  |  +--| (99)
|         |  |     +------------Outgroup|A0A0K2YJI9.1_WES/DGAT_Actino
|         +--| (97)
|            +---------Outgroup|A0A0J6WDP7.1_WES/DGAT_Actino
|
|                 +--Outgroup|A0A0N1AHU3.1_WES/DGAT_Proteo
|              +--| (100)
|              |  +--Outgroup|A0A1I1GYH6.1_WES/DGAT_Proteo
|           +--| (100)
|           |  +--Outgroup|A0A1Y2Q958.1_WES/DGAT_Proteo
|        +--| (100)
|        |  +---Outgroup|A0A142LKN7.1_WES/DGAT_Proteo
|     +--| (100)
|     |  |     +--Outgroup|A0A1C3TMR2.1_WES/DGAT_Proteo
|     |  |  +--| (100)
|     |  |  |  +--Outgroup|A0A3D8VIW2.1_WES/DGAT_Proteo
|     |  +--| (100)
|     |     +--Outgroup|A0A0K0XX07.1_WES/DGAT_Proteo
|  +--| (97)
|  |  |   +--Outgroup|A0A085VXH4.1_WES/DGAT_Proteo
|  |  +---| (100)
|  |      +--Outgroup|A0A3A5FSA8.1_WES/DGAT_Proteo
+--| (53)
|  |  +---Outgroup|A0A1V2DRA9.1_WES/DGAT_Proteo
|  +--| (57)
|     +---------------Outgroup|M1FGH1.1_WES/DGAT_Proteo
|
+-------Outgroup|A0A1H7N1V8.1_WES/DGAT_Proteo

Tree in newick format:

(((((((((((((E|gi|113316|sp|P27743.1|ACVS_AMYLA:0.8149262100,((E|gi|238054271|sp|P27742.2|ACVS_EMENI:0.4466716650,E|gi|113318|sp|P26046.1|ACVS2_PENCH:0.2998968212)100:0.4305515316,E|gi|113315|sp|P25464.1|ACVS_ACRCH:0.7308614093)100:0.4368355851)100:1.1795580870,(((((E|gi|339717357|pdb|2XHG|A:0.5040200018,E|gi|1041576770|pdb|5ISW|A:0.2956089643)100:0.1918371521,E|gi|1321390726|pdb|5M6P|A:0.4479019346)100:0.2123759951,(E|gi|239938937|sp|P27206.4|SRFAA_BACSU:0.4734026863,E|gi|239938827|sp|Q04747.3|SRFAB_BACSU:0.5951256237)100:0.1797978776)98:0.1117062386,(E|gi|75520421|sp|Q70LM7.1|LGRA_BREPA:1.1078865302,((((E|gi|239938684|sp|P94459.2|PPSD_BACSU:0.6763864103,E|gi|6093777|sp|P39847.2|PPSC_BACSU:0.5156941565)100:0.3213929219,E|gi|730367|sp|P39846.1|PPSB_BACSU:0.6508585915)100:0.1179425877,((E|gi|5915761|sp|O68007.1|BACB_BACLI:0.4083189129,E|gi|5915762|sp|O68008.1|BACC_BACLI:0.5374348883)100:0.1639739591,E|gi|5915762|sp|O68008.1|BACC_BACLI_2_:0.5907306632)100:0.3938626134)99:0.0650439528,E|gi|239938683|sp|P39845.2|PPSA_BACSU:0.9417229138)100:0.1025172580)62:0.0531518773)77:0.1186310713,(E|gi|75533827|sp|Q9R9J0.1|MYCB_BACIU:0.4993708694,(E|gi|75533827|sp|Q9R9J0.1|MYCB_BACIU_2_:0.4098409518,E|gi|75533826|sp|Q9R9I9.1|MYCC_BACIU:0.5750539290)66:0.0594346663)100:0.3134656843)99:0.3311657889)89:0.1960315715,E|gi|122959832|sp|Q0VZ70.1|CHSAD_CHOCO:1.0288267532)53:0.0657897404,(((E|gi|75520418|sp|Q70LM4.1|LGRD_BREPA:0.6113861539,E|gi|75520419|sp|Q70LM5.1|LGRC_BREPA:0.3882732164)100:0.1650139149,E|gi|75520420|sp|Q70LM6.1|LGRB_BREPA:0.7548315740)45:0.0979229229,((E|gi|75520419|sp|Q70LM5.1|LGRC_BREPA_2_:0.5713860613,E|gi|75520420|sp|Q70LM6.1|LGRB_BREPA_2_:0.6541338186)100:0.0948247296,(E|gi|501224905|ref|WP_012267923.1|:0.6800465357,E|gi|501223610|ref|WP_012266628.1|:0.5840844279)100:0.3207412658)88:0.0580316892)29:0.0787410635)76:0.1939519501,((E|gi|15597598|ref|NP_251092.1|:0.4398883472,E|gi|15597598|ref|NP_251092.1|_2_:0.4298258479)97:0.1600463105,E|gi|15597620|ref|NP_251114.1|:0.6205893901)100:0.3498777579)75:0.1484330358,((E|gi|75520281|sp|Q70AZ9|Q70AZ9_ACTTI:0.9774684932,((E|gi|21221664|ref|NP_627443.1|:0.4405872046,E|gi|21221664|ref|NP_627443.1|_2_:0.6255509205)99:0.1535183155,E|gi|21221665|ref|NP_627444.1|:0.4891136790)100:0.5041426443)100:0.3897125988,E|gi|21219030|ref|NP_624809.1|:1.4171301553)100:0.6499679086)100:0.1997670799,((((((E|gi|1148367330|sp|C8VPS9.1|EASA_EMENI:1.4642513158,(E|gi|1109550134|sp|A0A024F910.1|VLMS_LECSP:0.4262535510,(E|gi|1109550134|sp|A0A024F910.1|VLMS_LECSP_2__2_:0.4905677275,E|gi|1109550134|sp|A0A024F910.1|VLMS_LECSP_2_:0.5119796513)45:0.0705900414)100:0.4885832632)94:0.1765736289,(((E|gi|74672710|sp|Q4WT66.1|NRPS1_ASPFU_2_:0.8922065309,E|gi|74672710|sp|Q4WT66.1|NRPS1_ASPFU:0.7066028760)100:0.1512149133,(E|gi|90110362|sp|Q01886.2|HTS1_COCCA:0.7180724074,E|gi|1064302923|sp|S0DLP2.1|APF1_GIBF5:0.5061183950)100:0.6489130587)99:0.0998194438,E|gi|1035996567|sp|E9FCP4.2|DTXS1_METRA:1.3121732283)85:0.0992549241)48:0.1087664526,(E|gi|74670514|sp|Q4WLW5.1|NRP12_ASPFU:0.7848936360,E|gi|1109545914|sp|A1DN09.1|ANAPS_NEOFI:1.0365895853)100:0.2898810938)48:0.0861307724,E|gi|74673571|sp|Q4WVN4.1|NRPS8_ASPFU:1.0835645814)93:0.1397673414,E|gi|74673571|sp|Q4WVN4.1|NRPS8_ASPFU_2__2_:1.1887112112)58:0.1044165617,E|gi|74673571|sp|Q4WVN4.1|NRPS8_ASPFU_2_:1.0172537820)100:1.0847506760)100:0.2643016519,E|gi|501222817|ref|WP_012265835.1|:2.5402441193)100:0.9628237818,((((((I|QCC04304.1_nonribosomal_peptide_synthetase_Cupriavidus_necator_H16__update__CucG_C:2.5722760911,((I|WP_227008459.1_nonribosomal_peptide_synthetase_Pseudoalteromonas_luteoviolacea__update__AltG_C:1.2302580253,I|WP_063365570.1_AMPbinding_protein_Pseudoalteromonas_luteoviolacea_AltI_C:1.1421156903)100:1.2532777800,(((((I|ALG65340.1_Var5_Variovorax_paradoxus_Var5_C:0.0412071512,I|WP_255221035.1_amino_acid_adenylation_domaincontaining_protein_Variovorax_boronicumulans__update__VarH_C:0.0450940831)100:0.8131518564,I|WP_052269209.1_amino_acid_adenylation_domaincontaining_protein_Alcanivorax_pacificus_PfbI_C:1.2999171436)100:0.2494172828,I|WP_012356046.1_amino_acid_adenylation_domaincontaining_protein_Cupriavidus_taiwanensis_TaiE_C:1.3372094036)91:0.1616268911,(I|WP_029293154.1_MULTISPECIES__amino_acid_adenylation_domaincontaining_protein_Pseudomonas_PvdK_C:0.9138085765,I|WP_011333311.1_amino_acid_adenylation_domaincontaining_protein_Pseudomonas_fluorescens_PvdK_C:1.0454936286)100:0.5778187397)73:0.0997361842,I|WP_048348543.1_amino_acid_adenylation_domaincontaining_protein_Herbaspirillum_seropedicae_SbtI2_C:1.7049447419)99:0.3996829488)100:0.1277380158)100:0.2883305415,(I|WP_053122092.1_amino_acid_adenylation_domaincontaining_protein_Pseudomonas_thivervalensis_HcsI_C:1.6779740618,(I|AJW67534.1_nonribosomal_peptide_synthetase_Pseudomonas_taiwanensis_PvdJ_C:1.6408624773,I|WP_011534377.1_amino_acid_adenylation_domaincontaining_protein_Pseudomonas_entomophila_PSEEN_RS14935_C:1.6299250104)100:0.5387507722)100:0.4285678426)100:0.2016261200,I|WP_053122086.1_nonribosomal_peptide_synthetase_Pseudomonas_thivervalensis_HcsF_C:2.0296261915)100:0.7684033089,((((Cyc|gi|387942444:2.5513787222,(((Cyc|gi|518278240:0.4645929092,Cyc|gi|860522658:0.6198735402)100:0.1805092620,(((Cyc|gi|1147984810:0.3851047398,Cyc|gi|123777944:0.4812966763)100:0.0889586595,Cyc|gi|1499128231:0.4866823931)78:0.0940556937,(Cyc|gi|258584090:0.7146624478,Cyc|gi|1353941961:0.4039937410)67:0.1167263756)56:0.0239862457)64:0.1025434830,Cyc|gi|1618992112:1.0522860331)96:0.1215816182)99:0.3060542586,((((((((Cyc|gi|1392584750:0.8256486337,(((((Cyc|gi|1223962141:0.0099490805,Cyc|gi|1174981551:0.0065269210)100:0.1430210035,Cyc|gi|1436806857:0.2194193113)100:0.2555822878,(Cyc|gi|1403759145:0.3420170881,Cyc|gi|1615158984:0.2272003907)100:0.5513515188)100:0.0644201373,(Cyc|gi|492349577:0.4371385945,Cyc|gi|653617431:0.3852044513)100:0.2297250023)95:0.0691423487,((Cyc|gi|489126003:0.0110954543,Cyc|gi|738876303:0.0502443349)100:0.3617829848,Cyc|gi|531803161:0.3058637569)100:0.1547116400)100:0.1413378407)100:0.3085744536,(((Cyc|gi|1224540018:0.3369088178,Cyc|gi|490757191:0.5152084996)100:0.1284104009,(Cyc|gi|1221692891:0.4325176800,(Cyc|gi|1468707997:0.0152434302,Cyc|gi|933359573:0.0114648853)100:0.4114456722)100:0.1453549896)48:0.0403551669,(Cyc|gi|1173691581:0.5393800704,Cyc|gi|652955328:0.5028518865)52:0.0791200845)98:0.0835009960)100:0.0617651209,((Cyc|gi|938963024:0.6289911680,(Cyc|gi|970962695:0.6032863726,Cyc|gi|1427883673:0.4627914823)100:0.1786702961)100:0.0919823231,Cyc|gi|291549613:0.6857327720)100:0.0811836075)100:0.1775633311,Cyc|gi|1149925584:0.4164862511)100:0.1459418111,((Cyc|gi|737232511:0.3739098611,Cyc|gi|1353426762:0.8474196232)100:0.1389499150,((Cyc|gi|410829096:0.2933221711,Cyc|gi|506238376:0.3609600183)99:0.0646811187,Cyc|gi|1224041413:0.3398521532)100:0.1380184271)45:0.0872991590)100:0.1601152806,((Cyc|gi|1193044381:0.4895177450,Cyc|gi|1148312528:0.4850097264)100:0.1078562936,(Cyc|gi|1021359466:0.4755167225,(Cyc|gi|917537117:0.4011628744,Cyc|gi|1098365612:0.5492794697)100:0.1268134156)100:0.0960810221)100:0.1662294848)100:0.0935705053,(((Cyc|gi|1325828417:0.4540159560,Cyc|gi|1510839174:0.4630165431)23:0.1075403450,Cyc|gi|565408120:0.5046531602)22:0.0809870692,Cyc|gi|953583424:0.5302967910)96:0.1355861382)96:0.2446801262,((((((((Cyc|gi|1100072639:0.4533271498,Cyc|gi|1215113784:0.3797079820)100:0.1956187149,((Cyc|gi|522008259:0.5685589149,Cyc|gi|1486866402:0.3410402198)100:0.1181735686,(Cyc|gi|1488275968:0.6478259082,Cyc|gi|517364977:0.8349400507)99:0.1626535461)98:0.0630583870)97:0.0523764676,(((((Cyc|gi|1119920309:0.4616731365,Cyc|gi|1621373169:0.4476825268)100:0.2674012189,Cyc|gi|614089002:0.5954231709)100:0.1502705199,Cyc|gi|21225942:0.7060759855)53:0.0896974169,Cyc|gi|998455089:0.4144120417)81:0.0978529491,(((Cyc|gi|1386650976:0.3126033150,Cyc|gi|554217884:0.7846302362)100:0.2126700597,((Cyc|gi|1132273581:0.4205660113,Cyc|gi|567640576:0.3201978161)100:0.1758825101,Cyc|gi|504807755:0.3697082178)98:0.0991592249)100:0.1534017575,Cyc|gi|1011883061:0.4035617771)54:0.0586219146)100:0.1913054533)100:0.1834493975,((Cyc|gi|1373140371:0.5004434848,Cyc|gi|1099540847:0.5204136198)99:0.0884551059,Cyc|gi|1087702214:0.5115324154)99:0.0771594434)99:0.0664174725,((Cyc|gi|1275777326:0.7158151237,Cyc|gi|1591180444:0.4144963938)94:0.0781218959,Cyc|gi|1073055737:0.6855343206)85:0.0468163947)87:0.0615058304,(Cyc|gi|1492752945:0.6748679232,Cyc|gi|1180464148:0.5567804428)9:0.1001579844)10:0.0511444739,Cyc|gi|917773755:0.5691888064)79:0.0800742572,((((Cyc|gi|1150008273:0.4557470505,Cyc|gi|1333305891:0.5710014209)100:0.1796130508,Cyc|gi|1578848239:0.5870460622)99:0.0873399062,((Cyc|gi|908730486:0.4009918096,Cyc|gi|1172486893:0.3546292672)100:0.6599599101,Cyc|gi|503954760:0.5192136380)94:0.0691737337)100:0.1239996939,((Cyc|gi|1190499445:0.3932149282,Cyc|gi|504844616:0.4384412408)99:0.1168036405,Cyc|gi|15599422:1.0762472198)99:0.1531605434)99:0.0967980832)79:0.0771703838)95:0.1626823178)95:0.1156089215,Cyc|gi|1024871712:1.2482249446)100:0.1760412183,((((((((((((((Cyc|gi|1177671602:0.4383340673,(Cyc|gi|920935006:0.5713976988,Cyc|gi|635644444:0.6960990942)100:0.1849232711)100:0.1705754418,(Cyc|gi|1510906250:0.4155214065,Cyc|gi|499129053:0.8278990452)100:0.1154221563)100:0.2574587393,(Cyc|gi|1101274854:1.0454826530,Cyc|gi|1584288285:0.6486619962)67:0.0812640159)16:0.0708290069,(Cyc|gi|501117456:0.3822083132,Cyc|gi|1378834554:0.3973993852)100:0.2512633519)69:0.0572926004,((Cyc|gi|1485950721:0.5135043879,Cyc|gi|225593120:0.4528976451)87:0.0846682099,((Cyc|gi|493036824:0.3150133136,Cyc|gi|1084328121:0.4678009300)100:0.1866456038,Cyc|gi|1408618987:0.6029195103)75:0.0610045130)72:0.0582904865)69:0.0471590594,(Cyc|gi|924291831:0.5997893411,Cyc|gi|916581067:0.6506784827)84:0.1188547402)71:0.0599639579,(Cyc|gi|1594890496:0.8782668011,(Cyc|gi|544741901:0.6129345945,Cyc|gi|1341772289:1.4217200042)93:0.1331231415)72:0.0946853904)81:0.1318326328,((Cyc|gi|1152131844:0.3936153953,Cyc|gi|652927601:0.5468640589)100:0.2799383515,(Cyc|gi|5915760:0.7748764631,Cyc|gi|1096116315:1.0008884247)100:0.5728753119)90:0.1043199414)85:0.0732793040,(Cyc|gi|1048205954:0.6413210757,Cyc|gi|797010177:0.7273618714)99:0.2435102023)46:0.0822022554,(((Cyc|gi|928265663:0.3727645171,Cyc|gi|1231857377:0.4673439266)94:0.1320803767,Cyc|gi|1087207355:0.3769506057)92:0.1165554759,Cyc|gi|1449856047:0.4528669964)100:0.4791164497)54:0.0510127021,Cyc|gi|1056631327:0.9150430833)71:0.0806555495,(((Cyc|gi|21225943:0.8788890497,Cyc|gi|15599421:0.9513408592)100:0.3805933681,(Cyc|gi|712788133:0.5099618670,Cyc|gi|1011712762:0.5868758433)100:0.3411174061)88:0.0749380856,Cyc|gi|1376293998:1.2917633028)59:0.0731136060)36:0.0439910211,((Cyc|gi|1603470705:0.8914167002,Cyc|gi|1239217741:1.1661991549)11:0.1326356947,(((Cyc|gi|21224739:1.7595899230,Cyc|gi|75414060:0.6245137726)52:0.3258738242,Cyc|gi|1046589731:0.7077248292)41:0.1244052057,Cyc|gi|1326069370:1.2735333131)10:0.0635241900)36:0.1016530693)48:0.0716619995,(((((Cyc|gi|1052676065:0.3446678591,Cyc|gi|1224354465:0.3365821691)100:0.3074228383,(Cyc|gi|1100066459:0.2951861726,Cyc|gi|1274040547:0.4496064309)100:0.2071736283)96:0.0782104075,Cyc|gi|497995111:0.5590108478)77:0.0398290814,((Cyc|gi|554223068:0.6783900662,Cyc|gi|1402783813:0.6795302304)100:0.3260855312,(Cyc|gi|925529789:0.3766679164,Cyc|gi|1005163609:0.4412059446)100:0.1130835397)97:0.1657287839)99:0.1559943342,((((Cyc|gi|701780766:0.0304911366,Cyc|gi|1095507355:0.0657005369)100:0.3157616623,Cyc|gi|1052223799:0.4485322345)100:0.4599284062,Cyc|gi|1547567097:1.1422716911)53:0.0841855414,(Cyc|gi|1112919126:0.6773179796,Cyc|gi|1346305:0.8455308981)73:0.1827915651)97:0.1357914862)99:0.2794087447)52:0.1489795013)100:1.5301512940)71:0.3243122670,((((PS|SfmC_C:1.1505785414,PS|SfcC_C:1.1923996651)100:1.0656095420,PS|SafA_C2:1.2248467353)100:0.8694366945,(((((((((((((Hybrid|gi|485915845:0.4205725750,Hybrid|gi|949392046:0.6629378604)100:0.1670080195,Hybrid|gi|512204980:0.4520072136)100:0.0872245357,(Hybrid|gi|358383907:0.8315574142,((Hybrid|gi|351639853:1.1393082146,Hybrid|gi|347009995:0.3503727495)100:0.2320627680,Hybrid|gi|1339903222:0.7970158843)100:0.2464909762)100:0.2753224738)100:0.1878385714,(Hybrid|gi|310799805:1.1156536668,(((((((Hybrid|gi|1267122501:0.3838070886,(Hybrid|gi|1339167735:0.3162453013,(Hybrid|gi|949391939:0.5478945443,Hybrid|gi|1371483767:0.4278703124)99:0.0487714234)100:0.0955475441)100:0.7936596363,Hybrid|gi|949384743:0.5900639160)99:0.2263484198,((((Hybrid|gi|640928680:0.6115504887,(Hybrid|gi|482809632:0.3502762736,Hybrid|gi|1333720939:0.4698799452)97:0.0794582219)100:0.1151853516,Hybrid|gi|821078321:0.2869180425)100:0.1030255734,Hybrid|gi|1020707406:0.7244302120)100:0.2834555187,Hybrid|gi|1190909143:0.4820811729)100:0.0592566393)97:0.0701922508,(Hybrid|gi|667526122:0.9252135508,Hybrid|gi|667732525:0.8155299630)89:0.0396027491)100:0.3250984470,Hybrid|gi|1179904803:0.4691686248)45:0.0686488014,(Hybrid|gi|1168099071:0.7017433924,((Hybrid|gi|1000225939:0.9357406619,Hybrid|gi|238840354:0.2690692631)100:0.4056818398,Hybrid|gi|1227548893:0.6416546732)87:0.1121590123)52:0.0949882355)51:0.0638905909,((((Hybrid|gi|1168132547:0.5087933494,Hybrid|gi|1385107620:0.9149806339)96:0.0792565056,Hybrid|gi|1111846823:0.5953871032)100:0.2821898806,Hybrid|gi|966765501:1.2008644850)98:0.1443578538,((Hybrid|gi|591433925:0.6283510207,Hybrid|gi|1025682486:0.6821588987)100:0.2900655329,(Hybrid|gi|1003745333:0.5944753818,(Hybrid|gi|682326858:0.2223387998,Hybrid|gi|1134775652:0.4201703297)100:0.2732664010)99:0.0749652719)99:0.1072211248)99:0.2076053829)98:0.0653415379)87:0.1005922773)51:0.0357334901,(Hybrid|gi|1111945165:0.6633135570,Hybrid|gi|662532867:0.7727523019)94:0.1868984461)85:0.0432160227,(((((Hybrid|gi|640926178:0.5596871497,Hybrid|gi|407918268:0.2783254401)91:0.0891847164,Hybrid|gi|121922884:0.6418482695)100:0.1521073874,(((((Hybrid|gi|1141555729:0.7754271465,Hybrid|gi|88181199:0.6308736009)94:0.0624185638,(Hybrid|gi|1003745638:0.5217429106,Hybrid|gi|1141561736:0.6242859026)96:0.1010799373)94:0.0651019656,Hybrid|gi|700459236:0.2933225929)100:0.1847938240,(Hybrid|gi|1244198716:0.8612941234,Hybrid|gi|666866895:0.3768334738)100:0.1629585918)100:0.1174696553,((((Hybrid|gi|859261050:0.2190739362,Hybrid|gi|525583053:0.4738436487)100:0.2261790489,Hybrid|gi|1168066798:0.4163442186)99:0.0884621222,Hybrid|gi|973782017:0.3634097943)99:0.0982419503,Hybrid|gi|1168132121:0.5987759324)100:0.3491435614)100:0.1370068427)100:0.1686725562,(((Hybrid|gi|949386178:0.4357953710,(Hybrid|gi|1190928345:0.4221255489,Hybrid|gi|743656558:0.3848668293)100:0.1797495641)91:0.0522067218,Hybrid|gi|745998002:0.3137206095)100:0.4033127493,Hybrid|gi|160701027:0.5591149043)100:0.1030357987)100:0.1214472586,(Hybrid|gi|682275410:0.2713427909,Hybrid|gi|1151457148:0.5419553416)100:0.3446558998)100:0.0625524037)92:0.0436749629,Hybrid|gi|1183392051:0.8052260692)43:0.0442393122,((((((Hybrid|gi|734838930:0.4444830203,Hybrid|gi|429860559:0.3629414047)100:0.1038356948,Hybrid|gi|1141559363:0.5094083840)100:0.2024681608,Hybrid|gi|767017492:0.4584947132)97:0.1134147967,Hybrid|gi|1168122473:0.6779123876)39:0.0493415602,Hybrid|gi|429847962:0.9332248849)91:0.1823968681,((Hybrid|gi|973784200:1.1734428811,Hybrid|gi|1110595009:0.5606462562)94:0.2356075764,Hybrid|gi|1331573479:0.6337248972)90:0.1854620785)94:0.0443848737)100:0.1256126475,(((((((Hybrid|gi|1371480306:0.3572398994,Hybrid|gi|1025672728:0.5609746834)100:0.2793520211,Hybrid|gi|170939873:0.2799989379)98:0.1349764590,Hybrid|gi|1371482080:0.7974409140)73:0.0828465551,Hybrid|gi|361127527:0.8655786473)100:0.2312701792,((Hybrid|gi|1385081198:0.3651720548,Hybrid|gi|485925615:0.3977041626)100:0.1202163640,(((((Hybrid|gi|1111849380:0.2277101120,Hybrid|gi|1111702798:0.4323863983)100:0.6578544080,(Hybrid|gi|751351542:0.4243896315,Hybrid|gi|1239396273:0.3030135817)100:0.1266749457)100:0.1345551692,Hybrid|gi|1111489135:1.0972054316)98:0.0712808615,Hybrid|gi|1003747275:0.4629927791)99:0.0820215419,((((Hybrid|gi|402078439:0.5593674100,(Hybrid|gi|1141557356:0.3637050777,(Hybrid|gi|1239396223:0.3883113921,Hybrid|gi|1025662929:0.6651043930)100:0.0618604078)100:0.1892332394)100:0.2157864583,(Hybrid|gi|1102743718:0.5036773826,Hybrid|gi|119397193:0.5302042078)100:0.1492527321)83:0.0743549852,(((Hybrid|gi|1371487656:0.4162213455,(Hybrid|gi|819895676:0.2644491001,Hybrid|gi|311320381:0.6074424950)98:0.0977087488)98:0.0825756876,Hybrid|gi|729184480:0.6629444688)100:0.2945752776,Hybrid|gi|1190904947:0.4489949965)83:0.0859052954)100:0.1721456359,(Hybrid|gi|1173562612:0.3402812851,(Hybrid|gi|751749130:0.2916019720,Hybrid|gi|1168099995:0.4227817957)100:0.1150808414)100:0.4063722873)98:0.0731329083)100:0.1375797030)100:0.3663710412)84:0.0704901893,((((((Hybrid|gi|1188283702:0.6129512966,Hybrid|gi|682447112:0.3244943946)100:0.3798007035,Hybrid|gi|1183443251:0.3577220146)100:0.1083916565,Hybrid|gi|1111712344:0.5252587228)100:0.4065947872,((Hybrid|gi|1025693904:0.2918629035,Hybrid|gi|1024759942:0.3634479592)100:0.4507129073,Hybrid|gi|1315178299:1.0340030443)96:0.1087162727)96:0.0930696828,(((Hybrid|gi|452838828:0.5391751049,Hybrid|gi|1183388422:0.2668244553)100:0.2973931774,Hybrid|gi|972138834:0.2875288887)100:0.2548156732,Hybrid|gi|802088062:0.3829874806)100:0.0816516505)100:0.3216238967,(((Hybrid|gi|220688765:0.5979866856,Hybrid|gi|1111721437:0.6003699878)77:0.1169927361,Hybrid|gi|816190833:0.9291741294)100:0.1289523372,Hybrid|gi|1317913700:0.9642476424)100:0.4930349641)100:0.1429612813)58:0.0405021116,(((Hybrid|gi|311341802:0.6630564708,Hybrid|gi|1317911875:0.4727535879)100:0.1148160003,Hybrid|gi|816350149:0.6314926058)100:0.2966872035,Hybrid|gi|1385085553:0.7625660416)83:0.0864468734)66:0.0578180276)95:0.1052102931,((Hybrid|gi|1040515232:0.5570877493,Hybrid|gi|1095458065:0.5539226750)100:0.4019731948,((Hybrid|gi|429851696:0.4382134593,Hybrid|gi|402075754:0.3520727394)100:0.5260987772,Hybrid|gi|1385082674:0.9593397719)100:0.2952964750)100:0.1872544715)80:0.0665659359,(((((Hybrid|gi|1111942404:1.1469367370,(((((Hybrid|gi|1168120986:0.5477838136,Hybrid|gi|340519644:0.4139874131)99:0.0446768133,Hybrid|gi|40787395:1.7191198691)86:0.1348735451,((Hybrid|gi|1076761174:0.4179302307,Hybrid|gi|1261512142:0.5300549238)94:0.0348725534,Hybrid|gi|743642944:0.5336135712)100:0.2677491159)86:0.0852568632,Hybrid|gi|1385086503:0.6992752266)86:0.0882705242,Hybrid|gi|425781770:0.6886826626)100:0.0874157516)100:0.2841471962,((((((((((((Hybrid|gi|61698141:0.2995806351,Hybrid|gi|972241456:0.4927129365)100:0.3292749570,Hybrid|gi|1183446897:0.2994272493)73:0.0559763097,Hybrid|gi|770391217:0.5325604366)100:0.5634968744,(Hybrid|gi|261356461:0.3992727435,Hybrid|gi|1032858245:0.5592084180)98:0.1362289849)100:0.2255567511,(Hybrid|gi|1317225655:0.3221990842,Hybrid|gi|1370652255:0.9092765706)100:0.1274323236)100:0.5545682385,Hybrid|gi|1040497607:0.6894248075)23:0.0592743918,(Hybrid|gi|1084342497:0.7310209054,Hybrid|gi|802087395:0.4800487043)89:0.1782477936)17:0.0472055108,Hybrid|gi|821070483:0.5241067636)16:0.0676799979,((Hybrid|gi|452837538:1.7914412237,(Hybrid|gi|1168130111:1.1444468087,((Hybrid|gi|1111942260:0.3132387869,(Hybrid|gi|1317225771:0.3571196424,Hybrid|gi|995936597:0.3445347499)100:0.0889407659)100:0.1141727939,Hybrid|gi|1317910364:0.3870205259)100:0.3743906090)98:0.1115246347)62:0.1277987705,(((Hybrid|gi|218714943:0.6011489736,(Hybrid|gi|1111495867:0.4139843895,Hybrid|gi|996609804:0.3099055662)100:0.0919603226)100:0.2269432818,Hybrid|gi|452979708:1.1119851464)100:0.2389588846,Hybrid|gi|1109545994:0.9529183572)55:0.0972510087)86:0.0981635109)98:0.0937142908,(((((((Hybrid|gi|952554121:0.4136515133,Hybrid|gi|1271953391:0.4539398286)100:0.5694392127,(((((Hybrid|gi|1000218985:0.5466534938,(Hybrid|gi|576916880:0.3586395991,Hybrid|gi|429856656:0.4133198828)100:0.0778760035)100:0.3182031593,Hybrid|gi|816192967:0.3863663470)96:0.0761531971,Hybrid|gi|936415939:0.2812667938)96:0.0753272216,((Hybrid|gi|909992267:0.3028504896,Hybrid|gi|588895673:0.5663472599)100:0.3811380356,Hybrid|gi|1109550076:0.6862804918)97:0.0968060669)31:0.0840583991,(Hybrid|gi|1373359261:0.4079404814,Hybrid|gi|751354544:0.4948570832)100:0.1741645267)100:0.3108071452)100:0.1017385955,Hybrid|gi|425766361:0.3944676949)100:0.1218788098,(Hybrid|gi|1025671557:0.5934218141,(Hybrid|gi|973783714:0.4665968540,Hybrid|gi|210070751:0.6691249118)100:0.1767409053)100:0.1876064608)100:0.3019811285,(Hybrid|gi|453084141:0.6770221262,Hybrid|gi|74592880:0.5312278191)100:0.1869979652)65:0.0882489994,Hybrid|gi|1373346751:0.6208349883)93:0.0855502606,Hybrid|gi|407922045:0.6479815829)59:0.1009342488)88:0.1344903805,(Hybrid|gi|86195971:0.6553344699,(Hybrid|gi|429850603:0.5443439922,(Hybrid|gi|440484788:0.8074375496,Hybrid|gi|402075279:0.7884560532)100:0.1379611636)74:0.0761618843)100:0.5528745136)98:0.1054920105,Hybrid|gi|1173560657:0.9852188954)87:0.1002040143)67:0.0497395048,((Hybrid|gi|358400513:0.7854947579,(Hybrid|gi|170948044:1.0948987855,((((Hybrid|gi|672793459:0.4820398414,(Hybrid|gi|1173561098:0.3229855600,Hybrid|gi|210069671:0.4455223816)87:0.0931679474)100:0.5165874945,Hybrid|gi|972137432:0.6498438432)89:0.0882820579,Hybrid|gi|1141564798:0.7815547462)100:0.1127441397,Hybrid|gi|310799678:0.8581253137)100:0.1120977698)100:0.0790402927)100:0.2272111706,Hybrid|gi|682430364:0.7085935165)100:0.1934913965)64:0.0538075564,Hybrid|gi|512202118:1.1013378092)38:0.0281737896,(((Hybrid|gi|1370659875:1.3664246391,(Hybrid|gi|1317912219:1.1864590019,Hybrid|gi|40787330:1.1821055843)75:0.1433699175)100:0.3263752764,(((Hybrid|gi|350635295:0.6059821862,((Hybrid|gi|1377224573:0.4871136651,Hybrid|gi|576914676:0.3857135483)100:0.0708317307,Hybrid|gi|816193275:0.4483427241)100:0.2332440742)100:0.1698008574,Hybrid|gi|1084344401:0.5829252983)77:0.1039052925,((Hybrid|gi|1000216171:0.8063892812,((Hybrid|gi|640927269:0.4207452140,Hybrid|gi|384955760:0.4124249639)100:0.2710814750,Hybrid|gi|1335265509:0.4480181592)88:0.0940324296)100:0.1273428105,Hybrid|gi|121743067:0.5330270040)100:0.1485530687)100:0.2891478117)96:0.1091466675,(Hybrid|gi|400593204:0.3028097194,Hybrid|gi|1335268616:0.4557859368)100:0.8704969896)53:0.0910254456)99:0.2899354301)96:0.2764592285,((((Hybrid|gi|1092169834:0.8730335761,((Hybrid|gi|835901747:0.5900874891,Hybrid|gi|640928984:0.3451486479)100:0.1723697762,Hybrid|gi|1325558619:0.2859886397)100:0.0844145781)100:0.0686845440,((((Hybrid|gi|1020448131:0.5202652636,((Hybrid|gi|1608698507:0.1690318446,Hybrid|gi|62510842:0.2304937351)100:0.3799706551,Hybrid|gi|1110582756:0.4023035637)100:0.0601452516)100:0.0998799139,((Hybrid|gi|1093047097:0.4762601747,Hybrid|gi|1128271617:0.2928114191)100:0.0917885254,Hybrid|gi|310801851:0.8871796956)100:0.1260812520)100:0.1116416806,Hybrid|gi|440475669:1.0452454623)100:0.1130667164,Hybrid|gi|119403100:0.6155402158)100:0.0941735280)100:0.3910292441,Hybrid|gi|1172611579:0.5993593577)100:0.1699599340,(Hybrid|gi|401021422:0.5170498055,Hybrid|gi|218715040:0.9512625745)97:0.0973475679)100:0.3933325817)100:0.9666345493,(((((((((((((LCL-A|gi|1141557911|dbj|GAW20396.1|:1.0288307784,LCL-A|gi|1046800050|gb|OCL06618.1|:0.6050239927)100:0.4188385557,(((((LCL-A|gi|573057764|gb|ETS77601.1|:0.4189050207,LCL-A|gi|1190914944|gb|OTB04087.1|:0.5375786261)100:0.0651474940,LCL-A|gi|1339910695|gb|POS75433.1|:0.6721092874)99:0.0557464954,LCL-A|gi|1141563679|dbj|GAW14660.1|:0.6204002497)99:0.0850131637,LCL-A|gi|1385115438|gb|PVI02653.1|:0.6619426995)99:0.1639054899,LCL-A|gi|1028898650|gb|OAL00904.1|:1.0092536392)100:0.1506345950)99:0.0854108327,LCL-A|gi|751747482|gb|KIM95670.1|:1.0574483047)87:0.0807431684,(((LCL-A|gi|1029179249|gb|OAL43835.1|:0.3702242559,LCL-A|gi|1027148194|gb|OAG08642.1|:0.4807978206)100:0.1887922642,LCL-A|gi|966761521|dbj|GAQ45789.1|:0.4202748350)100:0.1460428582,LCL-A|gi|1095456101|gb|APA13056.1|:0.5208920554)100:0.3900527535)84:0.0785069387,(LCL-A|gi|1264177205|gb|PGH15370.1|:0.3982454271,(LCL-A|gi|1168123171|gb|OQE22569.1|:0.4255251177,LCL-A|gi|1317224884|gb|PKX88429.1|:0.3971211042)100:0.2696023727)100:0.6435512718)34:0.0501948677,((((LCL-A|gi|1111471301|emb|CVK98769.1|:1.0746146729,(LCL-A|gi|440476131|gb|ELQ44760.1|:0.7415668847,LCL-A|gi|666869217|gb|KEZ45505.1|:0.5528488415)100:0.4236004102)98:0.1983946558,(LCL-A|gi|1040497588|gb|OBT39513.1|:0.4781494623,LCL-A|gi|1003748161|gb|KXX83232.1|:0.8699103765)98:0.1152677206)100:0.1604830011,LCL-A|gi|121923392|sp|Q2UPA9.1|ACLP_ASPOR:0.8906906095)100:0.1004657010,((((LCL-A|gi|640926553|gb|KDN70286.1|:0.7998234966,LCL-A|gi|1025689361|gb|OAA76647.1|:0.7300337388)100:0.2655126798,LCL-A|gi|1271959962|emb|CZT16508.1|:0.7353446882)100:0.3637224647,LCL-A|gi|759333254|gb|KIX09578.1|:0.8090461046)98:0.0767845262,(LCL-A|gi|1339915978|gb|POS79672.1|:0.7532918392,LCL-A|gi|1190874145|gb|OTA66114.1|:0.4404877665)100:0.5516041312)100:0.1020210471)100:0.1260509515)78:0.0757395452,((((LCL-A|gi|121739922|sp|Q0CS64.1|ATAP_ASPTN:0.4456075183,LCL-A|gi|1083154040|gb|OGE48516.1|:0.3544862750)100:0.2226158010,LCL-A|gi|742075308|gb|KIA75386.1|:0.4342001321)100:0.3148027521,LCL-A|gi|759259823|gb|KIW36370.1|:1.1871705987)100:0.2057121370,LCL-A|gi|924881881|gb|KOS38153.1|:0.8384293884)90:0.1693685864)96:0.1117259822,((LCL-A|gi|291188111|gb|EFE43464.1|:0.4172099705,LCL-A|gi|322693899|gb|EFY85744.1|:0.4093310198)100:0.3024056708,LCL-A|gi|700457611|gb|KGO47173.1|:0.8453453653)100:0.4086256760)96:0.1005072771,((LCL-A|gi|1371487110|gb|PSR83623.1|:0.4241378584,LCL-A|gi|1190922492|gb|OTB11245.1|:0.3571908855)100:0.5807599924,LCL-A|gi|1385113416|gb|PVI00661.1|:0.8558861638)100:0.4748240982)100:0.1680917533,((((LCL-A|gi|1271952083|emb|CZT23708.1|:0.4565793245,LCL-A|gi|909989387|gb|KNG46901.1|:0.5404846549)100:0.3605878215,(LCL-A|gi|1120660869|gb|OKP06700.1|:0.4381640848,LCL-A|gi|584416920|emb|CDM28629.1|:0.5535135326)100:0.3924663032)36:0.0953174237,(LCL-A|gi|1060919209|gb|ODM14527.1|:0.6455431748,LCL-A|gi|1168193338|gb|OQE90703.1|:0.8405709136)28:0.0580635476)82:0.1147192873,LCL-A|gi|1274072057|gb|PIG84017.1|:0.6965655459)100:0.5494312399)100:0.3697302097,(((LCL-A|gi|74670746|sp|Q4WMJ7.1|GLIP_ASPFU:0.7986797200,LCL-A|gi|576913604|gb|EUC28022.1|:0.7956557617)100:0.1255599439,(((LCL-A|gi|1025653791|gb|OAA41296.1|:0.5063332177,LCL-A|gi|1308076340|gb|PKK53446.1|:0.5225469489)100:0.1281885047,LCL-A|gi|924824975|gb|KOS22912.1|:0.3699444076)100:0.5614340289,LCL-A|gi|1111873462|gb|OJJ45943.1|:0.9474122347)100:0.2493460929)100:0.2583583063,LCL-A|gi|429852829|gb|ELA27946.1|:1.1034845301)100:0.2937268818)100:0.2698240225,((LCL-A|gi|1046795204|gb|OCL02665.1|:1.5506008985,LCL-A|gi|74661804|sp|Q6Q883.1|SIRP_LEPMC:1.6011582252)94:0.3043706198,(LCL-A|gi|1018273127|gb|KZF25221.1|:0.9163887619,((LCL-A|gi|384955713|sp|Q4WYG2.2|NRPS5_ASPFU:0.3925529769,LCL-A|gi|1354684250|dbj|GBF60207.1|:0.6490705182)100:0.4296677133,LCL-A|gi|700492941|gb|KGO76902.1|:1.6065327665)100:0.3963010391)95:0.1384983550)100:0.4246801433)100:0.8729195024,((SgcC5|gi|979090281|gb|KVT75651.1|:1.3753791466,(((SgcC5|gi|300786646|ref|YP_003766937.1|:1.4341131659,(((SgcC5|gi|1089541540|emb|SEE45275.1|:0.6288545184,SgcC5|gi|835020557|pdb|4ZXW|A:0.5997641763)100:0.2095708437,SgcC5|gi|501133538|ref|WP_012182264.1|:0.7475004734)100:0.9041123971,SgcC5|gi|300785578|ref|YP_003765869.1|:1.5304363388)100:0.3515320981)99:0.2247169497,(((((LCL|gi|1132976123|gb|OMC70786.1|:0.7007152244,(((LCL|gi|1086583560|emb|SDM25304.1|:0.3588713899,LCL|gi|1158417579|emb|SLC21331.1|:0.3735089146)99:0.1161767207,(LCL|gi|635560919|emb|CDQ39355.1|:0.5497566464,LCL|gi|1104019627|emb|SFX01522.1|:0.4921392065)99:0.1585302694)96:0.0591430680,(LCL|gi|1190353823|pdb|5U89|A:0.2636457740,LCL|gi|724792610|gb|KHD85364.1|:0.5883245052)91:0.0832923475)98:0.1269499753)100:0.0951771606,LCL|gi|1182703759|emb|SMF12268.1|:0.4877756682)100:0.1086429786,(LCL|gi|675845331|gb|AIM17002.1|:0.4419549437,(LCL|gi|1350340951|gb|PQD97176.1|:0.5776755036,LCL|gi|405385754|gb|EKB45186.1|:0.5724332907)100:0.1397032767)100:0.6063172917)82:0.0714455416,((LCL|gi|1237945305|gb|ASV69498.1|:0.9461052421,(LCL|gi|1304866538|gb|PKG27109.1|:0.3881973524,LCL|gi|1069546812|gb|OEH54108.1|:0.5287750271)100:0.1935659419)100:0.2331214168,LCL|gi|1094691817|emb|SEW26638.1|:1.0336267875)100:0.1424096007)100:0.1732038025,((LCL|gi|928202130|gb|KPA86991.1|:0.6293393684,LCL|gi|1132347989|gb|OLY75351.1|:0.8493719505)100:0.2743084461,(((X|gi|75408643:0.5104159165,(X|gi|1371922587:0.5129208307,X|gi|753534261:0.5691107592)100:0.1847607932)100:0.1940543821,(X|gi|1317061741:0.3053118431,X|gi|1159095671:0.7761324518)100:0.0685970378)100:0.1858242039,X|gi|973297908:0.4089141184)100:0.6577388809)99:0.1072561792)100:0.2953766873)96:0.1596763212,(SgcC5|gi|113316|sp|P27743.1|ACVS_AMYLA:0.9088257784,(SgcC5|gi|113315|sp|P25464.1|ACVS_ACRCH:0.5774192049,(SgcC5|gi|238054271|sp|P27742.2|ACVS_EMENI:0.5828235053,SgcC5|gi|113318|sp|P26046.1|ACVS2_PENCH:0.3039939234)100:0.5792631578)100:0.4206888833)100:0.8241448770)28:0.0882988103)23:0.1082869095,SgcC5|gi|1043639173|gb|ANS68120.1|:1.4706804867)94:0.1664349265)97:0.1660346438)64:0.0393466601)94:0.1766492733,((Starter|gi|15598523|ref|NP_252017.1|:1.9775100042,(((Starter|gi|21233290|ref|NP_639207.1|:0.9454080648,Starter|gi|385233806|ref|YP_005795148.1|:1.3145229163)100:0.3642626216,((Starter|gi|49481580|ref|YP_036474.1|:0.8526267728,Starter|gi|254763440|sp|P45745.4|DHBF_BACSU:0.5168014597)100:0.5428414006,(Starter|gi|513137389|pdb|4JN3|A:1.2896825743,Starter|gi|300785922|ref|YP_003766213.1|:1.2693172378)100:0.3943046327)100:0.2520763227)99:0.1634103240,Starter|gi|1064245514|pdb|5JA1|A:2.1443099847)100:0.3169552267)100:0.1619169782,(Starter|gi|239938683|sp|P39845.2|PPSA_BACSU:1.0177519366,Starter|gi|239938937|sp|P27206.4|SRFAA_BACSU:0.9095829494)100:1.0540056420)100:0.5348195897)94:0.1778526508)46:0.1311857090,((((((((((((((((((((Cglyc|BGC0000418.gbk_BGC0000418_80193_AIE77057.1_7_2060:0.2601087434,Cglyc|BGC0001462.gbk_BGC0001462_69375_BS329_14150_31_2081:0.1466450028)100:0.1112835403,(Cglyc|BGC0000290.gbk_BGC0000290_69301_AAM80539.1_13_2070:0.1424038420,Cglyc|BGC0001178.gbk_BGC0001178_80908_AGS77307.1_8_2084:0.1523912870)100:0.1134077157)43:0.0267235707,((Cglyc|BGC0001459.gbk_BGC0001459_67931_ATP06_0208105_9_3155:0.0815507649,Cglyc|BGC0000311.gbk_BGC0000311_66669_bpsA_7_3165_2_:0.2023733693)100:0.0386036568,(Cglyc|BGC0000455.gbk_BGC0000455_65044_vcm2_7_3152:0.0526322925,Cglyc|BGC0001460.gbk_BGC0001460_66347_H074_31757_30_3149:0.0145504461)100:0.1304261197)100:0.2640604471)44:0.0447289830,Cglyc|BGC0001461.gbk_BGC0001461_67793_BS330_28385_7_2082:0.1458472912)100:0.4265600351,Cglyc|BGC0000326.gbk_BGC0000326_55972_AAK81824.1_3_2116:0.6097596000)100:0.2078175014,((((Cglyc|BGC0000418.gbk_BGC0000418_80193_AIE77059.1_9_3996_2__2_:0.2191666049,((Cglyc|BGC0001459.gbk_BGC0001459_67931_ATP06_0208110_10_4063_2__2_:0.1002114000,(Cglyc|BGC0000455.gbk_BGC0000455_65044_vcm3_8_4050_2__2_:0.0540023491,Cglyc|BGC0001460.gbk_BGC0001460_66347_H074_31752_29_4056_2__2_:0.0059041857)100:0.0750681610)100:0.0955672304,Cglyc|BGC0001461.gbk_BGC0001461_67793_BS330_28390_8_4061_2__2_:0.2186020988)96:0.0429236113)52:0.0530416119,Cglyc|BGC0001462.gbk_BGC0001462_69375_BS329_14145_30_4064_2__2_:0.1608300876)46:0.0436766889,(Cglyc|BGC0000440.gbk_BGC0000440_89713_tcp11_20_4067_2__2_:0.1799096855,(Cglyc|BGC0000290.gbk_BGC0000290_69301_AAM80537.1_11_4066_2__2_:0.1521977771,Cglyc|BGC0001178.gbk_BGC0001178_80908_AGS77309.1_10_4071_2__2_:0.1216614469)30:0.0292726250)100:0.0456441353)100:0.6051639649,Cglyc|BGC0000326.gbk_BGC0000326_55972_AAK81826.1_5_4898_2__2_:0.4660889097)100:0.0982031732)94:0.0791644099,(((Cglyc|BGC0000418.gbk_BGC0000418_80193_AIE77058.1_8_1049:0.3458670441,(Cglyc|BGC0001178.gbk_BGC0001178_80908_AGS77308.1_9_1369:0.1273053641,Cglyc|BGC0000440.gbk_BGC0000440_89713_tcp10_19_1061:0.1239233668)100:0.0635317039)80:0.0358679174,Cglyc|BGC0000290.gbk_BGC0000290_69301_AAM80538.1_12_1491:0.1768129471)100:0.4650939625,Cglyc|BGC0000326.gbk_BGC0000326_55972_AAK81825.1_4_1531:0.4103191637)100:0.1492261513)89:0.0641587386,(((((((Cglyc|BGC0000418.gbk_BGC0000418_80193_AIE77059.1_9_3996_2_:0.1646020448,((Cglyc|BGC0001461.gbk_BGC0001461_67793_BS330_28390_8_4061_2_:0.2890914686,(Cglyc|BGC0000311.gbk_BGC0000311_66669_bpsB_8_4077_2_:0.1278688632,((Cglyc|BGC0000455.gbk_BGC0000455_65044_vcm3_8_4050_2_:0.0588812192,Cglyc|BGC0001460.gbk_BGC0001460_66347_H074_31752_29_4056_2_:0.0343088628)100:0.0622028268,Cglyc|BGC0001459.gbk_BGC0001459_67931_ATP06_0208110_10_4063_2_:0.1094425423)100:0.0613284022)100:0.0494384489)100:0.0485191936,Cglyc|BGC0001462.gbk_BGC0001462_69375_BS329_14145_30_4064_2_:0.1174442383)100:0.0739899885)100:0.0875771341,Cglyc|BGC0000290.gbk_BGC0000290_69301_AAM80537.1_11_4066_2_:0.2095868490)80:0.0479481224,Cglyc|BGC0000440.gbk_BGC0000440_89713_tcp11_20_4067_2_:0.1645953906)80:0.0523817606,Cglyc|BGC0001178.gbk_BGC0001178_80908_AGS77309.1_10_4071_2_:0.1082832497)100:0.3691689456,Cglyc|BGC0000326.gbk_BGC0000326_55972_AAK81826.1_5_4898_2_:0.3831201893)100:0.1256432572,((((((Cglyc|BGC0001460.gbk_BGC0001460_66347_H074_31752_29_4056:0.0411627706,Cglyc|BGC0000455.gbk_BGC0000455_65044_vcm3_8_4050:0.0694477828)100:0.0796344962,Cglyc|BGC0001459.gbk_BGC0001459_67931_ATP06_0208110_10_4063:0.0317147212)100:0.2993034003,Cglyc|BGC0000418.gbk_BGC0000418_80193_AIE77059.1_9_3996:0.2293191856)80:0.0361351905,(Cglyc|BGC0001462.gbk_BGC0001462_69375_BS329_14145_30_4064:0.0969650138,Cglyc|BGC0001461.gbk_BGC0001461_67793_BS330_28390_8_4061:0.1010632615)100:0.1318761678)87:0.0566184061,(Cglyc|BGC0000290.gbk_BGC0000290_69301_AAM80537.1_11_4066:0.1591442779,((Cglyc|BGC0000440.gbk_BGC0000440_89713_tcp11_20_4067:0.0000029865,Cglyc|BGC0000441.gbk_BGC0000441_89976_teiC_14_4067:0.0111869843)100:0.1355480599,Cglyc|BGC0001178.gbk_BGC0001178_80908_AGS77309.1_10_4071:0.0754934758)100:0.0484852785)100:0.0434216559)100:0.3665028808,Cglyc|BGC0000326.gbk_BGC0000326_55972_AAK81826.1_5_4898:0.2836078793)100:0.3151014485)85:0.0340677831,(Cglyc|BGC0000326.gbk_BGC0000326_55972_AAK81827.1_6_2164:0.2862571946,(Cglyc|BGC0000290.gbk_BGC0000290_69301_AAM80536.1_10_1855:0.1847793345,((Cglyc|BGC0001178.gbk_BGC0001178_80908_AGS77310.1_11_1870:0.0775132086,Cglyc|BGC0000441.gbk_BGC0000441_89976_teiD_15_1860:0.0860379783)100:0.0468652893,((((Cglyc|BGC0001460.gbk_BGC0001460_66347_H074_31747_28_1832:0.0648477810,Cglyc|BGC0000455.gbk_BGC0000455_65044_vcm4_9_1858:0.0332626824)100:0.0847605294,(Cglyc|BGC0001461.gbk_BGC0001461_67793_BS330_28395_9_1864:0.0976210219,Cglyc|BGC0001462.gbk_BGC0001462_69375_BS329_14140_29_1861:0.0603887856)100:0.0547119568)100:0.0428645190,(Cglyc|BGC0000311.gbk_BGC0000311_66669_bpsC_9_1858:0.0688792387,Cglyc|BGC0001459.gbk_BGC0001459_67931_ATP06_0208115_11_1858:0.0875463358)100:0.0611868263)97:0.0214306697,Cglyc|BGC0000418.gbk_BGC0000418_80193_AIE77060.1_10_1853:0.1088604925)100:0.0944339065)100:0.0455145007)100:0.3685893665)100:0.2215737989)89:0.0411896372)100:0.1482611705,((Cglyc|BGC0001233.gbk_BGC0001233_72176_fegR_18_7911_2__2_:0.1837705428,(Cglyc|BGC0001233.gbk_BGC0001233_72176_fegS_19_3407:0.4113862829,Cglyc|BGC0001233.gbk_BGC0001233_72176_fegR_18_7911:0.1932273892)23:0.0507813338)100:0.2043984334,(Cglyc|BGC0001233.gbk_BGC0001233_72176_fegQ_17_5447:0.3404424171,Cglyc|BGC0001233.gbk_BGC0001233_72176_fegQ_17_5447_2_:0.4523628680)65:0.0906497947)100:0.3420323455)100:0.1454537376,(Cglyc|BGC0000349.gbk_BGC0000349_24145_SACE_3035_4_5429_2_:0.7873096962,Cglyc|BGC0001752.gbk_BGC0001752_39092_ctg1_orf1264_10_4298:0.8574608543)96:0.1715913522)47:0.0340944286,Cglyc|BGC0001211.gbk_BGC0001211_33663_AMYAL_RS0130210_3_7412:0.9441343001)8:0.0358802807,((((((Cglyc|BGC0000336.gbk_BGC0000336_127559_dptBC_43_7338:0.8607826606,Cglyc|BGC0000291.gbk_BGC0000291_126933_lptC_34_5246:0.7766542319)76:0.2319081551,(Cglyc|BGC0000315.gbk_BGC0000315_82872_SCO3231_22_3670:0.0754061848,Cglyc|BGC0001370.gbk_BGC0001370_79876_cda2PS2_18_3637:0.0810892846)100:0.4416818552)75:0.1655713746,(Cglyc|BGC0001968.gbk_BGC0001968_69896_cdeJ_10_5708:0.4154424585,Cglyc|BGC0001984.gbk_BGC0001984_96578_speB_10_4213:0.7532454399)95:0.0914561655)77:0.0998673026,(Cglyc|BGC0001448.gbk_BGC0001448_72298_mlcL_15_5628:0.6506594076,Cglyc|BGC0001406.gbk_BGC0001406_82135_tlo21_21_5829:0.6025020931)56:0.0903774786)73:0.0794355941,Cglyc|BGC0000379.gbk_BGC0000379_88912_lpmD_27_2405:0.9986743642)92:0.0525247911,((Cglyc|BGC0000306.gbk_BGC0000306_30611_SSIG_07966_1_3485:0.6492905164,Cglyc|BGC0001297.gbk_BGC0001297_55539_cal18_23_2576:0.5944224530)99:0.1315111190,((Cglyc|BGC0001975.gbk_BGC0001975_69292_QBG38782.1_23_3932_2_:0.2065492187,Cglyc|BGC0001975.gbk_BGC0001975_69292_QBG38782.1_23_3932:0.1709411859)100:0.1107995884,Cglyc|BGC0001975.gbk_BGC0001975_69292_QBG38783.1_24_3692:0.3535449716)100:0.2521475205)80:0.0967683738)4:0.0406592748)3:0.0211459169,((Cglyc|BGC0000296.gbk_BGC0000296_66086_acmC_15_4247:0.9221793493,Cglyc|BGC0001766.gbk_BGC0001766_48212_sln6_6_1331:0.7360640742)85:0.0554904593,Cglyc|BGC0000311.gbk_BGC0000311_66669_bpsA_7_3165:0.8292828259)81:0.1189108619)52:0.0601279996,((Cglyc|BGC0001628.gbk_BGC0001628_35856_orf6_6_3825:0.6353138545,(((Cglyc|BGC0000445.gbk_BGC0000445_64650_tioR_20_2594:0.5618331050,((Cglyc|BGC0000434.gbk_BGC0000434_55697_swb16_23_2587:0.1833945626,Cglyc|BGC0001228.gbk_BGC0001228_37781_B110_RS0125720_21_2577:0.3445229872)100:0.1149710616,(Cglyc|BGC0000339.gbk_BGC0000339_45600_ecm6_6_2609:0.3615170050,(Cglyc|BGC0000415.gbk_BGC0000415_36568_qui7_7_2664:0.0353971556,Cglyc|BGC0000450.gbk_BGC0000450_36746:0.0471035216)100:0.0987689374)100:0.0890694423)100:0.0693293428)100:0.2363138843,((Cglyc|BGC0001117.gbk_BGC0001117_51421_hmtL_15_5081:0.3837659633,Cglyc|BGC0000378.gbk_BGC0000378_56081_ktzH_19_5260_2_:0.4806475892)96:0.1316279336,Cglyc|BGC0000378.gbk_BGC0000378_56081_ktzH_19_5260:0.6344474567)100:0.1454458175)100:0.5001262934,Cglyc|BGC0001628.gbk_BGC0001628_35856_orf6_6_3825_2_:0.6347494521)94:0.1155886286)83:0.0866646345,(Cglyc|BGC0000366.gbk_BGC0000366_36842_gobS_17_2348:0.7463420159,(Cglyc|BGC0001567.gbk_BGC0001567_30866_SLINC_RS04015_5_2577:0.2807774224,Cglyc|BGC0001628.gbk_BGC0001628_35856_orf5_5_2540:0.4759673620)100:0.3893848379)85:0.0647674819)67:0.0667059152)84:0.1015696333,(((Cglyc|BGC0000349.gbk_BGC0000349_24145_SACE_3035_4_5429:0.3776244199,(Cglyc|BGC0001211.gbk_BGC0001211_33663_AMYAL_RS0130210_3_7412_2_:0.5343040131,Cglyc|BGC0000423.gbk_BGC0000423_30020_SCAB_85471_5_6352:0.4517921841)100:0.1916096776)94:0.1170236559,Cglyc|BGC0001767.gbk_BGC0001767_30232_ctg1_orf20_5_5167:0.5314658686)100:0.3673026251,Cglyc|BGC0001752.gbk_BGC0001752_39092_ctg1_orf1265_11_3247:0.9014135559)100:0.2914395570)97:0.1551450768,(Cglyc|BGC0000461.gbk_BGC0000461_63720_AEP18655.1_2_7396:0.3448056921,Cglyc|BGC0000461.gbk_BGC0000461_63720_AEP18655.1_2_7396_2_:0.3500636850)100:0.5564040511)99:0.2228193758,DCL|gi|118468008|ref|YP_884815.1|:1.4366318103)100:0.1971309279,(((((((((((DCL|gi|5915760|sp|O68006.1|BACA_BACLI:0.5206201929,DCL|gi|5915762|sp|O68008.1|BACC_BACLI:0.4298176149)96:0.1085916784,DCL|gi|5915762|sp|O68008.1|BACC_BACLI_2_:0.5501405591)98:0.0675240019,DCL|gi|5915762|sp|O68008.1|BACC_BACLI_2__2_:0.5591485553)100:0.4693123348,((((DCL|gi|6136083|sp|O30408.1|TYCB_BREPA:0.4577375663,DCL|gi|68845342|sp|P0C063.2|GRSB_ANEMI:0.3465337672)100:0.3311286406,DCL|gi|193885234|pdb|2VSQ|A:0.8208476898)98:0.1502930060,(DCL|gi|239938827|sp|Q04747.3|SRFAB_BACSU:0.7677708920,DCL|gi|6136084|sp|O30409.1|TYCC_BREPA:0.6615513074)100:0.1459557233)74:0.0553809623,(((DCL|gi|730367|sp|P39846.1|PPSB_BACSU:0.6895329286,(DCL|gi|239938684|sp|P94459.2|PPSD_BACSU:0.4954592793,DCL|gi|6093777|sp|P39847.2|PPSC_BACSU:0.6709510055)100:0.1150407812)100:0.0738142984,DCL|gi|81669034|sp|O31827.1|PPSE_BACSU:0.6080421351)100:0.1398592427,DCL|gi|75520420|sp|Q70LM6.1|LGRB_BREPA:0.7831519901)99:0.1104002954)97:0.1477883964)82:0.1207639806,(DCL|gi|75533827|sp|Q9R9J0.1|MYCB_BACIU_2_:0.4852364168,(DCL|gi|75533826|sp|Q9R9I9.1|MYCC_BACIU:0.4911337517,DCL|gi|75533827|sp|Q9R9J0.1|MYCB_BACIU:0.5266300738)85:0.0826177566)100:0.3912818215)100:0.5767030364,(((DCL|gi|75520418|sp|Q70LM4.1|LGRD_BREPA_2_:0.6909673162,(((DCL|gi|75520419|sp|Q70LM5.1|LGRC_BREPA_2_:0.4237553193,DCL|gi|75520418|sp|Q70LM4.1|LGRD_BREPA:0.5162401044)99:0.1110977793,DCL|gi|75520420|sp|Q70LM6.1|LGRB_BREPA_2_:0.5172228439)100:0.1282002471,DCL|gi|75520419|sp|Q70LM5.1|LGRC_BREPA:0.8800612320)98:0.0455692791)100:0.1297822901,(((DCL|gi|120419813|gb|ABM21572.1|:0.4329128196,DCL|gi|501223609|ref|WP_012266627.1|:0.6261757981)100:0.1322438020,DCL|gi|501224900|ref|WP_012267918.1|:0.7109987138)100:0.1668656808,DCL|gi|501225154|ref|WP_012268172.1|:0.7813310277)99:0.1454877577)97:0.1026931109,(DCL|gi|916985676|ref|WP_051592388.1|:0.8851016069,DCL|gi|15597620|ref|NP_251114.1|:1.0280713752)96:0.3867305437)72:0.0816201618)87:0.0537069649,DCL|gi|300785007|ref|YP_003765298.1|:1.2663556786)93:0.0836779020,DCL|gi|21224738|ref|NP_630517.1|:1.2588538754)97:0.0457817543,(bL|gi|1131003267|ref|WP_075764583.1|:0.1308317939,bL|gi|47078312|gb|AAT09805.1|:0.2153513507)100:1.2244950180)98:0.0763143794,((DCL|gi|15597598|ref|NP_251092.1|_2_:0.3675733449,DCL|gi|15597598|ref|NP_251092.1|:0.6822815470)100:0.5784764155,DCL|gi|122959832|sp|Q0VZ70.1|CHSAD_CHOCO:1.0307228402)99:0.1900123071)99:0.0908234797,((DCL|gi|238054271|sp|P27742.2|ACVS_EMENI:0.4528472040,DCL|gi|113315|sp|P25464.1|ACVS_ACRCH:0.5398851928)100:0.3268428399,DCL|gi|113316|sp|P27743.1|ACVS_AMYLA:0.5613285987)100:1.6593051270)76:0.0834792003)100:0.1972062044,(((((((CT-DCL|gi|74673571|sp|Q4WVN4.1|NRPS8_ASPFU:1.2794461007,CT-DCL|gi|74673571|sp|Q4WVN4.1|NRPS8_ASPFU_2__2_:1.0037228357)63:0.2077140934,((((((CT-DCL|gi|1109550134|sp|A0A024F910.1|VLMS_LECSP_2__4_:0.5197171305,CT-DCL|gi|1109550134|sp|A0A024F910.1|VLMS_LECSP:0.5602750731)100:0.1782689525,CT-DCL|gi|1109550134|sp|A0A024F910.1|VLMS_LECSP_2__2_:0.4714020449)100:0.7115187899,CT-DCL|gi|1148367330|sp|C8VPS9.1|EASA_EMENI_2__2_:0.7544311607)88:0.1404098709,CT-DCL|gi|1148367330|sp|C8VPS9.1|EASA_EMENI_2_:0.9472805074)100:0.2389799452,CT-DCL|gi|74672710|sp|Q4WT66.1|NRPS1_ASPFU_2_:1.2638063893)99:0.1270045207,(((CT-DCL|gi|1160578093|sp|M1W0X8.1|LPSA1_CLAP2:0.7882122477,CT-DCL|gi|121939156|sp|Q96V34.2|LPSA1_EPIFI:0.4096844941)100:0.8623455306,CT-DCL|gi|74672710|sp|Q4WT66.1|NRPS1_ASPFU:1.0181762926)97:0.1049800848,((CT-DCL|gi|1064302923|sp|S0DLP2.1|APF1_GIBF5:0.6857431902,CT-DCL|gi|90110362|sp|Q01886.2|HTS1_COCCA:0.7755908508)100:0.7445498458,(CT-DCL|gi|74673571|sp|Q4WVN4.1|NRPS8_ASPFU_2__3_:1.1218446860,CT-DCL|gi|74673571|sp|Q4WVN4.1|NRPS8_ASPFU_2_:0.9209127874)100:0.2954573673)98:0.1008852675)99:0.1963886583)92:0.0695181172)66:0.1214537220,((CT-DCL|gi|1148367330|sp|C8VPS9.1|EASA_EMENI:0.9558728401,CT-DCL|gi|1109550134|sp|A0A024F910.1|VLMS_LECSP_2__3_:1.7968601799)98:0.5592731248,CT-DCL|gi|74670514|sp|Q4WLW5.1|NRP12_ASPFU:1.5362964444)81:0.0555741859)75:0.1193307375,(CT-DCL|gi|1099384206|sp|B8NR69.1|DTPA_ASPFN:0.9837807561,CT-DCL|gi|1035743477|sp|B6HJU6.1|ROQA_PENRW:1.0010864419)100:0.7551472202)100:0.6242807799,((((((CT-A|gi|74703700|sp|Q4PEM9.1|FER3_USTMA_2_:1.6962736448,CT-A|gi|74672027|sp|Q4WR82.1|NRPS2_ASPFU_2_:1.3159733136)100:0.8152765855,CT-A|gi|119370530|sp|O43103.2|SID2_USTMA_2_:1.7234275785)93:0.4143446358,((((CT-A|gi|74672027|sp|Q4WR82.1|NRPS2_ASPFU_2__2_:0.9833481557,CT-A|gi|74703700|sp|Q4PEM9.1|FER3_USTMA_2__3_:1.7520444510)96:0.1715338783,CT-A|gi|119370530|sp|O43103.2|SID2_USTMA:1.8555398065)100:0.4891420949,(CT-A|gi|74672027|sp|Q4WR82.1|NRPS2_ASPFU_2__3_:0.9420765680,CT-A|gi|74703700|sp|Q4PEM9.1|FER3_USTMA_2__2_:1.5374952276)100:1.0086979060)84:0.1411484388,(CT-A|gi|74665388|sp|Q9P7T1.1|SIB1_SCHPO_2__3_:2.3670093644,(CT-A|gi|74672027|sp|Q4WR82.1|NRPS2_ASPFU:1.2264179965,(CT-A|gi|74703700|sp|Q4PEM9.1|FER3_USTMA:1.9965085620,CT-A|gi|119370530|sp|O43103.2|SID2_USTMA_2__2_:1.5026019206)100:0.1151836888)100:0.4024386216)97:0.2302015000)81:0.0832385610)97:0.1867883887,(CT-A|gi|74665388|sp|Q9P7T1.1|SIB1_SCHPO:1.9267778489,CT-A|gi|74665388|sp|Q9P7T1.1|SIB1_SCHPO_2__2_:1.8683710709)99:0.3805885058)93:0.1030165000,CT-A|gi|74665388|sp|Q9P7T1.1|SIB1_SCHPO_2_:2.8764178659)99:0.1078469335,(((((((CT|gi|1109550134|sp|A0A024F910.1|VLMS_LECSP_2_:1.6718254130,CT|gi|1384039530|sp|K0E4D7.1|ECDA_ASPRU:1.1105719692)100:0.3411549680,CT|gi|1148367330|sp|C8VPS9.1|EASA_EMENI_2__3_:1.2984150498)100:0.2071524934,CT|gi|74672710|sp|Q4WT66.1|NRPS1_ASPFU_2__2_:1.2569602537)99:0.2166537450,CT|gi|74668162|sp|Q4WF53.1|NRPS4_ASPFU:1.6412044035)99:0.1055746471,((((CT|gi|1062512251|pdb|5DIJ|A:0.4635807741,CT|gi|74670514|sp|Q4WLW5.1|NRP12_ASPFU_2_:0.4391917150)100:0.7618089714,CT|gi|550540797|sp|A1DA59.1|FTMA_NEOFI:1.2709658058)100:0.3014689374,(CT|gi|1352911954|sp|B6HLP9.1|CHYA_PENRW:1.4312396421,(CT|gi|1160578093|sp|M1W0X8.1|LPSA1_CLAP2_2_:0.5798290091,CT|gi|121939156|sp|Q96V34.2|LPSA1_EPIFI_2_:0.4128498259)100:1.0805291580)99:0.1888167601)99:0.1672413218,((CT|gi|1035996567|sp|E9FCP4.2|DTXS1_METRA:1.0544115378,CT|gi|1148367372|sp|A0A144KPJ6.1|TES_ALTAL:1.3640464673)100:0.2673475914,CT|gi|1133968576|sp|A0A0U1LQE6.1|CCTN_TALIS:2.0050011161)99:0.2918237271)100:0.2434319288)100:0.1694065490,(CT|gi|1270743744|sp|B6D9A8.1|BEA1_BEABA:0.3339012044,(CT|gi|25090286|sp|Q00869.2|ESYN_FUSEQ:0.3549486056,CT|gi|1270743746|sp|G3GBU7.1|BEA1_GIBIN:0.2803587157)100:0.1284139854)100:1.6635354810)100:0.7973834441,(((((FUM14|gi|90110362|sp|Q01886.2|HTS1_COCCA:1.1452689638,FUM14|gi|1064302923|sp|S0DLP2.1|APF1_GIBF5_1_:0.8324727226)100:0.5990398345,(FUM14|gi|90110362|sp|Q01886.2|HTS1_COCCA_1_:0.9975093096,FUM14|gi|1064302923|sp|S0DLP2.1|APF1_GIBF5:0.9173904572)100:0.8285682206)99:0.1632757019,(((((((FUM14|gi|1133968576|sp|A0A0U1LQE6.1|CCTN_TALIS_1_:1.0241600290,FUM14|gi|1133968576|sp|A0A0U1LQE6.1|CCTN_TALIS_3_:1.2808927642)91:0.2564393423,((FUM14|gi|1133968576|sp|A0A0U1LQE6.1|CCTN_TALIS:1.2631355976,FUM14|gi|1133968576|sp|A0A0U1LQE6.1|CCTN_TALIS_2_:1.2686403288)94:0.2633123256,FUM14|gi|74668162|sp|Q4WF53.1|NRPS4_ASPFU:1.0450485318)43:0.1033074880)35:0.0374666279,(FUM14|gi|1270743744|sp|B6D9A8.1|BEA1_BEABA:0.5816775505,FUM14|gi|25090286|sp|Q00869.2|ESYN_FUSEQ:0.4308368676)100:1.8726854840)48:0.1000847202,(((((FUM14|gi|1035743477|sp|B6HJU6.1|ROQA_PENRW:1.3858942027,FUM14|gi|1352911954|sp|B6HLP9.1|CHYA_PENRW:1.2016898434)96:0.1425524833,FUM14|gi|1160578095|sp|A2TBU4.1|LPSB_EPIFI:1.5453591885)96:0.1801995635,(FUM14|gi|1109545914|sp|A1DN09.1|ANAPS_NEOFI:1.2866418222,(FUM14|gi|1099384206|sp|B8NR69.1|DTPA_ASPFN:0.9339973086,FUM14|gi|74666674|sp|Q4WAW3.1|FTMA_ASPFU:0.9795332146)100:0.1950850873)100:0.2090050660)87:0.1014315475,((FUM14|gi|121939156|sp|Q96V34.2|LPSA1_EPIFI:0.4228088787,FUM14|gi|1160578156|sp|Q2PBY4.2|LPSA2_CLAPU:0.6028779120)100:0.9402557755,FUM14|gi|1210274797|sp|A0A1R3RGK1.1|OTA2_ASPC5:1.1542877128)89:0.1842733608)98:0.1397810381,((FUM14|gi|1035996567|sp|E9FCP4.2|DTXS1_METRA:0.4940989929,FUM14|gi|1035996567|sp|E9FCP4.2|DTXS1_METRA_1_:0.6607065617)100:0.1087194918,FUM14|gi|1148367372|sp|A0A144KPJ6.1|TES_ALTAL:0.8613624166)100:0.3905433451)35:0.0599461089)34:0.0146215239,FUM14|gi|90110362|sp|Q01886.2|HTS1_COCCA_2_:2.7356023605)38:0.0752313742,((((((FUM14|gi|1384039530|sp|K0E4D7.1|ECDA_ASPRU:0.8519577447,FUM14|gi|1384039530|sp|K0E4D7.1|ECDA_ASPRU_4_:0.6607689417)51:0.0682227229,(FUM14|gi|1384039530|sp|K0E4D7.1|ECDA_ASPRU_2_:0.6768378516,FUM14|gi|1384039530|sp|K0E4D7.1|ECDA_ASPRU_3_:0.8599454793)60:0.0974798414)63:0.0603407942,FUM14|gi|1384039530|sp|K0E4D7.1|ECDA_ASPRU_5_:0.8398672469)96:0.0958523889,FUM14|gi|1384039530|sp|K0E4D7.1|ECDA_ASPRU_1_:0.7387764862)100:0.2331003895,((FUM14|gi|1148367330|sp|C8VPS9.1|EASA_EMENI_1_:0.8298367633,FUM14|gi|1148367330|sp|C8VPS9.1|EASA_EMENI:1.0239028714)68:0.1570292617,(FUM14|gi|1109550134|sp|A0A024F910.1|VLMS_LECSP:0.5380388924,FUM14|gi|1109550134|sp|A0A024F910.1|VLMS_LECSP_1_:0.6329749827)100:0.4996221698)100:0.1827134029)100:0.2345231720,FUM14|gi|74672710|sp|Q4WT66.1|NRPS1_ASPFU:1.4487473558)69:0.1580139672)21:0.0941492973,FUM14|gi|74673571|sp|Q4WVN4.1|NRPS8_ASPFU:1.3256255591)93:0.0555759149)99:0.2878416431,(FUM14|gi|1333029734|gb|PNP80112.1|:0.7661606360,FUM14|gi|696004811|gb|AIT39690.1|:0.5186568646)100:2.3055022310)98:0.1970184461,(FUM14|gi|74674775|sp|Q4WZ44.1|NRPS7_ASPFU:1.9143605914,FUM14|gi|384955748|sp|Q4WF61.2|NRPS3_ASPFU:1.1197666102)100:0.7193642329)99:0.2007760191)100:0.1649455859)100:0.1185231539)100:0.0867111658,(FUM14|gi|74670746|sp|Q4WMJ7.1|GLIP_ASPFU:2.5694329440,((FUM14|gi|74661804|sp|Q6Q883.1|SIRP_LEPMC:0.9724883793,FUM14|gi|1100164369|sp|M1WCQ3.1|TCPP_CLAP2:1.9583842515)100:0.2931719145,FUM14|gi|384955713|sp|Q4WYG2.2|NRPS5_ASPFU:1.0002266502)100:0.6747485854)100:0.6762154203)100:0.2246692497,(((((((((((((Dual|gi|1021718891:0.9345570999,(((Dual|gi|1247554456:0.4125427886,Dual|gi|962261965:0.7723431876)99:0.0353815385,Dual|gi|918364967:0.5875621999)99:0.0755248176,(Dual|gi|920673506:0.4873553897,Dual|gi|515785084:0.7318628898)100:0.1106259659)97:0.0504892416)98:0.0714213961,Dual|gi|1247549500:0.7447540314)93:0.0614046585,Dual|gi|797010177:0.8859581203)38:0.0487882821,((((((Dual|gi|906905594:0.7882260467,(Dual|gi|906907573:0.3251666371,Dual|gi|1148811897:0.3952040701)100:0.3938805799)100:0.1882114311,Dual|gi|1223960483:0.5773261471)99:0.1493669039,(Dual|gi|88820999:0.4725799616,Dual|gi|970331833:0.5598231143)100:0.2148031817)99:0.0526382707,(Dual|gi|1021378328:0.8100729022,Dual|gi|1021780184:1.0699037563)100:0.3715928680)100:0.1307068675,Dual|gi|908741028:0.6609938194)100:0.1652343429,(Dual|gi|754782682:0.5965002657,Dual|gi|918249051:0.7330398762)100:0.1792193361)100:0.2054355703)30:0.0607882677,Dual|gi|506298108:1.0148310144)12:0.0573863540,((((((Dual|gi|1129378706:0.4844189105,Dual|gi|1225667596:0.5094611108)100:0.2420802694,Dual|gi|1225667374:0.7505892380)94:0.0248254415,(Dual|gi|1215335613:0.3920345762,Dual|gi|736108307:0.5213571179)99:0.2048853078)100:0.1091543300,Dual|gi|1110345544:0.7156949009)100:0.2915666281,Dual|gi|1175524347:1.0661883348)52:0.1205651404,Dual|gi|797196545:1.0505893827)39:0.1209528971)84:0.0943235445,((((Dual|gi|514331070:0.3450331071,Dual|gi|1056832630:0.8263117774)98:0.1298702957,Dual|gi|1360825720:0.7491799827)100:0.2919606683,(((Dual|gi|1073558434:0.6390488560,Dual|gi|1056832628:0.8493754575)36:0.0502816723,Dual|gi|1055508870:0.2750001843)100:0.3887574254,Dual|gi|1285038265:0.6614801311)100:0.1340302378)100:0.2600911450,(Dual|gi|1056639665:1.2518740455,(Dual|gi|1270392282:1.0316516751,Dual|gi|1270423321:1.0371577468)93:0.0796424764)93:0.0751643822)95:0.1273389349)55:0.0459762049,((Dual|gi|1389494353:1.0951016537,Dual|gi|496175632:1.0012799476)96:0.1936843941,Dual|gi|893718276:0.9637744220)95:0.2040406247)89:0.0675359430,Dual|gi|1269063272:0.8433079396)71:0.0401180546,((((((((((((((((Dual|gi|530710738:0.7059555152,Dual|gi|1204328014:1.0540978667)82:0.0315402574,Dual|gi|594396538:0.6138977639)91:0.1609060798,(((((((Dual|gi|1056227210:0.4088497664,(Dual|gi|712825644:0.4933028356,Dual|gi|1298114223:0.6906979068)100:0.1049730425)100:0.2456687266,Dual|gi|1223772597:0.6227764315)97:0.0795584086,(Dual|gi|501844392:0.7435432388,Dual|gi|1172480541:0.6629939390)93:0.1162774184)88:0.0344665688,(((Dual|gi|672818069:0.5780565804,Dual|gi|1183372128:0.6119687535)91:0.0465556118,Dual|gi|1343314444:0.2863918510)98:0.0678768813,Dual|gi|926734120:0.2844857087)99:0.0944121550)90:0.0492577063,Dual|gi|1241698262:0.3677774154)86:0.0297097272,(Dual|gi|1095082872:0.9373400397,Dual|gi|1223770674:0.5665613613)89:0.1441830420)90:0.0570471899,(((Dual|gi|918395520:0.4111935814,Dual|gi|480160332:0.5599773677)100:0.6323159724,Dual|gi|1332597713:0.5616254354)89:0.1045272316,((Dual|gi|1388607147:0.7698883211,Dual|gi|666607409:0.6935319200)100:0.1331310138,Dual|gi|666607410:0.6525193108)100:0.2203341481)83:0.0394462506)85:0.0759506738)99:0.1296672136,((Dual|gi|945019641:0.7099154574,Dual|gi|945019644:0.5617128997)100:0.2480029655,(Dual|gi|1347914687:0.5414295014,Dual|gi|981763111:0.3537042987)100:0.8796347501)50:0.1410810249)51:0.0687427361,Dual|gi|651259058:0.8028626471)89:0.0761539419,((((Dual|gi|1020201076:1.2615939225,Dual|gi|1231857379:0.9808601090)76:0.1527046442,Dual|gi|663494837:0.6769793033)73:0.0664806203,((Dual|gi|1180826952:0.2722550220,Dual|gi|1059543978:0.4680424309)100:0.1587647379,Dual|gi|928205539:0.5470252695)93:0.0672327039)99:0.0973747090,(Dual|gi|917140772:1.0942386817,(Dual|gi|1099543875:0.7402449691,Dual|gi|1090850348:0.9427203418)92:0.0795326550)69:0.0668478085)98:0.1138781994)93:0.0570215952,((Dual|gi|909845538:0.5843135507,Dual|gi|913424764:0.4831663290)100:0.2215901870,Dual|gi|1040710808:0.6977491123)92:0.0893148693)59:0.0441478439,((((Dual|gi|950256601:0.4680231876,Dual|gi|950256057:0.4466621815)99:0.1104985398,(Dual|gi|951720253:0.5704953613,Dual|gi|950256590:0.6630286416)98:0.1186552871)75:0.0412904837,(Dual|gi|946114736:0.4544225857,Dual|gi|946118666:0.4804803574)95:0.0519334800)74:0.0602193971,(Dual|gi|948113682:0.5404168487,Dual|gi|946120333:0.5969086227)96:0.0616378871)86:0.0622562766)51:0.0417187083,(((Dual|gi|917405929:0.7676205777,Dual|gi|640371996:0.5563595561)91:0.0842482847,((Dual|gi|1078198360:0.3712696062,Dual|gi|1078213811:0.5006950996)100:0.0630086845,(Dual|gi|1321366220:0.6455914301,(((((Dual|gi|1275645751:0.5852854682,Dual|gi|1235710655:0.7640829460)95:0.0746540637,(Dual|gi|696547659:0.4476686935,Dual|gi|1274510863:0.5009926527)100:0.4237899977)89:0.0687159815,Dual|gi|1321366221:0.8831328938)72:0.1022721435,Dual|gi|1125485289:0.5533234837)53:0.0466781196,((Dual|gi|966691563:0.2449716829,Dual|gi|445565779:0.5847019742)98:0.1017594591,((Dual|gi|1175187894:0.5236420470,Dual|gi|1110440251:0.8741306769)96:0.1317551301,(Dual|gi|1180051013:0.7153983971,Dual|gi|1387372394:0.2185681982)95:0.1051102704)92:0.0639638454)95:0.0672386339)72:0.0837755861)100:0.1275460712)99:0.1099503014)80:0.0534608134,((((((((Dual|gi|358754175:0.5985275705,Dual|gi|1382820556:0.6311250346)98:0.1471439160,Dual|gi|1094920501:0.6690139506)13:0.0719297010,Dual|gi|1382811217:0.3909382805)13:0.0587157226,((Dual|gi|3510629:0.5373500433,Dual|gi|29165624:0.3627239854)63:0.0729211839,(Dual|gi|29501268:0.4435355086,Dual|gi|632795116:0.6731050294)10:0.0466143700)18:0.0879478378)28:0.0646386078,(((Dual|gi|299068997:0.6451555733,Dual|gi|443283842:0.4106730636)71:0.0590302481,(((Dual|gi|1348824148:0.3868765060,Dual|gi|1379654934:0.4415094501)100:0.4767710757,Dual|gi|1359500935:0.5750606695)80:0.0772457546,Dual|gi|158137911:1.0350574932)76:0.0445556908)66:0.0612978134,((Dual|gi|372551737:0.5445473927,Dual|gi|856744708:0.6621945154)92:0.0902612328,(Dual|gi|410700167:0.4251474494,Dual|gi|1348841486:0.4469973429)100:0.4547299159)70:0.0941995700)94:0.0289416007)40:0.0658051701,(Dual|gi|1336251505:0.5157264699,Dual|gi|712822743:0.6230323308)100:0.1998628536)45:0.0316024038,Dual|gi|646769022:0.5767907322)99:0.0484810600,(Dual|gi|504032447:0.7976589177,Dual|gi|1352843421:0.5564316450)99:0.1405365225)96:0.0561792243)46:0.0238100087)40:0.0339583293,(((((((Dual|gi|1055899970:0.6898908060,((((Dual|gi|1052355451:0.5059916378,Dual|gi|1052355378:0.5058361513)79:0.0456729654,Dual|gi|1223215129:0.5163313408)72:0.0550264574,(Dual|gi|1376429345:0.7261082140,(Dual|gi|1052355403:0.4932814951,Dual|gi|1052355446:0.4713832661)76:0.0573547273)68:0.0504822235)97:0.1260887576,(Dual|gi|1104600260:0.4734740604,Dual|gi|385664153:0.5547329394)44:0.1194080060)100:0.1203239871)99:0.1250846650,Dual|gi|1052393700:0.5468608098)97:0.0579686024,Dual|gi|917134019:0.8508893246)77:0.0430104270,((Dual|gi|1174841376:0.4338793469,Dual|gi|921256618:0.4565446021)100:0.2027519139,((Dual|gi|1337782134:0.4948986359,Dual|gi|1124764940:0.4274968683)100:0.1533368542,Dual|gi|1055757674:0.6303528850)100:0.2150707081)85:0.0682746350)84:0.0726365282,(Dual|gi|1051893179:0.7235176674,Dual|gi|917463427:0.5719758243)88:0.1035665886)100:0.2695861428,(Dual|gi|944013420:0.7977685843,Dual|gi|146410197:0.2823558789)89:0.0733030284)85:0.0502907456,((((((Dual|gi|1121291759:0.5356442781,Dual|gi|1121289776:0.6267877025)100:0.2259946122,((Dual|gi|1087028889:0.5032421880,Dual|gi|1057353444:0.3336821536)100:0.2489495013,Dual|gi|1087027143:0.5963832952)92:0.1022952135)34:0.0430158852,Dual|gi|1114432225:0.3931177418)100:0.1624241261,Dual|gi|1148591408:0.5139563933)100:0.2700726694,(((Dual|gi|923568295:0.7051391678,(Dual|gi|917799870:0.6337150076,Dual|gi|917799804:0.5163165161)98:0.0957200489)97:0.0674316017,(Dual|gi|1315762733:0.5932509157,Dual|gi|518130366:0.5300078263)74:0.0995438739)73:0.0549341867,Dual|gi|1315754055:0.4816861686)100:0.1391153382)100:0.1213081609,Dual|gi|493662989:0.5913011147)97:0.0850873109)85:0.0588050775)35:0.0423110744,((Dual|gi|497399240:0.4400403797,(Dual|gi|1040708515:0.4525317253,(Dual|gi|666633969:0.2656161878,Dual|gi|1094127314:0.3218071896)100:1.1051919380)99:0.1253594379)98:0.1579729357,Dual|gi|918062522:0.7362303739)87:0.0809587975)42:0.0277634278,Dual|gi|1140944055:1.0288390202)30:0.0280347947,((((((Dual|gi|1246794077:0.8712151324,Dual|gi|1246467047:0.5167720726)77:0.1650738064,((Dual|gi|899413703:0.4215364841,Dual|gi|1005221882:0.4957094582)100:0.2289001281,Dual|gi|1005221629:0.4145747502)58:0.0572483854)99:0.0804099630,(Dual|gi|1175037125:0.4000663067,Dual|gi|1246861476:0.3851771505)100:0.2472367441)94:0.0612763080,Dual|gi|522824236:0.5550526264)98:0.0936425156,(((Dual|gi|1180607438:0.6448631449,Dual|gi|1175037149:0.5129680506)100:0.1896164031,Dual|gi|1175037269:0.5993949412)100:0.1238224965,Dual|gi|919136298:0.7763258393)91:0.0783424597)91:0.0708296051,Dual|gi|945877905:0.5956699530)96:0.0484247436)99:0.1372238779,(((Dual|gi|1339168655:1.3814220152,((Dual|gi|1222393749:0.7891425094,Dual|gi|1099657793:0.4633928818)95:0.1628193898,Dual|gi|1099657780:0.5134743153)95:0.0928819218)39:0.0485057468,(Dual|gi|950219167:0.6663434543,Dual|gi|946051483:0.7715451271)41:0.0702826537)38:0.1039018792,((((((Dual|gi|952930407:0.4688422862,Dual|gi|952930408:0.4946418372)57:0.1203588858,Dual|gi|1099897921:0.4490713052)16:0.0532793996,(((Dual|gi|1216024007:0.4971849985,Dual|gi|1216024006:0.4197081399)82:0.0703286288,Dual|gi|1216023995:0.7276530988)100:0.1937351093,Dual|gi|1219223578:0.6020825321)56:0.1077775746)59:0.0365489727,((Dual|gi|1098508054:0.6241137842,Dual|gi|1099036559:0.5843490758)69:0.0461881279,Dual|gi|1356200179:0.6035742526)90:0.0827528153)44:0.0513259277,((((Dual|gi|1336935991:0.6727544408,Dual|gi|1343579764:0.4617385188)99:0.0726208461,Dual|gi|1343576685:0.5539429199)67:0.0731804554,((Dual|gi|1343572361:0.5012289851,Dual|gi|1212746807:0.3969005289)100:0.1376737335,(Dual|gi|1097359742:0.6210061185,Dual|gi|1190768966:0.2874570203)100:0.2504843847)98:0.0512821091)74:0.0624370735,((Dual|gi|946326674:0.8262998060,Dual|gi|950077277:0.6880324346)100:0.1512950578,Dual|gi|950051634:0.6600303767)99:0.2318394336)22:0.0479649610)20:0.0370414871,((((Dual|gi|503914014:0.5742319933,Dual|gi|1124582202:0.8000263724)78:0.0657391287,Dual|gi|573001454:0.9151762503)74:0.0451809457,((Dual|gi|1271676113:0.8844048950,Dual|gi|635650977:0.5278596479)79:0.0905914106,(Dual|gi|1330052994:0.8275306559,Dual|gi|951712331:0.9608141738)84:0.1772753038)88:0.0787930508)80:0.0555216472,((Dual|gi|1348823488:0.8305457680,Dual|gi|1348823696:0.8525956365)96:0.1194113089,Dual|gi|946029114:0.9392754588)75:0.0934053212)57:0.0578674739)52:0.0677123361)39:0.1406992394)99:0.1761167560,(Dual|gi|1126551252:0.4249624798,Dual|gi|1378791805:0.5194967490)100:0.6556701702)78:0.0379235301,((Dual|gi|945537651:0.7112135470,Dual|gi|920599692:0.5847042573)40:0.0809128881,(Dual|gi|1320618991:0.5220715693,Dual|gi|1320618992:0.4496932839)100:0.1249392544)98:0.1146161919)98:0.1746603406)94:0.0902390982,Dual|gi|737040650:0.7758452006)97:0.1268253376,Dual|gi|1039000800:1.1977524867)98:0.1372163066,Dual|gi|1148317207:1.2504715856)100:0.9938371394)100:0.1661131185)99:0.2421765864,((((((((modAA|McyA_C:0.8003811275,(modAA|PuwF_C:0.1673351240,modAA|PuwG_C:0.2367069762)100:0.1636955066)100:0.1036087384,modAA|NdaA_C:0.4782192570)100:0.1978098247,(modAA|AzeB_C:0.9437993786,modAA|LgnD_C:0.6882259921)100:0.8876774941)97:0.1062174762,modAA|HasO_C:0.9195337302)97:0.1330580416,modAA|BlmX_C2:1.1753680661)94:0.0788246170,(modAA|Zmn17:1.1549136056,modAA|AmbE_C:1.5819766039)96:0.1654693401)99:0.2620573254,modAA|DepE_C:1.3234812228)66:0.0597595814,modAA|BlmVI_C2:1.3689707418)100:0.9141889852)100:0.2180661387)95:0.3266533866)100:1.3063192460,(((((Outgroup|A0A1Q5MX06.1_papA_Actino:0.1541040726,(Outgroup|A0A1V3ZZI6.1_papA_Actino:0.3758843886,Outgroup|A0A1Q4ZGQ5.1_papA_Actino:0.2999963741)100:0.1475976484)100:1.4466197710,(((((((Outgroup|A0A2U9NUM8.1_papA_Actino:0.1746505244,Outgroup|A3KI36.1_papA_Actino:0.1601725651)100:0.1051485925,Outgroup|A0A117QLT3.1_papA_Actino:0.2804401493)98:0.0763143215,Outgroup|A0A1C4NCW3.1_papA_Actino:0.4237995455)99:0.1275480775,Outgroup|A0A1H9JUY5.1_papA_Actino:0.5840705601)100:0.1528300945,Outgroup|A0A1I6PQJ4.1_papA_Actino:0.4041101606)100:0.1983867856,Outgroup|A0A1H0BJD3.1_papA_Actino:0.7431534531)100:0.3650918056,Outgroup|R4LVC8.1_papA_Actino:1.2562059495)100:0.4309411003)99:0.2412316363,(((Outgroup|A0A1Z2KVQ5.1_papA_Actino:0.4469921879,Outgroup|A0A1A2D255.1_papA_Actino:0.8705451236)100:0.1646733684,Outgroup|A0A379JJ35.1_papA_Actino:0.9074477011)94:0.1949690836,Outgroup|A0A1M5ZS04.1_papA_Actino:0.8782961940)100:0.6605832625)100:0.2615159678,Outgroup|A0A1G7YDH5.1_papA_Actino:1.4708115920)99:0.2669128237,((((((Outgroup|U5EB08.1_papA_Actino:0.8314726218,Outgroup|H6R8U0.1_papA_Actino:0.5495941412)100:0.1573074089,Outgroup|Q5YZT5.1_papA_Actino:0.5029981316)100:0.7920271638,((((Outgroup|A0A132T5T4.1_papA_Actino:0.0831271297,Outgroup|I4BJS3.1_papA_Actino:0.0313497269)100:0.4229813722,Outgroup|A0A1A3PD98.1_papA_Actino:0.3978529618)100:0.4419027710,((Outgroup|A0A1X0K5T1.1_papA_Actino:0.2248744719,((Outgroup|P9WIN5.1_papA_Actino:0.1141061514,Outgroup|Q49939.1_papA_Actino:0.1349134944)100:0.0348091339,Outgroup|A0A1X2LTY3.1_papA_Actino:0.0477236156)100:0.2282033868)100:0.1639331633,Outgroup|B2HIM3.1_papA_Actino:0.5588106214)100:0.2501772061)100:0.1071931007,(Outgroup|A0A100W7G7.1_papA_Actino:0.2783443937,Outgroup|A1UGV8.1_papA_Actino:0.2819816533)100:0.3513514578)100:0.8120233462)81:0.1799463499,(((Outgroup|A0A3A4KT80.1_papA_Actino:0.6154636887,Outgroup|K0EQV5.1_papA_Actino:0.6465248617)100:0.1723322071,Outgroup|A0A318JX77.1_papA_Actino:0.4831807375)100:0.2232367288,(Outgroup|A0A0U1Z2F6.1_papA_Actino:1.0792348048,Outgroup|A0A370IAN3.1_papA_Actino:0.5859627228)100:0.1799090097)100:0.3960543164)99:0.3802027686,Outgroup|K0EJR8.1_papA_Actino:2.0171990832)47:0.1427033158,((Outgroup|E5XQE3.2_papA_Actino:0.7292125497,Outgroup|E5XKJ0.2_papA_Actino:0.9769260220)100:1.1546700370,((Outgroup|D5UV82.1_papA_Actino:1.6141897394,Outgroup|H0QWI8.1_papA_Actino:1.3869873265)92:0.4922560295,(Outgroup|D6ZBD7.1_papA_Actino:0.9459618306,(Outgroup|E5XSX7.2_papA_Actino:0.3359417905,Outgroup|D6Z8K5.1_papA_Actino:0.6225084841)100:0.5318393824)100:0.4622666176)91:0.1428073663)100:0.1641376080)100:0.3847579864)100:0.6620538855)100:1.3281485040,Outgroup|A0A2U1EI31.1_WES/DGAT_Actino:1.7797643145)32:0.2029901616,(((Outgroup|A0A0Q8VQZ9.1_WES/DGAT_Actino:1.2579189059,Outgroup|A0A1A3HLK9.1_WES/DGAT_Actino:0.8413313029)100:0.2415518545,(Outgroup|A0A1B1WN21.1_WES/DGAT_Actino:0.3971222302,Outgroup|A0A1X2C333.1_WES/DGAT_Actino:0.6285380424)100:0.7793523255)100:1.0896185460,(((Outgroup|G7H296.1_WES/DGAT_Actino:1.8757431390,(((Outgroup|A0A0K2YI98.1_WES/DGAT_Actino:0.6952475659,Outgroup|Q0SKS6.1_WES/DGAT_Actino:0.5554462131)99:0.1445858400,Outgroup|A0A0D1LEM7.1_WES/DGAT_Actino:0.9094199538)100:0.5221671128,Outgroup|A0A365H2H3.1_WES/DGAT_Actino:0.8084590124)100:0.2772241214)86:0.1251389684,((Outgroup|A0A117RC41.1_WES/DGAT_Actino:0.1631879484,Outgroup|A0A170UH60.1_WES/DGAT_Actino:0.1600998477)100:0.1791662627,Outgroup|A0A1D8SY42.1_WES/DGAT_Actino:0.2342066009)100:1.4445865030)98:0.2044653755,((((((Outgroup|A0A0K0XUR3.1_WES/DGAT_Proteo:1.0058122926,(Outgroup|A0A1B9Z3F3.1_WES/DGAT_Proteo:0.7481415517,Outgroup|A0A1C2DN44.1_WES/DGAT_Proteo:0.6964050243)100:0.3842091190)89:0.1162987473,Outgroup|A0A372P3U1.1_WES/DGAT_Actino:1.1447828623)87:0.1035605877,((((((Outgroup|D5UN47.1_WES/DGAT_Actino:0.5647308356,Outgroup|E2SDP8.1_WES/DGAT_Actino:0.4040826442)100:0.1390091432,Outgroup|A0A260X5Z1.1_WES/DGAT_Actino:0.6056618086)99:0.1419197517,(Outgroup|A0A1H3DXZ6.1_WES/DGAT_Actino:0.1664005133,Outgroup|A0A2A9FE03.1_WES/DGAT_Actino:0.1877403817)100:0.2376868523)100:0.3578487105,Outgroup|A0A1P8WYV7.1_WES/DGAT_Proteo:0.9195251514)100:0.1841773077,(((Outgroup|A0A0T6VZV4.1_WES/DGAT_Proteo:0.3797067956,Outgroup|Q2SCC1.1_WES/DGAT_Proteo:0.4756626511)46:0.1763180378,(Outgroup|A0A1T0CT99.1_WES/DGAT_Proteo:1.0630239835,Outgroup|A0A2S2FEU1.1_WES/DGAT_Proteo:0.4070925993)100:0.2754720807)100:0.0657282935,Outgroup|A0A084IPX7.1_WES/DGAT_Proteo:0.6889851475)100:0.1681327048)100:0.2319768846,(Outgroup|A6GSQ9.1_WES/DGAT_Proteo:0.6169700233,Outgroup|A0A1Y0IIC7.1_WES/DGAT_Proteo:0.5184634377)100:0.3494201100)100:0.6338771744)63:0.1179258649,((Outgroup|A0A1I3W2B8.1_WES/DGAT_Actino:0.3563492894,Outgroup|A0A238XHA1.1_WES/DGAT_Actino:0.4246997939)100:0.1730208052,Outgroup|A0A1I3FXC2.1_WES/DGAT_Actino:0.5457080036)100:0.6215444083)98:0.1119616397,(Outgroup|A0A1H2FE76.1_WES/DGAT_Proteo:1.3162673479,Outgroup|A0A0K2YJI9.1_WES/DGAT_Actino:1.9563305421)99:0.4127123771)94:0.1346426359,Outgroup|A0A0J6WDP7.1_WES/DGAT_Actino:1.6421709234)97:0.2309974147)86:0.1533095302)79:0.1478009738)100:0.6619066617,((((((Outgroup|A0A0N1AHU3.1_WES/DGAT_Proteo:0.4024194625,Outgroup|A0A1I1GYH6.1_WES/DGAT_Proteo:0.3530650090)100:0.1115365252,Outgroup|A0A1Y2Q958.1_WES/DGAT_Proteo:0.3377171748)100:0.5050972445,Outgroup|A0A142LKN7.1_WES/DGAT_Proteo:0.6138984135)100:0.2335783529,((Outgroup|A0A1C3TMR2.1_WES/DGAT_Proteo:0.2808752652,Outgroup|A0A3D8VIW2.1_WES/DGAT_Proteo:0.1933441433)100:0.2575626923,Outgroup|A0A0K0XX07.1_WES/DGAT_Proteo:0.5111304564)100:0.1913414892)100:0.2672304369,(Outgroup|A0A085VXH4.1_WES/DGAT_Proteo:0.3268840769,Outgroup|A0A3A5FSA8.1_WES/DGAT_Proteo:0.4920898360)100:0.6113675754)97:0.1230688565,(Outgroup|A0A1V2DRA9.1_WES/DGAT_Proteo:0.6378834949,Outgroup|M1FGH1.1_WES/DGAT_Proteo:2.5355047607)57:0.2081946610)53:0.1120760787,Outgroup|A0A1H7N1V8.1_WES/DGAT_Proteo:1.3368730852);

CONSENSUS TREE
--------------

Consensus tree is constructed from 1000 bootstrap trees
Log-likelihood of consensus tree: -739855.202872
Robinson-Foulds distance between ML tree and consensus tree: 118

Branches with support >0.000000% are kept (extended consensus)
Branch lengths are optimized by maximum likelihood on original alignment
Numbers in parentheses are bootstrap supports (%)

                                                         +----E|gi|113316|sp|P27743.1|ACVS_AMYLA
                                                 +-------| (100)
                                                 |       |     +--E|gi|238054271|sp|P27742.2|ACVS_EMENI
                                                 |       |  +--| (100)
                                                 |       |  |  +--E|gi|113318|sp|P26046.1|ACVS2_PENCH
                                                 |       +--| (100)
                                                 |          +----E|gi|113315|sp|P25464.1|ACVS_ACRCH
                                              +--| (89)
                                              |  |              +--E|gi|339717357|pdb|2XHG|A
                                              |  |           +--| (100)
                                              |  |           |  +--E|gi|1041576770|pdb|5ISW|A
                                              |  |        +--| (100)
                                              |  |        |  +--E|gi|1321390726|pdb|5M6P|A
                                              |  |     +--| (98)
                                              |  |     |  |  +--E|gi|239938937|sp|P27206.4|SRFAA_BACSU
                                              |  |     |  +--| (100)
                                              |  |     |     +---E|gi|239938827|sp|Q04747.3|SRFAB_BACSU
                                              |  |  +--| (77)
                                              |  |  |  |  +------E|gi|75520421|sp|Q70LM7.1|LGRA_BREPA
                                              |  |  |  +--| (62)
                                              |  |  |     |           +---E|gi|239938684|sp|P94459.2|PPSD_BACSU
                                              |  |  |     |        +--| (100)
                                              |  |  |     |        |  +--E|gi|6093777|sp|P39847.2|PPSC_BACSU
                                              |  |  |     |     +--| (100)
                                              |  |  |     |     |  +---E|gi|730367|sp|P39846.1|PPSB_BACSU
                                              |  |  |     |  +--| (99)
                                              |  |  |     |  |  |     +--E|gi|5915761|sp|O68007.1|BACB_BACLI
                                              |  |  |     |  |  |  +--| (100)
                                              |  |  |     |  |  |  |  +--E|gi|5915762|sp|O68008.1|BACC_BACLI
                                              |  |  |     |  |  +--| (100)
                                              |  |  |     |  |     +---E|gi|5915762|sp|O68008.1|BACC_BACLI_2_
                                              |  |  |     +--| (100)
                                              |  |  |        +-----E|gi|239938683|sp|P39845.2|PPSA_BACSU
                                              |  +--| (99)
                                              |     |  +--E|gi|75533827|sp|Q9R9J0.1|MYCB_BACIU
                                              |     +--| (100)
                                              |        |  +--E|gi|75533827|sp|Q9R9J0.1|MYCB_BACIU_2_
                                              |        +--| (66)
                                              |           +--E|gi|75533826|sp|Q9R9I9.1|MYCC_BACIU
                                           +--| (53)
                                           |  +------E|gi|122959832|sp|Q0VZ70.1|CHSAD_CHOCO
                                        +--| (41)
                                        |  |     +---E|gi|75520418|sp|Q70LM4.1|LGRD_BREPA
                                        |  |  +--| (100)
                                        |  |  |  +--E|gi|75520419|sp|Q70LM5.1|LGRC_BREPA
                                        |  +--| (45)
                                        |     +----E|gi|75520420|sp|Q70LM6.1|LGRB_BREPA
                                     +--| (76)
                                     |  |     +--E|gi|75520419|sp|Q70LM5.1|LGRC_BREPA_2_
                                     |  |  +--| (100)
                                     |  |  |  +---E|gi|75520420|sp|Q70LM6.1|LGRB_BREPA_2_
                                     |  +--| (88)
                                     |     |  +---E|gi|501224905|ref|WP_012267923.1|
                                     |     +--| (100)
                                     |        +--E|gi|501223610|ref|WP_012266628.1|
                                  +--| (75)
                                  |  |     +--E|gi|15597598|ref|NP_251092.1|
                                  |  |  +--| (97)
                                  |  |  |  +--E|gi|15597598|ref|NP_251092.1|_2_
                                  |  +--| (100)
                                  |     +---E|gi|15597620|ref|NP_251114.1|
                               +--| (100)
                               |  |      +-----E|gi|75520281|sp|Q70AZ9|Q70AZ9_ACTTI
                               |  |   +--| (100)
                               |  |   |  |     +--E|gi|21221664|ref|NP_627443.1|
                               |  |   |  |  +--| (99)
                               |  |   |  |  |  +---E|gi|21221664|ref|NP_627443.1|_2_
                               |  |   |  +--| (100)
                               |  |   |     +--E|gi|21221665|ref|NP_627444.1|
                               |  +---| (100)
                               |      +--------E|gi|21219030|ref|NP_624809.1|
                            +--| (100)
                            |  |                     +--------E|gi|1148367330|sp|C8VPS9.1|EASA_EMENI
                            |  |                  +--| (94)
                            |  |                  |  |     +--E|gi|1109550134|sp|A0A024F910.1|VLMS_LECSP
                            |  |                  |  |  +--| (55)
                            |  |                  |  |  |  +--E|gi|1109550134|sp|A0A024F910.1|VLMS_LECSP_2__2_
                            |  |                  |  +--| (100)
                            |  |                  |     +--E|gi|1109550134|sp|A0A024F910.1|VLMS_LECSP_2_
                            |  |               +--| (48)
                            |  |               |  |        +-----E|gi|74672710|sp|Q4WT66.1|NRPS1_ASPFU_2_
                            |  |               |  |     +--| (100)
                            |  |               |  |     |  +---E|gi|74672710|sp|Q4WT66.1|NRPS1_ASPFU
                            |  |               |  |  +--| (99)
                            |  |               |  |  |  |   +---E|gi|90110362|sp|Q01886.2|HTS1_COCCA
                            |  |               |  |  |  +---| (100)
                            |  |               |  |  |      +--E|gi|1064302923|sp|S0DLP2.1|APF1_GIBF5
                            |  |               |  +--| (85)
                            |  |               |     +--------E|gi|1035996567|sp|E9FCP4.2|DTXS1_METRA
                            |  |            +--| (48)
                            |  |            |  |  +----E|gi|74670514|sp|Q4WLW5.1|NRP12_ASPFU
                            |  |            |  +--| (100)
                            |  |            |     +------E|gi|1109545914|sp|A1DN09.1|ANAPS_NEOFI
                            |  |         +--| (93)
                            |  |         |  +------E|gi|74673571|sp|Q4WVN4.1|NRPS8_ASPFU
                            |  |      +--| (58)
                            |  |      |  +-------E|gi|74673571|sp|Q4WVN4.1|NRPS8_ASPFU_2__2_
                            |  +------| (100)
                            |         +------E|gi|74673571|sp|Q4WVN4.1|NRPS8_ASPFU_2_
                      +-----| (100)
                      |     +----------------E|gi|501222817|ref|WP_012265835.1|
             +--------| (100)
             |        |               +----------------I|QCC04304.1_nonribosomal_peptide_synthetase_Cupriavidus_necator_H16__update__CucG_C
             |        |            +--| (100)
             |        |            |  |          +-------I|WP_227008459.1_nonribosomal_peptide_synthetase_Pseudoalteromonas_luteoviolacea__update__AltG_C
             |        |            |  |  +-------| (100)
             |        |            |  |  |       +------I|WP_063365570.1_AMPbinding_protein_Pseudoalteromonas_luteoviolacea_AltI_C
             |        |            |  +--| (100)
             |        |            |     |                +--I|ALG65340.1_Var5_Variovorax_paradoxus_Var5_C
             |        |            |     |           +----| (100)
             |        |            |     |           |    +--I|WP_255221035.1_amino_acid_adenylation_domaincontaining_protein_Variovorax_boronicumulans__update__VarH_C
             |        |            |     |        +--| (100)
             |        |            |     |        |  +-------I|WP_052269209.1_amino_acid_adenylation_domaincontaining_protein_Alcanivorax_pacificus_PfbI_C
             |        |            |     |     +--| (91)
             |        |            |     |     |  +--------I|WP_012356046.1_amino_acid_adenylation_domaincontaining_protein_Cupriavidus_taiwanensis_TaiE_C
             |        |            |     |  +--| (73)
             |        |            |     |  |  |   +-----I|WP_029293154.1_MULTISPECIES__amino_acid_adenylation_domaincontaining_protein_Pseudomonas_PvdK_C
             |        |            |     |  |  +---| (100)
             |        |            |     |  |      +------I|WP_011333311.1_amino_acid_adenylation_domaincontaining_protein_Pseudomonas_fluorescens_PvdK_C
             |        |            |     +--| (99)
             |        |            |        +----------I|WP_048348543.1_amino_acid_adenylation_domaincontaining_protein_Herbaspirillum_seropedicae_SbtI2_C
             |        |         +--| (100)
             |        |         |  |  +----------I|WP_053122092.1_amino_acid_adenylation_domaincontaining_protein_Pseudomonas_thivervalensis_HcsI_C
             |        |         |  +--| (100)
             |        |         |     |  +----------I|AJW67534.1_nonribosomal_peptide_synthetase_Pseudomonas_taiwanensis_PvdJ_C
             |        |         |     +--| (100)
             |        |         |        +----------I|WP_011534377.1_amino_acid_adenylation_domaincontaining_protein_Pseudomonas_entomophila_PSEEN_RS14935_C
             |        |     +---| (100)
             |        |     |   +------------I|WP_053122086.1_nonribosomal_peptide_synthetase_Pseudomonas_thivervalensis_HcsF_C
             |        |  +--| (71)
             |        |  |  |                  +----------------Cyc|gi|387942444
             |        |  |  |               +--| (99)
             |        |  |  |               |  |        +--Cyc|gi|518278240
             |        |  |  |               |  |     +--| (100)
             |        |  |  |               |  |     |  +---Cyc|gi|860522658
             |        |  |  |               |  |  +--| (64)
             |        |  |  |               |  |  |  |        +--Cyc|gi|1147984810
             |        |  |  |               |  |  |  |     +--| (100)
             |        |  |  |               |  |  |  |     |  +--Cyc|gi|123777944
             |        |  |  |               |  |  |  |  +--| (78)
             |        |  |  |               |  |  |  |  |  +--Cyc|gi|1499128231
             |        |  |  |               |  |  |  +--| (56)
             |        |  |  |               |  |  |     |  +---Cyc|gi|258584090
             |        |  |  |               |  |  |     +--| (67)
             |        |  |  |               |  |  |        +--Cyc|gi|1353941961
             |        |  |  |               |  +--| (96)
             |        |  |  |               |     +------Cyc|gi|1618992112
             |        |  |  |            +--| (95)
             |        |  |  |            |  |                          +----Cyc|gi|1392584750
             |        |  |  |            |  |                       +--| (100)
             |        |  |  |            |  |                       |  |              +--Cyc|gi|1223962141
             |        |  |  |            |  |                       |  |           +--| (100)
             |        |  |  |            |  |                       |  |           |  +--Cyc|gi|1174981551
             |        |  |  |            |  |                       |  |        +--| (100)
             |        |  |  |            |  |                       |  |        |  +--Cyc|gi|1436806857
             |        |  |  |            |  |                       |  |     +--| (100)
             |        |  |  |            |  |                       |  |     |  |  +--Cyc|gi|1403759145
             |        |  |  |            |  |                       |  |     |  +--| (100)
             |        |  |  |            |  |                       |  |     |     +--Cyc|gi|1615158984
             |        |  |  |            |  |                       |  |  +--| (95)
             |        |  |  |            |  |                       |  |  |  |  +--Cyc|gi|492349577
             |        |  |  |            |  |                       |  |  |  +--| (100)
             |        |  |  |            |  |                       |  |  |     +--Cyc|gi|653617431
             |        |  |  |            |  |                       |  +--| (100)
             |        |  |  |            |  |                       |     |     +--Cyc|gi|489126003
             |        |  |  |            |  |                       |     |  +--| (100)
             |        |  |  |            |  |                       |     |  |  +--Cyc|gi|738876303
             |        |  |  |            |  |                       |     +--| (100)
             |        |  |  |            |  |                       |        +--Cyc|gi|531803161
             |        |  |  |            |  |                    +--| (100)
             |        |  |  |            |  |                    |  |        +--Cyc|gi|1224540018
             |        |  |  |            |  |                    |  |     +--| (100)
             |        |  |  |            |  |                    |  |     |  +--Cyc|gi|490757191
             |        |  |  |            |  |                    |  |  +--| (48)
             |        |  |  |            |  |                    |  |  |  |  +--Cyc|gi|1221692891
             |        |  |  |            |  |                    |  |  |  +--| (100)
             |        |  |  |            |  |                    |  |  |     |  +--Cyc|gi|1468707997
             |        |  |  |            |  |                    |  |  |     +--| (100)
             |        |  |  |            |  |                    |  |  |        +--Cyc|gi|933359573
             |        |  |  |            |  |                    |  +--| (98)
             |        |  |  |            |  |                    |     |  +--Cyc|gi|1173691581
             |        |  |  |            |  |                    |     +--| (52)
             |        |  |  |            |  |                    |        +--Cyc|gi|652955328
             |        |  |  |            |  |                 +--| (100)
             |        |  |  |            |  |                 |  |     +---Cyc|gi|938963024
             |        |  |  |            |  |                 |  |  +--| (100)
             |        |  |  |            |  |                 |  |  |  |  +---Cyc|gi|970962695
             |        |  |  |            |  |                 |  |  |  +--| (100)
             |        |  |  |            |  |                 |  |  |     +--Cyc|gi|1427883673
             |        |  |  |            |  |                 |  +--| (100)
             |        |  |  |            |  |                 |     +---Cyc|gi|291549613
             |        |  |  |            |  |              +--| (100)
             |        |  |  |            |  |              |  +--Cyc|gi|1149925584
             |        |  |  |            |  |           +--| (55)
             |        |  |  |            |  |           |  |     +--Cyc|gi|410829096
             |        |  |  |            |  |           |  |  +--| (99)
             |        |  |  |            |  |           |  |  |  +--Cyc|gi|506238376
             |        |  |  |            |  |           |  +--| (100)
             |        |  |  |            |  |           |     +--Cyc|gi|1224041413
             |        |  |  |            |  |        +--| (100)
             |        |  |  |            |  |        |  |  +--Cyc|gi|737232511
             |        |  |  |            |  |        |  +--| (100)
             |        |  |  |            |  |        |     +----Cyc|gi|1353426762
             |        |  |  |            |  |     +--| (100)
             |        |  |  |            |  |     |  |     +--Cyc|gi|1193044381
             |        |  |  |            |  |     |  |  +--| (100)
             |        |  |  |            |  |     |  |  |  +--Cyc|gi|1148312528
             |        |  |  |            |  |     |  +--| (100)
             |        |  |  |            |  |     |     |  +--Cyc|gi|1021359466
             |        |  |  |            |  |     |     +--| (100)
             |        |  |  |            |  |     |        |  +--Cyc|gi|917537117
             |        |  |  |            |  |     |        +--| (100)
             |        |  |  |            |  |     |           +--Cyc|gi|1098365612
             |        |  |  |            |  |  +--| (96)
             |        |  |  |            |  |  |  |     +--Cyc|gi|1325828417
             |        |  |  |            |  |  |  |  +--| (73)
             |        |  |  |            |  |  |  |  |  |  +--Cyc|gi|953583424
             |        |  |  |            |  |  |  |  |  +--| (71)
             |        |  |  |            |  |  |  |  |     +--Cyc|gi|565408120
             |        |  |  |            |  |  |  +--| (96)
             |        |  |  |            |  |  |     +--Cyc|gi|1510839174
             |        |  |  |            |  +--| (95)
             |        |  |  |            |     |                    +--Cyc|gi|1100072639
             |        |  |  |            |     |                 +--| (100)
             |        |  |  |            |     |                 |  +--Cyc|gi|1215113784
             |        |  |  |            |     |              +--| (97)
             |        |  |  |            |     |              |  |     +--Cyc|gi|522008259
             |        |  |  |            |     |              |  |  +--| (100)
             |        |  |  |            |     |              |  |  |  +--Cyc|gi|1486866402
             |        |  |  |            |     |              |  +--| (98)
             |        |  |  |            |     |              |     |  +---Cyc|gi|1488275968
             |        |  |  |            |     |              |     +--| (99)
             |        |  |  |            |     |              |        +----Cyc|gi|517364977
             |        |  |  |            |     |           +--| (100)
             |        |  |  |            |     |           |  |              +--Cyc|gi|1119920309
             |        |  |  |            |     |           |  |           +--| (100)
             |        |  |  |            |     |           |  |           |  +--Cyc|gi|1621373169
             |        |  |  |            |     |           |  |        +--| (100)
             |        |  |  |            |     |           |  |        |  +---Cyc|gi|614089002
             |        |  |  |            |     |           |  |     +--| (53)
             |        |  |  |            |     |           |  |     |  +---Cyc|gi|21225942
             |        |  |  |            |     |           |  |  +--| (81)
             |        |  |  |            |     |           |  |  |  +--Cyc|gi|998455089
             |        |  |  |            |     |           |  +--| (100)
             |        |  |  |            |     |           |     |        +--Cyc|gi|1386650976
             |        |  |  |            |     |           |     |     +--| (100)
             |        |  |  |            |     |           |     |     |  +----Cyc|gi|554217884
             |        |  |  |            |     |           |     |  +--| (100)
             |        |  |  |            |     |           |     |  |  |     +--Cyc|gi|1132273581
             |        |  |  |            |     |           |     |  |  |  +--| (100)
             |        |  |  |            |     |           |     |  |  |  |  +--Cyc|gi|567640576
             |        |  |  |            |     |           |     |  |  +--| (98)
             |        |  |  |            |     |           |     |  |     +--Cyc|gi|504807755
             |        |  |  |            |     |           |     +--| (54)
             |        |  |  |            |     |           |        +--Cyc|gi|1011883061
             |        |  |  |            |     |        +--| (99)
             |        |  |  |            |     |        |  |     +--Cyc|gi|1373140371
             |        |  |  |            |     |        |  |  +--| (99)
             |        |  |  |            |     |        |  |  |  +--Cyc|gi|1099540847
             |        |  |  |            |     |        |  +--| (99)
             |        |  |  |            |     |        |     +--Cyc|gi|1087702214
             |        |  |  |            |     |     +--| (87)
             |        |  |  |            |     |     |  |     +---Cyc|gi|1275777326
             |        |  |  |            |     |     |  |  +--| (94)
             |        |  |  |            |     |     |  |  |  +--Cyc|gi|1591180444
             |        |  |  |            |     |     |  +--| (85)
             |        |  |  |            |     |     |     +---Cyc|gi|1073055737
             |        |  |  |            |     |  +--| (79)
             |        |  |  |            |     |  |  |     +--Cyc|gi|917773755
             |        |  |  |            |     |  |  |  +--| (88)
             |        |  |  |            |     |  |  |  |  +--Cyc|gi|1180464148
             |        |  |  |            |     |  |  +--| (77)
             |        |  |  |            |     |  |     +---Cyc|gi|1492752945
             |        |  |  |            |     +--| (79)
             |        |  |  |            |        |           +--Cyc|gi|1150008273
             |        |  |  |            |        |        +--| (100)
             |        |  |  |            |        |        |  +--Cyc|gi|1333305891
             |        |  |  |            |        |     +--| (99)
             |        |  |  |            |        |     |  +---Cyc|gi|1578848239
             |        |  |  |            |        |  +--| (100)
             |        |  |  |            |        |  |  |      +--Cyc|gi|908730486
             |        |  |  |            |        |  |  |  +---| (100)
             |        |  |  |            |        |  |  |  |   +--Cyc|gi|1172486893
             |        |  |  |            |        |  |  +--| (94)
             |        |  |  |            |        |  |     +--Cyc|gi|503954760
             |        |  |  |            |        +--| (99)
             |        |  |  |            |           |     +--Cyc|gi|1190499445
             |        |  |  |            |           |  +--| (99)
             |        |  |  |            |           |  |  +--Cyc|gi|504844616
             |        |  |  |            |           +--| (99)
             |        |  |  |            |              +------Cyc|gi|15599422
             |        |  |  |         +--| (100)
             |        |  |  |         |  +-------Cyc|gi|1024871712
             |        |  |  +---------| (100)
             |        |  |            |                                         +--Cyc|gi|1177671602
             |        |  |            |                                      +--| (100)
             |        |  |            |                                      |  |  +--Cyc|gi|920935006
             |        |  |            |                                      |  +--| (100)
             |        |  |            |                                      |     +---Cyc|gi|635644444
             |        |  |            |                                   +--| (100)
             |        |  |            |                                   |  |  +--Cyc|gi|1510906250
             |        |  |            |                                   |  +--| (100)
             |        |  |            |                                   |     +----Cyc|gi|499129053
             |        |  |            |                                +--| (57)
             |        |  |            |                                |  |  +--Cyc|gi|501117456
             |        |  |            |                                |  +--| (100)
             |        |  |            |                                |     +--Cyc|gi|1378834554
             |        |  |            |                             +--| (69)
             |        |  |            |                             |  |  +------Cyc|gi|1101274854
             |        |  |            |                             |  +--| (67)
             |        |  |            |                             |     +---Cyc|gi|1584288285
             |        |  |            |                          +--| (69)
             |        |  |            |                          |  |     +--Cyc|gi|1485950721
             |        |  |            |                          |  |  +--| (87)
             |        |  |            |                          |  |  |  +--Cyc|gi|225593120
             |        |  |            |                          |  +--| (72)
             |        |  |            |                          |     |     +--Cyc|gi|493036824
             |        |  |            |                          |     |  +--| (100)
             |        |  |            |                          |     |  |  +--Cyc|gi|1084328121
             |        |  |            |                          |     +--| (75)
             |        |  |            |                          |        +---Cyc|gi|1408618987
             |        |  |            |                       +--| (71)
             |        |  |            |                       |  |  +---Cyc|gi|924291831
             |        |  |            |                       |  +--| (84)
             |        |  |            |                       |     +---Cyc|gi|916581067
             |        |  |            |                    +--| (81)
             |        |  |            |                    |  |  +-----Cyc|gi|1594890496
             |        |  |            |                    |  +--| (72)
             |        |  |            |                    |     |  +---Cyc|gi|544741901
             |        |  |            |                    |     +--| (93)
             |        |  |            |                    |        +--------Cyc|gi|1341772289
             |        |  |            |                 +--| (85)
             |        |  |            |                 |  |     +--Cyc|gi|1152131844
             |        |  |            |                 |  |  +--| (100)
             |        |  |            |                 |  |  |  +--Cyc|gi|652927601
             |        |  |            |                 |  +--| (90)
             |        |  |            |                 |     |  +----Cyc|gi|5915760
             |        |  |            |                 |     +--| (100)
             |        |  |            |                 |        +-----Cyc|gi|1096116315
             |        |  |            |              +--| (46)
             |        |  |            |              |  |  +---Cyc|gi|1048205954
             |        |  |            |              |  +--| (99)
             |        |  |            |              |     +----Cyc|gi|797010177
             |        |  |            |           +--| (54)
             |        |  |            |           |  |        +--Cyc|gi|928265663
             |        |  |            |           |  |     +--| (94)
             |        |  |            |           |  |     |  +--Cyc|gi|1231857377
             |        |  |            |           |  |  +--| (92)
             |        |  |            |           |  |  |  +--Cyc|gi|1087207355
             |        |  |            |           |  +--| (100)
             |        |  |            |           |     +--Cyc|gi|1449856047
             |        |  |            |        +--| (71)
             |        |  |            |        |  +-----Cyc|gi|1056631327
             |        |  |            |     +--| (36)
             |        |  |            |     |  |        +-----Cyc|gi|21225943
             |        |  |            |     |  |     +--| (100)
             |        |  |            |     |  |     |  +-----Cyc|gi|15599421
             |        |  |            |     |  |  +--| (88)
             |        |  |            |     |  |  |  |  +--Cyc|gi|712788133
             |        |  |            |     |  |  |  +--| (100)
             |        |  |            |     |  |  |     +---Cyc|gi|1011712762
             |        |  |            |     |  +--| (59)
             |        |  |            |     |     +-------Cyc|gi|1376293998
             |        |  |            |  +--| (48)
             |        |  |            |  |  |     +-----Cyc|gi|1603470705
             |        |  |            |  |  |  +--| (41)
             |        |  |            |  |  |  |  |     +------Cyc|gi|1239217741
             |        |  |            |  |  |  |  |  +--| (76)
             |        |  |            |  |  |  |  |  |  +------Cyc|gi|1326069370
             |        |  |            |  |  |  |  +--| (47)
             |        |  |            |  |  |  |     +----Cyc|gi|1046589731
             |        |  |            |  |  +--| (36)
             |        |  |            |  |     |  +-----------Cyc|gi|21224739
             |        |  |            |  |     +--| (52)
             |        |  |            |  |        +---Cyc|gi|75414060
             |        |  |            +--| (52)
             |        |  |               |              +--Cyc|gi|1052676065
             |        |  |               |           +--| (100)
             |        |  |               |           |  +--Cyc|gi|1224354465
             |        |  |               |        +--| (96)
             |        |  |               |        |  |  +--Cyc|gi|1100066459
             |        |  |               |        |  +--| (100)
             |        |  |               |        |     +--Cyc|gi|1274040547
             |        |  |               |     +--| (77)
             |        |  |               |     |  +--Cyc|gi|497995111
             |        |  |               |  +--| (99)
             |        |  |               |  |  |     +---Cyc|gi|554223068
             |        |  |               |  |  |  +--| (100)
             |        |  |               |  |  |  |  +---Cyc|gi|1402783813
             |        |  |               |  |  +--| (97)
             |        |  |               |  |     |  +--Cyc|gi|925529789
             |        |  |               |  |     +--| (100)
             |        |  |               |  |        +--Cyc|gi|1005163609
             |        |  |               +--| (99)
             |        |  |                  |           +--Cyc|gi|701780766
             |        |  |                  |        +--| (100)
             |        |  |                  |        |  +--Cyc|gi|1095507355
             |        |  |                  |     +--| (100)
             |        |  |                  |     |  +--Cyc|gi|1052223799
             |        |  |                  |  +--| (53)
             |        |  |                  |  |  +------Cyc|gi|1547567097
             |        |  |                  +--| (97)
             |        |  |                     |  +---Cyc|gi|1112919126
             |        |  |                     +--| (73)
             |        |  |                        +----Cyc|gi|1346305
             |        +--| (95)
             |           |                                                              +--Cglyc|BGC0000418.gbk_BGC0000418_80193_AIE77057.1_7_2060
             |           |                                                           +--| (100)
             |           |                                                           |  +--Cglyc|BGC0001462.gbk_BGC0001462_69375_BS329_14150_31_2081
             |           |                                                        +--| (32)
             |           |                                                        |  +--Cglyc|BGC0001461.gbk_BGC0001461_67793_BS330_28385_7_2082
             |           |                                                     +--| (56)
             |           |                                                     |  |     +--Cglyc|BGC0001459.gbk_BGC0001459_67931_ATP06_0208105_9_3155
             |           |                                                     |  |  +--| (100)
             |           |                                                     |  |  |  +--Cglyc|BGC0000311.gbk_BGC0000311_66669_bpsA_7_3165_2_
             |           |                                                     |  +--| (100)
             |           |                                                     |     |  +--Cglyc|BGC0000455.gbk_BGC0000455_65044_vcm2_7_3152
             |           |                                                     |     +--| (100)
             |           |                                                     |        +--Cglyc|BGC0001460.gbk_BGC0001460_66347_H074_31757_30_3149
             |           |                                                  +--| (100)
             |           |                                                  |  |  +--Cglyc|BGC0000290.gbk_BGC0000290_69301_AAM80539.1_13_2070
             |           |                                                  |  +--| (100)
             |           |                                                  |     +--Cglyc|BGC0001178.gbk_BGC0001178_80908_AGS77307.1_8_2084
             |           |                                               +--| (100)
             |           |                                               |  +---Cglyc|BGC0000326.gbk_BGC0000326_55972_AAK81824.1_3_2116
             |           |                                            +--| (94)
             |           |                                            |  |         +--Cglyc|BGC0000418.gbk_BGC0000418_80193_AIE77059.1_9_3996_2__2_
             |           |                                            |  |      +--| (52)
             |           |                                            |  |      |  |     +--Cglyc|BGC0001459.gbk_BGC0001459_67931_ATP06_0208110_10_4063_2__2_
             |           |                                            |  |      |  |  +--| (100)
             |           |                                            |  |      |  |  |  |  +--Cglyc|BGC0000455.gbk_BGC0000455_65044_vcm3_8_4050_2__2_
             |           |                                            |  |      |  |  |  +--| (100)
             |           |                                            |  |      |  |  |     +--Cglyc|BGC0001460.gbk_BGC0001460_66347_H074_31752_29_4056_2__2_
             |           |                                            |  |      |  +--| (96)
             |           |                                            |  |      |     +--Cglyc|BGC0001461.gbk_BGC0001461_67793_BS330_28390_8_4061_2__2_
             |           |                                            |  |  +---| (100)
             |           |                                            |  |  |   |        +--Cglyc|BGC0000440.gbk_BGC0000440_89713_tcp11_20_4067_2__2_
             |           |                                            |  |  |   |     +--| (70)
             |           |                                            |  |  |   |     |  +--Cglyc|BGC0001178.gbk_BGC0001178_80908_AGS77309.1_10_4071_2__2_
             |           |                                            |  |  |   |  +--| (100)
             |           |                                            |  |  |   |  |  +--Cglyc|BGC0000290.gbk_BGC0000290_69301_AAM80537.1_11_4066_2__2_
             |           |                                            |  |  |   +--| (54)
             |           |                                            |  |  |      +--Cglyc|BGC0001462.gbk_BGC0001462_69375_BS329_14145_30_4064_2__2_
             |           |                                            |  +--| (100)
             |           |                                            |     +--Cglyc|BGC0000326.gbk_BGC0000326_55972_AAK81826.1_5_4898_2__2_
             |           |                                         +--| (89)
             |           |                                         |  |        +--Cglyc|BGC0000418.gbk_BGC0000418_80193_AIE77058.1_8_1049
             |           |                                         |  |     +--| (80)
             |           |                                         |  |     |  |  +--Cglyc|BGC0001178.gbk_BGC0001178_80908_AGS77308.1_9_1369
             |           |                                         |  |     |  +--| (100)
             |           |                                         |  |     |     +--Cglyc|BGC0000440.gbk_BGC0000440_89713_tcp10_19_1061
             |           |                                         |  |  +--| (100)
             |           |                                         |  |  |  +--Cglyc|BGC0000290.gbk_BGC0000290_69301_AAM80538.1_12_1491
             |           |                                         |  +--| (100)
             |           |                                         |     +--Cglyc|BGC0000326.gbk_BGC0000326_55972_AAK81825.1_4_1531
             |           |                                      +--| (100)
             |           |                                      |  |                    +--Cglyc|BGC0000418.gbk_BGC0000418_80193_AIE77059.1_9_3996_2_
             |           |                                      |  |                 +--| (100)
             |           |                                      |  |                 |  |     +--Cglyc|BGC0001461.gbk_BGC0001461_67793_BS330_28390_8_4061_2_
             |           |                                      |  |                 |  |  +--| (100)
             |           |                                      |  |                 |  |  |  |  +--Cglyc|BGC0000311.gbk_BGC0000311_66669_bpsB_8_4077_2_
             |           |                                      |  |                 |  |  |  +--| (100)
             |           |                                      |  |                 |  |  |     |     +--Cglyc|BGC0000455.gbk_BGC0000455_65044_vcm3_8_4050_2_
             |           |                                      |  |                 |  |  |     |  +--| (100)
             |           |                                      |  |                 |  |  |     |  |  +--Cglyc|BGC0001460.gbk_BGC0001460_66347_H074_31752_29_4056_2_
             |           |                                      |  |                 |  |  |     +--| (100)
             |           |                                      |  |                 |  |  |        +--Cglyc|BGC0001459.gbk_BGC0001459_67931_ATP06_0208110_10_4063_2_
             |           |                                      |  |                 |  +--| (100)
             |           |                                      |  |                 |     +--Cglyc|BGC0001462.gbk_BGC0001462_69375_BS329_14145_30_4064_2_
             |           |                                      |  |              +--| (80)
             |           |                                      |  |              |  +--Cglyc|BGC0000290.gbk_BGC0000290_69301_AAM80537.1_11_4066_2_
             |           |                                      |  |           +--| (80)
             |           |                                      |  |           |  +--Cglyc|BGC0000440.gbk_BGC0000440_89713_tcp11_20_4067_2_
             |           |                                      |  |        +--| (100)
             |           |                                      |  |        |  +--Cglyc|BGC0001178.gbk_BGC0001178_80908_AGS77309.1_10_4071_2_
             |           |                                      |  |     +--| (100)
             |           |                                      |  |     |  +--Cglyc|BGC0000326.gbk_BGC0000326_55972_AAK81826.1_5_4898_2_
             |           |                                      |  |  +--| (85)
             |           |                                      |  |  |  |                 +--Cglyc|BGC0001460.gbk_BGC0001460_66347_H074_31752_29_4056
             |           |                                      |  |  |  |              +--| (100)
             |           |                                      |  |  |  |              |  +--Cglyc|BGC0000455.gbk_BGC0000455_65044_vcm3_8_4050
             |           |                                      |  |  |  |           +--| (100)
             |           |                                      |  |  |  |           |  +--Cglyc|BGC0001459.gbk_BGC0001459_67931_ATP06_0208110_10_4063
             |           |                                      |  |  |  |        +--| (80)
             |           |                                      |  |  |  |        |  +--Cglyc|BGC0000418.gbk_BGC0000418_80193_AIE77059.1_9_3996
             |           |                                      |  |  |  |     +--| (87)
             |           |                                      |  |  |  |     |  |  +--Cglyc|BGC0001462.gbk_BGC0001462_69375_BS329_14145_30_4064
             |           |                                      |  |  |  |     |  +--| (100)
             |           |                                      |  |  |  |     |     +--Cglyc|BGC0001461.gbk_BGC0001461_67793_BS330_28390_8_4061
             |           |                                      |  |  |  |  +--| (100)
             |           |                                      |  |  |  |  |  |  +--Cglyc|BGC0000290.gbk_BGC0000290_69301_AAM80537.1_11_4066
             |           |                                      |  |  |  |  |  +--| (100)
             |           |                                      |  |  |  |  |     |     +--Cglyc|BGC0000440.gbk_BGC0000440_89713_tcp11_20_4067
             |           |                                      |  |  |  |  |     |  +--| (100)
             |           |                                      |  |  |  |  |     |  |  +--Cglyc|BGC0000441.gbk_BGC0000441_89976_teiC_14_4067
             |           |                                      |  |  |  |  |     +--| (100)
             |           |                                      |  |  |  |  |        +--Cglyc|BGC0001178.gbk_BGC0001178_80908_AGS77309.1_10_4071
             |           |                                      |  |  |  +--| (100)
             |           |                                      |  |  |     +--Cglyc|BGC0000326.gbk_BGC0000326_55972_AAK81826.1_5_4898
             |           |                                      |  +--| (89)
             |           |                                      |     |  +--Cglyc|BGC0000326.gbk_BGC0000326_55972_AAK81827.1_6_2164
             |           |                                      |     +--| (100)
             |           |                                      |        |  +--Cglyc|BGC0000290.gbk_BGC0000290_69301_AAM80536.1_10_1855
             |           |                                      |        +--| (100)
             |           |                                      |           |     +--Cglyc|BGC0001178.gbk_BGC0001178_80908_AGS77310.1_11_1870
             |           |                                      |           |  +--| (100)
             |           |                                      |           |  |  +--Cglyc|BGC0000441.gbk_BGC0000441_89976_teiD_15_1860
             |           |                                      |           +--| (100)
             |           |                                      |              |           +--Cglyc|BGC0001460.gbk_BGC0001460_66347_H074_31747_28_1832
             |           |                                      |              |        +--| (100)
             |           |                                      |              |        |  +--Cglyc|BGC0000455.gbk_BGC0000455_65044_vcm4_9_1858
             |           |                                      |              |     +--| (100)
             |           |                                      |              |     |  |  +--Cglyc|BGC0001461.gbk_BGC0001461_67793_BS330_28395_9_1864
             |           |                                      |              |     |  +--| (100)
             |           |                                      |              |     |     +--Cglyc|BGC0001462.gbk_BGC0001462_69375_BS329_14140_29_1861
             |           |                                      |              |  +--| (97)
             |           |                                      |              |  |  |  +--Cglyc|BGC0000311.gbk_BGC0000311_66669_bpsC_9_1858
             |           |                                      |              |  |  +--| (100)
             |           |                                      |              |  |     +--Cglyc|BGC0001459.gbk_BGC0001459_67931_ATP06_0208115_11_1858
             |           |                                      |              +--| (100)
             |           |                                      |                 +--Cglyc|BGC0000418.gbk_BGC0000418_80193_AIE77060.1_10_1853
             |           |                                   +--| (100)
             |           |                                   |  |        +--Cglyc|BGC0001233.gbk_BGC0001233_72176_fegR_18_7911_2__2_
             |           |                                   |  |     +--| (77)
             |           |                                   |  |     |  +--Cglyc|BGC0001233.gbk_BGC0001233_72176_fegR_18_7911
             |           |                                   |  |  +--| (100)
             |           |                                   |  |  |  +--Cglyc|BGC0001233.gbk_BGC0001233_72176_fegS_19_3407
             |           |                                   |  +--| (100)
             |           |                                   |     |  +--Cglyc|BGC0001233.gbk_BGC0001233_72176_fegQ_17_5447
             |           |                                   |     +--| (65)
             |           |                                   |        +--Cglyc|BGC0001233.gbk_BGC0001233_72176_fegQ_17_5447_2_
             |           |                                +--| (47)
             |           |                                |  |  +----Cglyc|BGC0000349.gbk_BGC0000349_24145_SACE_3035_4_5429_2_
             |           |                                |  +--| (96)
             |           |                                |     +----Cglyc|BGC0001752.gbk_BGC0001752_39092_ctg1_orf1264_10_4298
             |           |                             +--| (66)
             |           |                             |  |        +-----Cglyc|BGC0000296.gbk_BGC0000296_66086_acmC_15_4247
             |           |                             |  |     +--| (85)
             |           |                             |  |     |  +---Cglyc|BGC0001766.gbk_BGC0001766_48212_sln6_6_1331
             |           |                             |  |  +--| (81)
             |           |                             |  |  |  +----Cglyc|BGC0000311.gbk_BGC0000311_66669_bpsA_7_3165
             |           |                             |  +--| (25)
             |           |                             |     |              +----Cglyc|BGC0000336.gbk_BGC0000336_127559_dptBC_43_7338
             |           |                             |     |           +--| (76)
             |           |                             |     |           |  +----Cglyc|BGC0000291.gbk_BGC0000291_126933_lptC_34_5246
             |           |                             |     |        +--| (75)
             |           |                             |     |        |  |  +--Cglyc|BGC0000315.gbk_BGC0000315_82872_SCO3231_22_3670
             |           |                             |     |        |  +--| (100)
             |           |                             |     |        |     +--Cglyc|BGC0001370.gbk_BGC0001370_79876_cda2PS2_18_3637
             |           |                             |     |     +--| (77)
             |           |                             |     |     |  |  +--Cglyc|BGC0001968.gbk_BGC0001968_69896_cdeJ_10_5708
             |           |                             |     |     |  +--| (95)
             |           |                             |     |     |     +----Cglyc|BGC0001984.gbk_BGC0001984_96578_speB_10_4213
             |           |                             |     |  +--| (73)
             |           |                             |     |  |  |  +---Cglyc|BGC0001448.gbk_BGC0001448_72298_mlcL_15_5628
             |           |                             |     |  |  +--| (56)
             |           |                             |     |  |     +---Cglyc|BGC0001406.gbk_BGC0001406_82135_tlo21_21_5829
             |           |                             |     +--| (92)
             |           |                             |        +-----Cglyc|BGC0000379.gbk_BGC0000379_88912_lpmD_27_2405
             |           |                          +--| (46)
             |           |                          |  |     +---Cglyc|BGC0000306.gbk_BGC0000306_30611_SSIG_07966_1_3485
             |           |                          |  |  +--| (99)
             |           |                          |  |  |  +---Cglyc|BGC0001297.gbk_BGC0001297_55539_cal18_23_2576
             |           |                          |  +--| (80)
             |           |                          |     |     +--Cglyc|BGC0001975.gbk_BGC0001975_69292_QBG38782.1_23_3932_2_
             |           |                          |     |  +--| (100)
             |           |                          |     |  |  +--Cglyc|BGC0001975.gbk_BGC0001975_69292_QBG38782.1_23_3932
             |           |                          |     +--| (100)
             |           |                          |        +--Cglyc|BGC0001975.gbk_BGC0001975_69292_QBG38783.1_24_3692
             |           |                       +--| (52)
             |           |                       |  +-----Cglyc|BGC0001211.gbk_BGC0001211_33663_AMYAL_RS0130210_3_7412
             |           |                    +--| (84)
             |           |                    |  |     +---Cglyc|BGC0001628.gbk_BGC0001628_35856_orf6_6_3825
             |           |                    |  |  +--| (83)
             |           |                    |  |  |  |        +--Cglyc|BGC0000445.gbk_BGC0000445_64650_tioR_20_2594
             |           |                    |  |  |  |     +--| (100)
             |           |                    |  |  |  |     |  |     +--Cglyc|BGC0000434.gbk_BGC0000434_55697_swb16_23_2587
             |           |                    |  |  |  |     |  |  +--| (100)
             |           |                    |  |  |  |     |  |  |  +--Cglyc|BGC0001228.gbk_BGC0001228_37781_B110_RS0125720_21_2577
             |           |                    |  |  |  |     |  +--| (100)
             |           |                    |  |  |  |     |     |  +--Cglyc|BGC0000339.gbk_BGC0000339_45600_ecm6_6_2609
             |           |                    |  |  |  |     |     +--| (100)
             |           |                    |  |  |  |     |        |  +--Cglyc|BGC0000415.gbk_BGC0000415_36568_qui7_7_2664
             |           |                    |  |  |  |     |        +--| (100)
             |           |                    |  |  |  |     |           +--Cglyc|BGC0000450.gbk_BGC0000450_36746
             |           |                    |  |  |  |  +--| (100)
             |           |                    |  |  |  |  |  |     +--Cglyc|BGC0001117.gbk_BGC0001117_51421_hmtL_15_5081
             |           |                    |  |  |  |  |  |  +--| (96)
             |           |                    |  |  |  |  |  |  |  +--Cglyc|BGC0000378.gbk_BGC0000378_56081_ktzH_19_5260_2_
             |           |                    |  |  |  |  |  +--| (100)
             |           |                    |  |  |  |  |     +---Cglyc|BGC0000378.gbk_BGC0000378_56081_ktzH_19_5260
             |           |                    |  |  |  +--| (94)
             |           |                    |  |  |     +---Cglyc|BGC0001628.gbk_BGC0001628_35856_orf6_6_3825_2_
             |           |                    |  +--| (67)
             |           |                    |     |  +----Cglyc|BGC0000366.gbk_BGC0000366_36842_gobS_17_2348
             |           |                    |     +--| (85)
             |           |                    |        |  +--Cglyc|BGC0001567.gbk_BGC0001567_30866_SLINC_RS04015_5_2577
             |           |                    |        +--| (100)
             |           |                    |           +--Cglyc|BGC0001628.gbk_BGC0001628_35856_orf5_5_2540
             |           |                 +--| (97)
             |           |                 |  |        +--Cglyc|BGC0000349.gbk_BGC0000349_24145_SACE_3035_4_5429
             |           |                 |  |     +--| (94)
             |           |                 |  |     |  |  +--Cglyc|BGC0001211.gbk_BGC0001211_33663_AMYAL_RS0130210_3_7412_2_
             |           |                 |  |     |  +--| (100)
             |           |                 |  |     |     +--Cglyc|BGC0000423.gbk_BGC0000423_30020_SCAB_85471_5_6352
             |           |                 |  |  +--| (100)
             |           |                 |  |  |  +--Cglyc|BGC0001767.gbk_BGC0001767_30232_ctg1_orf20_5_5167
             |           |                 |  +--| (100)
             |           |                 |     +-----Cglyc|BGC0001752.gbk_BGC0001752_39092_ctg1_orf1265_11_3247
             |           |              +--| (99)
             |           |              |  |  +--Cglyc|BGC0000461.gbk_BGC0000461_63720_AEP18655.1_2_7396
             |           |              |  +--| (100)
             |           |              |     +--Cglyc|BGC0000461.gbk_BGC0000461_63720_AEP18655.1_2_7396_2_
             |           |           +--| (100)
             |           |           |  +--------DCL|gi|118468008|ref|YP_884815.1|
             |           |        +--| (100)
             |           |        |  |                                +--DCL|gi|5915760|sp|O68006.1|BACA_BACLI
             |           |        |  |                             +--| (96)
             |           |        |  |                             |  +--DCL|gi|5915762|sp|O68008.1|BACC_BACLI
             |           |        |  |                          +--| (98)
             |           |        |  |                          |  +--DCL|gi|5915762|sp|O68008.1|BACC_BACLI_2_
             |           |        |  |                       +--| (100)
             |           |        |  |                       |  +--DCL|gi|5915762|sp|O68008.1|BACC_BACLI_2__2_
             |           |        |  |                    +--| (82)
             |           |        |  |                    |  |           +--DCL|gi|6136083|sp|O30408.1|TYCB_BREPA
             |           |        |  |                    |  |        +--| (100)
             |           |        |  |                    |  |        |  +--DCL|gi|68845342|sp|P0C063.2|GRSB_ANEMI
             |           |        |  |                    |  |     +--| (98)
             |           |        |  |                    |  |     |  +----DCL|gi|193885234|pdb|2VSQ|A
             |           |        |  |                    |  |  +--| (74)
             |           |        |  |                    |  |  |  |  +----DCL|gi|239938827|sp|Q04747.3|SRFAB_BACSU
             |           |        |  |                    |  |  |  +--| (100)
             |           |        |  |                    |  |  |     +---DCL|gi|6136084|sp|O30409.1|TYCC_BREPA
             |           |        |  |                    |  +--| (97)
             |           |        |  |                    |     |        +---DCL|gi|730367|sp|P39846.1|PPSB_BACSU
             |           |        |  |                    |     |     +--| (100)
             |           |        |  |                    |     |     |  |  +--DCL|gi|239938684|sp|P94459.2|PPSD_BACSU
             |           |        |  |                    |     |     |  +--| (100)
             |           |        |  |                    |     |     |     +---DCL|gi|6093777|sp|P39847.2|PPSC_BACSU
             |           |        |  |                    |     |  +--| (100)
             |           |        |  |                    |     |  |  +---DCL|gi|81669034|sp|O31827.1|PPSE_BACSU
             |           |        |  |                    |     +--| (99)
             |           |        |  |                    |        +----DCL|gi|75520420|sp|Q70LM6.1|LGRB_BREPA
             |           |        |  |                 +--| (100)
             |           |        |  |                 |  |  +--DCL|gi|75533827|sp|Q9R9J0.1|MYCB_BACIU_2_
             |           |        |  |                 |  +--| (100)
             |           |        |  |                 |     |  +--DCL|gi|75533826|sp|Q9R9I9.1|MYCC_BACIU
             |           |        |  |                 |     +--| (85)
             |           |        |  |                 |        +--DCL|gi|75533827|sp|Q9R9J0.1|MYCB_BACIU
             |           |        |  |              +--| (87)
             |           |        |  |              |  |        +---DCL|gi|75520418|sp|Q70LM4.1|LGRD_BREPA_2_
             |           |        |  |              |  |     +--| (100)
             |           |        |  |              |  |     |  |        +--DCL|gi|75520419|sp|Q70LM5.1|LGRC_BREPA_2_
             |           |        |  |              |  |     |  |     +--| (99)
             |           |        |  |              |  |     |  |     |  +--DCL|gi|75520418|sp|Q70LM4.1|LGRD_BREPA
             |           |        |  |              |  |     |  |  +--| (100)
             |           |        |  |              |  |     |  |  |  +--DCL|gi|75520420|sp|Q70LM6.1|LGRB_BREPA_2_
             |           |        |  |              |  |     |  +--| (98)
             |           |        |  |              |  |     |     +-----DCL|gi|75520419|sp|Q70LM5.1|LGRC_BREPA
             |           |        |  |              |  |  +--| (97)
             |           |        |  |              |  |  |  |        +--DCL|gi|120419813|gb|ABM21572.1|
             |           |        |  |              |  |  |  |     +--| (100)
             |           |        |  |              |  |  |  |     |  +---DCL|gi|501223609|ref|WP_012266627.1|
             |           |        |  |              |  |  |  |  +--| (100)
             |           |        |  |              |  |  |  |  |  +---DCL|gi|501224900|ref|WP_012267918.1|
             |           |        |  |              |  |  |  +--| (99)
             |           |        |  |              |  |  |     +----DCL|gi|501225154|ref|WP_012268172.1|
             |           |        |  |              |  +--| (72)
             |           |        |  |              |     |  +-----DCL|gi|916985676|ref|WP_051592388.1|
             |           |        |  |              |     +--| (96)
             |           |        |  |              |        +------DCL|gi|15597620|ref|NP_251114.1|
             |           |        |  |           +--| (93)
             |           |        |  |           |  +-------DCL|gi|300785007|ref|YP_003765298.1|
             |           |        |  |        +--| (97)
             |           |        |  |        |  +-------DCL|gi|21224738|ref|NP_630517.1|
             |           |        |  |     +--| (98)
             |           |        |  |     |  |       +--bL|gi|1131003267|ref|WP_075764583.1|
             |           |        |  |     |  +-------| (100)
             |           |        |  |     |          +--bL|gi|47078312|gb|AAT09805.1|
             |           |        |  |  +--| (99)
             |           |        |  |  |  |     +--DCL|gi|15597598|ref|NP_251092.1|_2_
             |           |        |  |  |  |  +--| (100)
             |           |        |  |  |  |  |  +---DCL|gi|15597598|ref|NP_251092.1|
             |           |        |  |  |  +--| (99)
             |           |        |  |  |     +------DCL|gi|122959832|sp|Q0VZ70.1|CHSAD_CHOCO
             |           |        |  +--| (76)
             |           |        |     |             +--DCL|gi|238054271|sp|P27742.2|ACVS_EMENI
             |           |        |     |          +--| (100)
             |           |        |     |          |  +--DCL|gi|113315|sp|P25464.1|ACVS_ACRCH
             |           |        |     +----------| (100)
             |           |        |                +--DCL|gi|113316|sp|P27743.1|ACVS_AMYLA
             |           |     +--| (99)
             |           |     |  |                     +-------CT-DCL|gi|74673571|sp|Q4WVN4.1|NRPS8_ASPFU
             |           |     |  |                  +--| (63)
             |           |     |  |                  |  +-----CT-DCL|gi|74673571|sp|Q4WVN4.1|NRPS8_ASPFU_2__2_
             |           |     |  |               +--| (66)
             |           |     |  |               |  |                  +--CT-DCL|gi|1109550134|sp|A0A024F910.1|VLMS_LECSP_2__4_
             |           |     |  |               |  |               +--| (100)
             |           |     |  |               |  |               |  +--CT-DCL|gi|1109550134|sp|A0A024F910.1|VLMS_LECSP
             |           |     |  |               |  |           +---| (100)
             |           |     |  |               |  |           |   +--CT-DCL|gi|1109550134|sp|A0A024F910.1|VLMS_LECSP_2__2_
             |           |     |  |               |  |        +--| (88)
             |           |     |  |               |  |        |  +----CT-DCL|gi|1148367330|sp|C8VPS9.1|EASA_EMENI_2__2_
             |           |     |  |               |  |     +--| (100)
             |           |     |  |               |  |     |  +-----CT-DCL|gi|1148367330|sp|C8VPS9.1|EASA_EMENI_2_
             |           |     |  |               |  |  +--| (99)
             |           |     |  |               |  |  |  +-------CT-DCL|gi|74672710|sp|Q4WT66.1|NRPS1_ASPFU_2_
             |           |     |  |               |  +--| (92)
             |           |     |  |               |     |          +----CT-DCL|gi|1160578093|sp|M1W0X8.1|LPSA1_CLAP2
             |           |     |  |               |     |     +----| (100)
             |           |     |  |               |     |     |    +--CT-DCL|gi|121939156|sp|Q96V34.2|LPSA1_EPIFI
             |           |     |  |               |     |  +--| (97)
             |           |     |  |               |     |  |  +------CT-DCL|gi|74672710|sp|Q4WT66.1|NRPS1_ASPFU
             |           |     |  |               |     +--| (99)
             |           |     |  |               |        |       +---CT-DCL|gi|1064302923|sp|S0DLP2.1|APF1_GIBF5
             |           |     |  |               |        |  +----| (100)
             |           |     |  |               |        |  |    +----CT-DCL|gi|90110362|sp|Q01886.2|HTS1_COCCA
             |           |     |  |               |        +--| (98)
             |           |     |  |               |           |  +------CT-DCL|gi|74673571|sp|Q4WVN4.1|NRPS8_ASPFU_2__3_
             |           |     |  |               |           +--| (100)
             |           |     |  |               |              +-----CT-DCL|gi|74673571|sp|Q4WVN4.1|NRPS8_ASPFU_2_
             |           |     |  |            +--| (75)
             |           |     |  |            |  |     +-----CT-DCL|gi|1148367330|sp|C8VPS9.1|EASA_EMENI
             |           |     |  |            |  |  +--| (98)
             |           |     |  |            |  |  |  +-----------CT-DCL|gi|1109550134|sp|A0A024F910.1|VLMS_LECSP_2__3_
             |           |     |  |            |  +--| (81)
             |           |     |  |            |     +---------CT-DCL|gi|74670514|sp|Q4WLW5.1|NRP12_ASPFU
             |           |     |  |        +---| (100)
             |           |     |  |        |   |    +-----CT-DCL|gi|1099384206|sp|B8NR69.1|DTPA_ASPFN
             |           |     |  |        |   +----| (100)
             |           |     |  |        |        +-----CT-DCL|gi|1035743477|sp|B6HJU6.1|ROQA_PENRW
             |           |     |  |     +--| (100)
             |           |     |  |     |  |                   +----------CT-A|gi|74703700|sp|Q4PEM9.1|FER3_USTMA_2_
             |           |     |  |     |  |              +----| (100)
             |           |     |  |     |  |              |    +--------CT-A|gi|74672027|sp|Q4WR82.1|NRPS2_ASPFU_2_
             |           |     |  |     |  |           +--| (93)
             |           |     |  |     |  |           |  +----------CT-A|gi|119370530|sp|O43103.2|SID2_USTMA_2_
             |           |     |  |     |  |        +--| (97)
             |           |     |  |     |  |        |  |           +-----CT-A|gi|74672027|sp|Q4WR82.1|NRPS2_ASPFU_2__2_
             |           |     |  |     |  |        |  |        +--| (96)
             |           |     |  |     |  |        |  |        |  +-----------CT-A|gi|74703700|sp|Q4PEM9.1|FER3_USTMA_2__3_
             |           |     |  |     |  |        |  |     +--| (100)
             |           |     |  |     |  |        |  |     |  +-----------CT-A|gi|119370530|sp|O43103.2|SID2_USTMA
             |           |     |  |     |  |        |  |  +--| (84)
             |           |     |  |     |  |        |  |  |  |     +-----CT-A|gi|74672027|sp|Q4WR82.1|NRPS2_ASPFU_2__3_
             |           |     |  |     |  |        |  |  |  +-----| (100)
             |           |     |  |     |  |        |  |  |        +---------CT-A|gi|74703700|sp|Q4PEM9.1|FER3_USTMA_2__2_
             |           |     |  |     |  |        |  +--| (81)
             |           |     |  |     |  |        |     |  +---------------CT-A|gi|74665388|sp|Q9P7T1.1|SIB1_SCHPO_2__3_
             |           |     |  |     |  |        |     +--| (97)
             |           |     |  |     |  |        |        |  +-------CT-A|gi|74672027|sp|Q4WR82.1|NRPS2_ASPFU
             |           |     |  |     |  |        |        +--| (100)
             |           |     |  |     |  |        |           |  +------------CT-A|gi|74703700|sp|Q4PEM9.1|FER3_USTMA
             |           |     |  |     |  |        |           +--| (100)
             |           |     |  |     |  |        |              +---------CT-A|gi|119370530|sp|O43103.2|SID2_USTMA_2__2_
             |           |     |  |     |  |     +--| (93)
             |           |     |  |     |  |     |  |  +------------CT-A|gi|74665388|sp|Q9P7T1.1|SIB1_SCHPO
             |           |     |  |     |  |     |  +--| (99)
             |           |     |  |     |  |     |     +-----------CT-A|gi|74665388|sp|Q9P7T1.1|SIB1_SCHPO_2__2_
             |           |     |  |     |  |  +--| (99)
             |           |     |  |     |  |  |  +------------------CT-A|gi|74665388|sp|Q9P7T1.1|SIB1_SCHPO_2_
             |           |     |  |     |  +--| (100)
             |           |     |  |     |     |                      +----------CT|gi|1109550134|sp|A0A024F910.1|VLMS_LECSP_2_
             |           |     |  |     |     |                   +--| (100)
             |           |     |  |     |     |                   |  +------CT|gi|1384039530|sp|K0E4D7.1|ECDA_ASPRU
             |           |     |  |     |     |                +--| (100)
             |           |     |  |     |     |                |  +-------CT|gi|1148367330|sp|C8VPS9.1|EASA_EMENI_2__3_
             |           |     |  |     |     |             +--| (99)
             |           |     |  |     |     |             |  +-------CT|gi|74672710|sp|Q4WT66.1|NRPS1_ASPFU_2__2_
             |           |     |  |     |     |          +--| (99)
             |           |     |  |     |     |          |  +----------CT|gi|74668162|sp|Q4WF53.1|NRPS4_ASPFU
             |           |     |  |     |     |       +--| (100)
             |           |     |  |     |     |       |  |             +--CT|gi|1062512251|pdb|5DIJ|A
             |           |     |  |     |     |       |  |        +----| (100)
             |           |     |  |     |     |       |  |        |    +--CT|gi|74670514|sp|Q4WLW5.1|NRP12_ASPFU_2_
             |           |     |  |     |     |       |  |     +--| (100)
             |           |     |  |     |     |       |  |     |  +-------CT|gi|550540797|sp|A1DA59.1|FTMA_NEOFI
             |           |     |  |     |     |       |  |  +--| (99)
             |           |     |  |     |     |       |  |  |  |  +--------CT|gi|1352911954|sp|B6HLP9.1|CHYA_PENRW
             |           |     |  |     |     |       |  |  |  +--| (99)
             |           |     |  |     |     |       |  |  |     |      +--CT|gi|1160578093|sp|M1W0X8.1|LPSA1_CLAP2_2_
             |           |     |  |     |     |       |  |  |     +------| (100)
             |           |     |  |     |     |       |  |  |            +--CT|gi|121939156|sp|Q96V34.2|LPSA1_EPIFI_2_
             |           |     |  |     |     |       |  +--| (100)
             |           |     |  |     |     |       |     |     +------CT|gi|1035996567|sp|E9FCP4.2|DTXS1_METRA
             |           |     |  |     |     |       |     |  +--| (100)
             |           |     |  |     |     |       |     |  |  +--------CT|gi|1148367372|sp|A0A144KPJ6.1|TES_ALTAL
             |           |     |  |     |     |       |     +--| (99)
             |           |     |  |     |     |       |        +------------CT|gi|1133968576|sp|A0A0U1LQE6.1|CCTN_TALIS
             |           |     |  |     |     |  +----| (100)
             |           |     |  |     |     |  |    |          +--CT|gi|1270743744|sp|B6D9A8.1|BEA1_BEABA
             |           |     |  |     |     |  |    +----------| (100)
             |           |     |  |     |     |  |               |  +--CT|gi|25090286|sp|Q00869.2|ESYN_FUSEQ
             |           |     |  |     |     |  |               +--| (100)
             |           |     |  |     |     |  |                  +--CT|gi|1270743746|sp|G3GBU7.1|BEA1_GIBIN
             |           |     |  |     |     +--| (100)
             |           |     |  |     |        |               +------FUM14|gi|90110362|sp|Q01886.2|HTS1_COCCA
             |           |     |  |     |        |           +---| (100)
             |           |     |  |     |        |           |   +----FUM14|gi|1064302923|sp|S0DLP2.1|APF1_GIBF5_1_
             |           |     |  |     |        |        +--| (99)
             |           |     |  |     |        |        |  |    +-----FUM14|gi|90110362|sp|Q01886.2|HTS1_COCCA_1_
             |           |     |  |     |        |        |  +----| (100)
             |           |     |  |     |        |        |       +-----FUM14|gi|1064302923|sp|S0DLP2.1|APF1_GIBF5
             |           |     |  |     |        |     +--| (99)
             |           |     |  |     |        |     |  |                 +-----FUM14|gi|1133968576|sp|A0A0U1LQE6.1|CCTN_TALIS_1_
             |           |     |  |     |        |     |  |              +--| (91)
             |           |     |  |     |        |     |  |              |  +-------FUM14|gi|1133968576|sp|A0A0U1LQE6.1|CCTN_TALIS_3_
             |           |     |  |     |        |     |  |           +--| (49)
             |           |     |  |     |        |     |  |           |  |     +-------FUM14|gi|1133968576|sp|A0A0U1LQE6.1|CCTN_TALIS
             |           |     |  |     |        |     |  |           |  |  +--| (94)
             |           |     |  |     |        |     |  |           |  |  |  +-------FUM14|gi|1133968576|sp|A0A0U1LQE6.1|CCTN_TALIS_2_
             |           |     |  |     |        |     |  |           |  +--| (38)
             |           |     |  |     |        |     |  |           |     |           +--FUM14|gi|1270743744|sp|B6D9A8.1|BEA1_BEABA
             |           |     |  |     |        |     |  |           |     +-----------| (100)
             |           |     |  |     |        |     |  |           |                 +--FUM14|gi|25090286|sp|Q00869.2|ESYN_FUSEQ
             |           |     |  |     |        |     |  |        +--| (48)
             |           |     |  |     |        |     |  |        |  +------FUM14|gi|74668162|sp|Q4WF53.1|NRPS4_ASPFU
             |           |     |  |     |        |     |  |     +--| (37)
             |           |     |  |     |        |     |  |     |  |     +--FUM14|gi|1035996567|sp|E9FCP4.2|DTXS1_METRA
             |           |     |  |     |        |     |  |     |  |  +--| (100)
             |           |     |  |     |        |     |  |     |  |  |  +---FUM14|gi|1035996567|sp|E9FCP4.2|DTXS1_METRA_1_
             |           |     |  |     |        |     |  |     |  +--| (100)
             |           |     |  |     |        |     |  |     |     +----FUM14|gi|1148367372|sp|A0A144KPJ6.1|TES_ALTAL
             |           |     |  |     |        |     |  |  +--| (30)
             |           |     |  |     |        |     |  |  |  |                    +----FUM14|gi|1384039530|sp|K0E4D7.1|ECDA_ASPRU
             |           |     |  |     |        |     |  |  |  |                 +--| (51)
             |           |     |  |     |        |     |  |  |  |                 |  +---FUM14|gi|1384039530|sp|K0E4D7.1|ECDA_ASPRU_4_
             |           |     |  |     |        |     |  |  |  |              +--| (63)
             |           |     |  |     |        |     |  |  |  |              |  |  +---FUM14|gi|1384039530|sp|K0E4D7.1|ECDA_ASPRU_2_
             |           |     |  |     |        |     |  |  |  |              |  +--| (60)
             |           |     |  |     |        |     |  |  |  |              |     +----FUM14|gi|1384039530|sp|K0E4D7.1|ECDA_ASPRU_3_
             |           |     |  |     |        |     |  |  |  |           +--| (96)
             |           |     |  |     |        |     |  |  |  |           |  +----FUM14|gi|1384039530|sp|K0E4D7.1|ECDA_ASPRU_5_
             |           |     |  |     |        |     |  |  |  |        +--| (100)
             |           |     |  |     |        |     |  |  |  |        |  +----FUM14|gi|1384039530|sp|K0E4D7.1|ECDA_ASPRU_1_
             |           |     |  |     |        |     |  |  |  |     +--| (100)
             |           |     |  |     |        |     |  |  |  |     |  |     +----FUM14|gi|1148367330|sp|C8VPS9.1|EASA_EMENI_1_
             |           |     |  |     |        |     |  |  |  |     |  |  +--| (68)
             |           |     |  |     |        |     |  |  |  |     |  |  |  +------FUM14|gi|1148367330|sp|C8VPS9.1|EASA_EMENI
             |           |     |  |     |        |     |  |  |  |     |  +--| (100)
             |           |     |  |     |        |     |  |  |  |     |     |  +--FUM14|gi|1109550134|sp|A0A024F910.1|VLMS_LECSP
             |           |     |  |     |        |     |  |  |  |     |     +--| (100)
             |           |     |  |     |        |     |  |  |  |     |        +---FUM14|gi|1109550134|sp|A0A024F910.1|VLMS_LECSP_1_
             |           |     |  |     |        |     |  |  |  |  +--| (69)
             |           |     |  |     |        |     |  |  |  |  |  +--------FUM14|gi|74672710|sp|Q4WT66.1|NRPS1_ASPFU
             |           |     |  |     |        |     |  |  |  +--| (21)
             |           |     |  |     |        |     |  |  |     +-----------------FUM14|gi|90110362|sp|Q01886.2|HTS1_COCCA_2_
             |           |     |  |     |        |     |  +--| (93)
             |           |     |  |     |        |     |     |              +--------FUM14|gi|1035743477|sp|B6HJU6.1|ROQA_PENRW
             |           |     |  |     |        |     |     |           +--| (96)
             |           |     |  |     |        |     |     |           |  +-------FUM14|gi|1352911954|sp|B6HLP9.1|CHYA_PENRW
             |           |     |  |     |        |     |     |        +--| (96)
             |           |     |  |     |        |     |     |        |  +---------FUM14|gi|1160578095|sp|A2TBU4.1|LPSB_EPIFI
             |           |     |  |     |        |     |     |     +--| (87)
             |           |     |  |     |        |     |     |     |  |  +-------FUM14|gi|1109545914|sp|A1DN09.1|ANAPS_NEOFI
             |           |     |  |     |        |     |     |     |  +--| (100)
             |           |     |  |     |        |     |     |     |     |  +-----FUM14|gi|1099384206|sp|B8NR69.1|DTPA_ASPFN
             |           |     |  |     |        |     |     |     |     +--| (100)
             |           |     |  |     |        |     |     |     |        +-----FUM14|gi|74666674|sp|Q4WAW3.1|FTMA_ASPFU
             |           |     |  |     |        |     |     |  +--| (98)
             |           |     |  |     |        |     |     |  |  |        +--FUM14|gi|121939156|sp|Q96V34.2|LPSA1_EPIFI
             |           |     |  |     |        |     |     |  |  |  +-----| (100)
             |           |     |  |     |        |     |     |  |  |  |     +---FUM14|gi|1160578156|sp|Q2PBY4.2|LPSA2_CLAPU
             |           |     |  |     |        |     |     |  |  +--| (89)
             |           |     |  |     |        |     |     |  |     +------FUM14|gi|1210274797|sp|A0A1R3RGK1.1|OTA2_ASPC5
             |           |     |  |     |        |     |     +--| (38)
             |           |     |  |     |        |     |        +--------FUM14|gi|74673571|sp|Q4WVN4.1|NRPS8_ASPFU
             |           |     |  |     |        |  +--| (98)
             |           |     |  |     |        |  |  |              +----FUM14|gi|1333029734|gb|PNP80112.1|
             |           |     |  |     |        |  |  +--------------| (100)
             |           |     |  |     |        |  |                 +--FUM14|gi|696004811|gb|AIT39690.1|
             |           |     |  |     |        +--| (99)
             |           |     |  |     |           |   +------------FUM14|gi|74674775|sp|Q4WZ44.1|NRPS7_ASPFU
             |           |     |  |     |           +---| (100)
             |           |     |  |     |               +------FUM14|gi|384955748|sp|Q4WF61.2|NRPS3_ASPFU
             |           |     |  |  +--| (100)
             |           |     |  |  |  |   +----------------FUM14|gi|74670746|sp|Q4WMJ7.1|GLIP_ASPFU
             |           |     |  |  |  +---| (100)
             |           |     |  |  |      |      +-----FUM14|gi|74661804|sp|Q6Q883.1|SIRP_LEPMC
             |           |     |  |  |      |   +--| (100)
             |           |     |  |  |      |   |  +------------FUM14|gi|1100164369|sp|M1WCQ3.1|TCPP_CLAP2
             |           |     |  |  |      +---| (100)
             |           |     |  |  |          +-----FUM14|gi|384955713|sp|Q4WYG2.2|NRPS5_ASPFU
             |           |     |  +--| (100)
             |           |     |     |                                         +-----Dual|gi|1021718891
             |           |     |     |                                      +--| (98)
             |           |     |     |                                      |  |        +--Dual|gi|1247554456
             |           |     |     |                                      |  |     +--| (99)
             |           |     |     |                                      |  |     |  +----Dual|gi|962261965
             |           |     |     |                                      |  |  +--| (99)
             |           |     |     |                                      |  |  |  +---Dual|gi|918364967
             |           |     |     |                                      |  +--| (97)
             |           |     |     |                                      |     |  +--Dual|gi|920673506
             |           |     |     |                                      |     +--| (100)
             |           |     |     |                                      |        +----Dual|gi|515785084
             |           |     |     |                                   +--| (93)
             |           |     |     |                                   |  +----Dual|gi|1247549500
             |           |     |     |                                +--| (38)
             |           |     |     |                                |  +-----Dual|gi|797010177
             |           |     |     |                             +--| (30)
             |           |     |     |                             |  |                 +----Dual|gi|906905594
             |           |     |     |                             |  |              +--| (100)
             |           |     |     |                             |  |              |  |  +--Dual|gi|906907573
             |           |     |     |                             |  |              |  +--| (100)
             |           |     |     |                             |  |              |     +--Dual|gi|1148811897
             |           |     |     |                             |  |           +--| (99)
             |           |     |     |                             |  |           |  +--Dual|gi|1223960483
             |           |     |     |                             |  |        +--| (99)
             |           |     |     |                             |  |        |  |  +--Dual|gi|88820999
             |           |     |     |                             |  |        |  +--| (100)
             |           |     |     |                             |  |        |     +--Dual|gi|970331833
             |           |     |     |                             |  |     +--| (100)
             |           |     |     |                             |  |     |  |  +----Dual|gi|1021378328
             |           |     |     |                             |  |     |  +--| (100)
             |           |     |     |                             |  |     |     +------Dual|gi|1021780184
             |           |     |     |                             |  |  +--| (100)
             |           |     |     |                             |  |  |  +---Dual|gi|908741028
             |           |     |     |                             |  +--| (100)
             |           |     |     |                             |     |  +---Dual|gi|754782682
             |           |     |     |                             |     +--| (100)
             |           |     |     |                             |        +----Dual|gi|918249051
             |           |     |     |                          +--| (31)
             |           |     |     |                          |  |                 +--Dual|gi|1129378706
             |           |     |     |                          |  |              +--| (100)
             |           |     |     |                          |  |              |  +--Dual|gi|1225667596
             |           |     |     |                          |  |           +--| (94)
             |           |     |     |                          |  |           |  +----Dual|gi|1225667374
             |           |     |     |                          |  |        +--| (100)
             |           |     |     |                          |  |        |  |  +--Dual|gi|1215335613
             |           |     |     |                          |  |        |  +--| (99)
             |           |     |     |                          |  |        |     +--Dual|gi|736108307
             |           |     |     |                          |  |     +--| (100)
             |           |     |     |                          |  |     |  +---Dual|gi|1110345544
             |           |     |     |                          |  |  +--| (52)
             |           |     |     |                          |  |  |  +------Dual|gi|1175524347
             |           |     |     |                          |  +--| (39)
             |           |     |     |                          |     +------Dual|gi|797196545
             |           |     |     |                       +--| (84)
             |           |     |     |                       |  +-----Dual|gi|506298108
             |           |     |     |                    +--| (55)
             |           |     |     |                    |  |           +--Dual|gi|514331070
             |           |     |     |                    |  |        +--| (98)
             |           |     |     |                    |  |        |  +----Dual|gi|1056832630
             |           |     |     |                    |  |     +--| (100)
             |           |     |     |                    |  |     |  +----Dual|gi|1360825720
             |           |     |     |                    |  |  +--| (100)
             |           |     |     |                    |  |  |  |     +---Dual|gi|1073558434
             |           |     |     |                    |  |  |  |  +--| (100)
             |           |     |     |                    |  |  |  |  |  |  +--Dual|gi|1055508870
             |           |     |     |                    |  |  |  |  |  +--| (59)
             |           |     |     |                    |  |  |  |  |     +----Dual|gi|1056832628
             |           |     |     |                    |  |  |  +--| (100)
             |           |     |     |                    |  |  |     +---Dual|gi|1285038265
             |           |     |     |                    |  +--| (95)
             |           |     |     |                    |     |  +-------Dual|gi|1056639665
             |           |     |     |                    |     +--| (93)
             |           |     |     |                    |        |  +------Dual|gi|1270392282
             |           |     |     |                    |        +--| (93)
             |           |     |     |                    |           +------Dual|gi|1270423321
             |           |     |     |                 +--| (89)
             |           |     |     |                 |  |     +------Dual|gi|1389494353
             |           |     |     |                 |  |  +--| (96)
             |           |     |     |                 |  |  |  +-----Dual|gi|496175632
             |           |     |     |                 |  +--| (95)
             |           |     |     |                 |     +-----Dual|gi|893718276
             |           |     |     |              +--| (71)
             |           |     |     |              |  +----Dual|gi|1269063272
             |           |     |     |           +--| (94)
             |           |     |     |           |  |                                                  +---Dual|gi|530710738
             |           |     |     |           |  |                                               +--| (82)
             |           |     |     |           |  |                                               |  +------Dual|gi|1204328014
             |           |     |     |           |  |                                            +--| (91)
             |           |     |     |           |  |                                            |  +---Dual|gi|594396538
             |           |     |     |           |  |                                         +--| (99)
             |           |     |     |           |  |                                         |  |                    +--Dual|gi|1056227210
             |           |     |     |           |  |                                         |  |                 +--| (100)
             |           |     |     |           |  |                                         |  |                 |  |  +--Dual|gi|712825644
             |           |     |     |           |  |                                         |  |                 |  +--| (100)
             |           |     |     |           |  |                                         |  |                 |     +---Dual|gi|1298114223
             |           |     |     |           |  |                                         |  |              +--| (97)
             |           |     |     |           |  |                                         |  |              |  +---Dual|gi|1223772597
             |           |     |     |           |  |                                         |  |           +--| (88)
             |           |     |     |           |  |                                         |  |           |  |  +----Dual|gi|501844392
             |           |     |     |           |  |                                         |  |           |  +--| (93)
             |           |     |     |           |  |                                         |  |           |     +---Dual|gi|1172480541
             |           |     |     |           |  |                                         |  |        +--| (90)
             |           |     |     |           |  |                                         |  |        |  |        +--Dual|gi|672818069
             |           |     |     |           |  |                                         |  |        |  |     +--| (91)
             |           |     |     |           |  |                                         |  |        |  |     |  +---Dual|gi|1183372128
             |           |     |     |           |  |                                         |  |        |  |  +--| (98)
             |           |     |     |           |  |                                         |  |        |  |  |  +--Dual|gi|1343314444
             |           |     |     |           |  |                                         |  |        |  +--| (99)
             |           |     |     |           |  |                                         |  |        |     +--Dual|gi|926734120
             |           |     |     |           |  |                                         |  |     +--| (86)
             |           |     |     |           |  |                                         |  |     |  +--Dual|gi|1241698262
             |           |     |     |           |  |                                         |  |  +--| (90)
             |           |     |     |           |  |                                         |  |  |  |  +-----Dual|gi|1095082872
             |           |     |     |           |  |                                         |  |  |  +--| (89)
             |           |     |     |           |  |                                         |  |  |     +--Dual|gi|1223770674
             |           |     |     |           |  |                                         |  +--| (85)
             |           |     |     |           |  |                                         |     |         +--Dual|gi|918395520
             |           |     |     |           |  |                                         |     |     +---| (100)
             |           |     |     |           |  |                                         |     |     |   +--Dual|gi|480160332
             |           |     |     |           |  |                                         |     |  +--| (89)
             |           |     |     |           |  |                                         |     |  |  +--Dual|gi|1332597713
             |           |     |     |           |  |                                         |     +--| (83)
             |           |     |     |           |  |                                         |        |     +----Dual|gi|1388607147
             |           |     |     |           |  |                                         |        |  +--| (100)
             |           |     |     |           |  |                                         |        |  |  +---Dual|gi|666607409
             |           |     |     |           |  |                                         |        +--| (100)
             |           |     |     |           |  |                                         |           +---Dual|gi|666607410
             |           |     |     |           |  |                                      +--| (51)
             |           |     |     |           |  |                                      |  |     +---Dual|gi|945019641
             |           |     |     |           |  |                                      |  |  +--| (100)
             |           |     |     |           |  |                                      |  |  |  +--Dual|gi|945019644
             |           |     |     |           |  |                                      |  +--| (50)
             |           |     |     |           |  |                                      |     |     +--Dual|gi|1347914687
             |           |     |     |           |  |                                      |     +-----| (100)
             |           |     |     |           |  |                                      |           +--Dual|gi|981763111
             |           |     |     |           |  |                                   +--| (89)
             |           |     |     |           |  |                                   |  +----Dual|gi|651259058
             |           |     |     |           |  |                                +--| (93)
             |           |     |     |           |  |                                |  |           +-------Dual|gi|1020201076
             |           |     |     |           |  |                                |  |        +--| (76)
             |           |     |     |           |  |                                |  |        |  +-----Dual|gi|1231857379
             |           |     |     |           |  |                                |  |     +--| (73)
             |           |     |     |           |  |                                |  |     |  +---Dual|gi|663494837
             |           |     |     |           |  |                                |  |  +--| (99)
             |           |     |     |           |  |                                |  |  |  |     +--Dual|gi|1180826952
             |           |     |     |           |  |                                |  |  |  |  +--| (100)
             |           |     |     |           |  |                                |  |  |  |  |  +--Dual|gi|1059543978
             |           |     |     |           |  |                                |  |  |  +--| (93)
             |           |     |     |           |  |                                |  |  |     +--Dual|gi|928205539
             |           |     |     |           |  |                                |  +--| (98)
             |           |     |     |           |  |                                |     |  +------Dual|gi|917140772
             |           |     |     |           |  |                                |     +--| (69)
             |           |     |     |           |  |                                |        |  +----Dual|gi|1099543875
             |           |     |     |           |  |                                |        +--| (92)
             |           |     |     |           |  |                                |           +-----Dual|gi|1090850348
             |           |     |     |           |  |                             +--| (59)
             |           |     |     |           |  |                             |  |     +---Dual|gi|909845538
             |           |     |     |           |  |                             |  |  +--| (100)
             |           |     |     |           |  |                             |  |  |  +--Dual|gi|913424764
             |           |     |     |           |  |                             |  +--| (92)
             |           |     |     |           |  |                             |     +---Dual|gi|1040710808
             |           |     |     |           |  |                          +--| (51)
             |           |     |     |           |  |                          |  |           +--Dual|gi|950256601
             |           |     |     |           |  |                          |  |        +--| (99)
             |           |     |     |           |  |                          |  |        |  +--Dual|gi|950256057
             |           |     |     |           |  |                          |  |     +--| (75)
             |           |     |     |           |  |                          |  |     |  |  +--Dual|gi|951720253
             |           |     |     |           |  |                          |  |     |  +--| (98)
             |           |     |     |           |  |                          |  |     |     +---Dual|gi|950256590
             |           |     |     |           |  |                          |  |  +--| (74)
             |           |     |     |           |  |                          |  |  |  |  +--Dual|gi|946114736
             |           |     |     |           |  |                          |  |  |  +--| (95)
             |           |     |     |           |  |                          |  |  |     +--Dual|gi|946118666
             |           |     |     |           |  |                          |  +--| (86)
             |           |     |     |           |  |                          |     |  +--Dual|gi|948113682
             |           |     |     |           |  |                          |     +--| (96)
             |           |     |     |           |  |                          |        +---Dual|gi|946120333
             |           |     |     |           |  |                       +--| (40)
             |           |     |     |           |  |                       |  |        +----Dual|gi|917405929
             |           |     |     |           |  |                       |  |     +--| (91)
             |           |     |     |           |  |                       |  |     |  +--Dual|gi|640371996
             |           |     |     |           |  |                       |  |  +--| (80)
             |           |     |     |           |  |                       |  |  |  |     +--Dual|gi|1078198360
             |           |     |     |           |  |                       |  |  |  |  +--| (100)
             |           |     |     |           |  |                       |  |  |  |  |  +--Dual|gi|1078213811
             |           |     |     |           |  |                       |  |  |  +--| (99)
             |           |     |     |           |  |                       |  |  |     |  +---Dual|gi|1321366220
             |           |     |     |           |  |                       |  |  |     +--| (100)
             |           |     |     |           |  |                       |  |  |        |              +---Dual|gi|1275645751
             |           |     |     |           |  |                       |  |  |        |           +--| (95)
             |           |     |     |           |  |                       |  |  |        |           |  +----Dual|gi|1235710655
             |           |     |     |           |  |                       |  |  |        |        +--| (89)
             |           |     |     |           |  |                       |  |  |        |        |  |  +--Dual|gi|696547659
             |           |     |     |           |  |                       |  |  |        |        |  +--| (100)
             |           |     |     |           |  |                       |  |  |        |        |     +--Dual|gi|1274510863
             |           |     |     |           |  |                       |  |  |        |     +--| (72)
             |           |     |     |           |  |                       |  |  |        |     |  +-----Dual|gi|1321366221
             |           |     |     |           |  |                       |  |  |        |  +--| (53)
             |           |     |     |           |  |                       |  |  |        |  |  +--Dual|gi|1125485289
             |           |     |     |           |  |                       |  |  |        +--| (72)
             |           |     |     |           |  |                       |  |  |           |     +--Dual|gi|966691563
             |           |     |     |           |  |                       |  |  |           |  +--| (98)
             |           |     |     |           |  |                       |  |  |           |  |  +---Dual|gi|445565779
             |           |     |     |           |  |                       |  |  |           +--| (95)
             |           |     |     |           |  |                       |  |  |              |     +--Dual|gi|1175187894
             |           |     |     |           |  |                       |  |  |              |  +--| (96)
             |           |     |     |           |  |                       |  |  |              |  |  +-----Dual|gi|1110440251
             |           |     |     |           |  |                       |  |  |              +--| (92)
             |           |     |     |           |  |                       |  |  |                 |  +---Dual|gi|1180051013
             |           |     |     |           |  |                       |  |  |                 +--| (95)
             |           |     |     |           |  |                       |  |  |                    +--Dual|gi|1387372394
             |           |     |     |           |  |                       |  +--| (46)
             |           |     |     |           |  |                       |     |              +--Dual|gi|358754175
             |           |     |     |           |  |                       |     |           +--| (98)
             |           |     |     |           |  |                       |     |           |  +---Dual|gi|1382820556
             |           |     |     |           |  |                       |     |        +--| (53)
             |           |     |     |           |  |                       |     |        |  +--Dual|gi|646769022
             |           |     |     |           |  |                       |     |     +--| (53)
             |           |     |     |           |  |                       |     |     |  |  +--Dual|gi|1336251505
             |           |     |     |           |  |                       |     |     |  +--| (100)
             |           |     |     |           |  |                       |     |     |     +---Dual|gi|712822743
             |           |     |     |           |  |                       |     |  +--| (99)
             |           |     |     |           |  |                       |     |  |  |           +---Dual|gi|299068997
             |           |     |     |           |  |                       |     |  |  |        +--| (71)
             |           |     |     |           |  |                       |     |  |  |        |  +--Dual|gi|443283842
             |           |     |     |           |  |                       |     |  |  |     +--| (66)
             |           |     |     |           |  |                       |     |  |  |     |  |        +--Dual|gi|1348824148
             |           |     |     |           |  |                       |     |  |  |     |  |     +--| (100)
             |           |     |     |           |  |                       |     |  |  |     |  |     |  +--Dual|gi|1379654934
             |           |     |     |           |  |                       |     |  |  |     |  |  +--| (80)
             |           |     |     |           |  |                       |     |  |  |     |  |  |  +---Dual|gi|1359500935
             |           |     |     |           |  |                       |     |  |  |     |  +--| (76)
             |           |     |     |           |  |                       |     |  |  |     |     +------Dual|gi|158137911
             |           |     |     |           |  |                       |     |  |  |  +--| (94)
             |           |     |     |           |  |                       |     |  |  |  |  |     +--Dual|gi|372551737
             |           |     |     |           |  |                       |     |  |  |  |  |  +--| (92)
             |           |     |     |           |  |                       |     |  |  |  |  |  |  +---Dual|gi|856744708
             |           |     |     |           |  |                       |     |  |  |  |  +--| (70)
             |           |     |     |           |  |                       |     |  |  |  |     |  +--Dual|gi|410700167
             |           |     |     |           |  |                       |     |  |  |  |     +--| (100)
             |           |     |     |           |  |                       |     |  |  |  |        +--Dual|gi|1348841486
             |           |     |     |           |  |                       |     |  |  +--| (58)
             |           |     |     |           |  |                       |     |  |     |           +--Dual|gi|3510629
             |           |     |     |           |  |                       |     |  |     |        +--| (63)
             |           |     |     |           |  |                       |     |  |     |        |  +--Dual|gi|29165624
             |           |     |     |           |  |                       |     |  |     |     +--| (83)
             |           |     |     |           |  |                       |     |  |     |     |  +--Dual|gi|29501268
             |           |     |     |           |  |                       |     |  |     |  +--| (82)
             |           |     |     |           |  |                       |     |  |     |  |  |  +---Dual|gi|632795116
             |           |     |     |           |  |                       |     |  |     |  |  +--| (81)
             |           |     |     |           |  |                       |     |  |     |  |     +---Dual|gi|1094920501
             |           |     |     |           |  |                       |     |  |     +--| (54)
             |           |     |     |           |  |                       |     |  |        +--Dual|gi|1382811217
             |           |     |     |           |  |                       |     +--| (96)
             |           |     |     |           |  |                       |        |  +----Dual|gi|504032447
             |           |     |     |           |  |                       |        +--| (99)
             |           |     |     |           |  |                       |           +--Dual|gi|1352843421
             |           |     |     |           |  |                    +--| (35)
             |           |     |     |           |  |                    |  |                    +---Dual|gi|1055899970
             |           |     |     |           |  |                    |  |                 +--| (99)
             |           |     |     |           |  |                    |  |                 |  |              +--Dual|gi|1052355451
             |           |     |     |           |  |                    |  |                 |  |           +--| (79)
             |           |     |     |           |  |                    |  |                 |  |           |  +--Dual|gi|1052355378
             |           |     |     |           |  |                    |  |                 |  |        +--| (72)
             |           |     |     |           |  |                    |  |                 |  |        |  +--Dual|gi|1223215129
             |           |     |     |           |  |                    |  |                 |  |     +--| (97)
             |           |     |     |           |  |                    |  |                 |  |     |  |  +----Dual|gi|1376429345
             |           |     |     |           |  |                    |  |                 |  |     |  +--| (68)
             |           |     |     |           |  |                    |  |                 |  |     |     |  +--Dual|gi|1052355403
             |           |     |     |           |  |                    |  |                 |  |     |     +--| (76)
             |           |     |     |           |  |                    |  |                 |  |     |        +--Dual|gi|1052355446
             |           |     |     |           |  |                    |  |                 |  |  +--| (54)
             |           |     |     |           |  |                    |  |                 |  |  |  +---Dual|gi|385664153
             |           |     |     |           |  |                    |  |                 |  +--| (100)
             |           |     |     |           |  |                    |  |                 |     +--Dual|gi|1104600260
             |           |     |     |           |  |                    |  |              +--| (97)
             |           |     |     |           |  |                    |  |              |  +--Dual|gi|1052393700
             |           |     |     |           |  |                    |  |           +--| (77)
             |           |     |     |           |  |                    |  |           |  +----Dual|gi|917134019
             |           |     |     |           |  |                    |  |        +--| (84)
             |           |     |     |           |  |                    |  |        |  |     +--Dual|gi|1174841376
             |           |     |     |           |  |                    |  |        |  |  +--| (100)
             |           |     |     |           |  |                    |  |        |  |  |  +--Dual|gi|921256618
             |           |     |     |           |  |                    |  |        |  +--| (85)
             |           |     |     |           |  |                    |  |        |     |     +--Dual|gi|1337782134
             |           |     |     |           |  |                    |  |        |     |  +--| (100)
             |           |     |     |           |  |                    |  |        |     |  |  +--Dual|gi|1124764940
             |           |     |     |           |  |                    |  |        |     +--| (100)
             |           |     |     |           |  |                    |  |        |        +---Dual|gi|1055757674
             |           |     |     |           |  |                    |  |     +--| (100)
             |           |     |     |           |  |                    |  |     |  |  +---Dual|gi|1051893179
             |           |     |     |           |  |                    |  |     |  +--| (88)
             |           |     |     |           |  |                    |  |     |     +--Dual|gi|917463427
             |           |     |     |           |  |                    |  |  +--| (85)
             |           |     |     |           |  |                    |  |  |  |  +----Dual|gi|944013420
             |           |     |     |           |  |                    |  |  |  +--| (89)
             |           |     |     |           |  |                    |  |  |     +--Dual|gi|146410197
             |           |     |     |           |  |                    |  +--| (85)
             |           |     |     |           |  |                    |     |              +--Dual|gi|1121291759
             |           |     |     |           |  |                    |     |           +--| (100)
             |           |     |     |           |  |                    |     |           |  +---Dual|gi|1121289776
             |           |     |     |           |  |                    |     |        +--| (100)
             |           |     |     |           |  |                    |     |        |  |        +--Dual|gi|1087028889
             |           |     |     |           |  |                    |     |        |  |     +--| (100)
             |           |     |     |           |  |                    |     |        |  |     |  +--Dual|gi|1057353444
             |           |     |     |           |  |                    |     |        |  |  +--| (92)
             |           |     |     |           |  |                    |     |        |  |  |  +---Dual|gi|1087027143
             |           |     |     |           |  |                    |     |        |  +--| (58)
             |           |     |     |           |  |                    |     |        |     +--Dual|gi|1114432225
             |           |     |     |           |  |                    |     |     +--| (100)
             |           |     |     |           |  |                    |     |     |  +--Dual|gi|1148591408
             |           |     |     |           |  |                    |     |  +--| (100)
             |           |     |     |           |  |                    |     |  |  |        +---Dual|gi|923568295
             |           |     |     |           |  |                    |     |  |  |     +--| (97)
             |           |     |     |           |  |                    |     |  |  |     |  |  +---Dual|gi|917799870
             |           |     |     |           |  |                    |     |  |  |     |  +--| (98)
             |           |     |     |           |  |                    |     |  |  |     |     +--Dual|gi|917799804
             |           |     |     |           |  |                    |     |  |  |  +--| (73)
             |           |     |     |           |  |                    |     |  |  |  |  |  +---Dual|gi|1315762733
             |           |     |     |           |  |                    |     |  |  |  |  +--| (74)
             |           |     |     |           |  |                    |     |  |  |  |     +--Dual|gi|518130366
             |           |     |     |           |  |                    |     |  |  +--| (100)
             |           |     |     |           |  |                    |     |  |     +--Dual|gi|1315754055
             |           |     |     |           |  |                    |     +--| (97)
             |           |     |     |           |  |                    |        +---Dual|gi|493662989
             |           |     |     |           |  |                 +--| (42)
             |           |     |     |           |  |                 |  |     +--Dual|gi|497399240
             |           |     |     |           |  |                 |  |  +--| (98)
             |           |     |     |           |  |                 |  |  |  |  +--Dual|gi|1040708515
             |           |     |     |           |  |                 |  |  |  +--| (99)
             |           |     |     |           |  |                 |  |  |     |      +--Dual|gi|666633969
             |           |     |     |           |  |                 |  |  |     +------| (100)
             |           |     |     |           |  |                 |  |  |            +--Dual|gi|1094127314
             |           |     |     |           |  |                 |  +--| (87)
             |           |     |     |           |  |                 |     +----Dual|gi|918062522
             |           |     |     |           |  |              +--| (48)
             |           |     |     |           |  |              |  |                 +----Dual|gi|1246794077
             |           |     |     |           |  |              |  |              +--| (77)
             |           |     |     |           |  |              |  |              |  +--Dual|gi|1246467047
             |           |     |     |           |  |              |  |           +--| (99)
             |           |     |     |           |  |              |  |           |  |     +--Dual|gi|899413703
             |           |     |     |           |  |              |  |           |  |  +--| (100)
             |           |     |     |           |  |              |  |           |  |  |  +--Dual|gi|1005221882
             |           |     |     |           |  |              |  |           |  +--| (58)
             |           |     |     |           |  |              |  |           |     +--Dual|gi|1005221629
             |           |     |     |           |  |              |  |        +--| (94)
             |           |     |     |           |  |              |  |        |  |  +--Dual|gi|1175037125
             |           |     |     |           |  |              |  |        |  +--| (100)
             |           |     |     |           |  |              |  |        |     +--Dual|gi|1246861476
             |           |     |     |           |  |              |  |     +--| (98)
             |           |     |     |           |  |              |  |     |  +--Dual|gi|522824236
             |           |     |     |           |  |              |  |  +--| (91)
             |           |     |     |           |  |              |  |  |  |        +---Dual|gi|1180607438
             |           |     |     |           |  |              |  |  |  |     +--| (100)
             |           |     |     |           |  |              |  |  |  |     |  +--Dual|gi|1175037149
             |           |     |     |           |  |              |  |  |  |  +--| (100)
             |           |     |     |           |  |              |  |  |  |  |  +---Dual|gi|1175037269
             |           |     |     |           |  |              |  |  |  +--| (91)
             |           |     |     |           |  |              |  |  |     +----Dual|gi|919136298
             |           |     |     |           |  |              |  +--| (96)
             |           |     |     |           |  |              |     +---Dual|gi|945877905
             |           |     |     |           |  |           +--| (99)
             |           |     |     |           |  |           |  +------Dual|gi|1140944055
             |           |     |     |           |  |        +--| (60)
             |           |     |     |           |  |        |  |                       +--Dual|gi|952930407
             |           |     |     |           |  |        |  |                    +--| (57)
             |           |     |     |           |  |        |  |                    |  +--Dual|gi|952930408
             |           |     |     |           |  |        |  |                 +--| (66)
             |           |     |     |           |  |        |  |                 |  |        +--Dual|gi|1216024007
             |           |     |     |           |  |        |  |                 |  |     +--| (82)
             |           |     |     |           |  |        |  |                 |  |     |  +--Dual|gi|1216024006
             |           |     |     |           |  |        |  |                 |  |  +--| (100)
             |           |     |     |           |  |        |  |                 |  |  |  +----Dual|gi|1216023995
             |           |     |     |           |  |        |  |                 |  +--| (56)
             |           |     |     |           |  |        |  |                 |     +---Dual|gi|1219223578
             |           |     |     |           |  |        |  |              +--| (59)
             |           |     |     |           |  |        |  |              |  +--Dual|gi|1099897921
             |           |     |     |           |  |        |  |           +--| (44)
             |           |     |     |           |  |        |  |           |  |     +---Dual|gi|1098508054
             |           |     |     |           |  |        |  |           |  |  +--| (69)
             |           |     |     |           |  |        |  |           |  |  |  +---Dual|gi|1099036559
             |           |     |     |           |  |        |  |           |  +--| (90)
             |           |     |     |           |  |        |  |           |     +---Dual|gi|1356200179
             |           |     |     |           |  |        |  |        +--| (26)
             |           |     |     |           |  |        |  |        |  |        +---Dual|gi|1336935991
             |           |     |     |           |  |        |  |        |  |     +--| (99)
             |           |     |     |           |  |        |  |        |  |     |  +--Dual|gi|1343579764
             |           |     |     |           |  |        |  |        |  |  +--| (67)
             |           |     |     |           |  |        |  |        |  |  |  +--Dual|gi|1343576685
             |           |     |     |           |  |        |  |        |  +--| (74)
             |           |     |     |           |  |        |  |        |     |     +--Dual|gi|1343572361
             |           |     |     |           |  |        |  |        |     |  +--| (100)
             |           |     |     |           |  |        |  |        |     |  |  +--Dual|gi|1212746807
             |           |     |     |           |  |        |  |        |     +--| (98)
             |           |     |     |           |  |        |  |        |        |  +---Dual|gi|1097359742
             |           |     |     |           |  |        |  |        |        +--| (100)
             |           |     |     |           |  |        |  |        |           +--Dual|gi|1190768966
             |           |     |     |           |  |        |  |     +--| (28)
             |           |     |     |           |  |        |  |     |  |           +--Dual|gi|503914014
             |           |     |     |           |  |        |  |     |  |        +--| (78)
             |           |     |     |           |  |        |  |     |  |        |  +----Dual|gi|1124582202
             |           |     |     |           |  |        |  |     |  |     +--| (74)
             |           |     |     |           |  |        |  |     |  |     |  +-----Dual|gi|573001454
             |           |     |     |           |  |        |  |     |  |  +--| (80)
             |           |     |     |           |  |        |  |     |  |  |  |     +-----Dual|gi|1271676113
             |           |     |     |           |  |        |  |     |  |  |  |  +--| (79)
             |           |     |     |           |  |        |  |     |  |  |  |  |  +--Dual|gi|635650977
             |           |     |     |           |  |        |  |     |  |  |  +--| (88)
             |           |     |     |           |  |        |  |     |  |  |     |  +----Dual|gi|1330052994
             |           |     |     |           |  |        |  |     |  |  |     +--| (84)
             |           |     |     |           |  |        |  |     |  |  |        +-----Dual|gi|951712331
             |           |     |     |           |  |        |  |     |  +--| (57)
             |           |     |     |           |  |        |  |     |     |     +----Dual|gi|1348823488
             |           |     |     |           |  |        |  |     |     |  +--| (96)
             |           |     |     |           |  |        |  |     |     |  |  +----Dual|gi|1348823696
             |           |     |     |           |  |        |  |     |     +--| (75)
             |           |     |     |           |  |        |  |     |        +-----Dual|gi|946029114
             |           |     |     |           |  |        |  |  +--| (52)
             |           |     |     |           |  |        |  |  |  |     +----Dual|gi|946326674
             |           |     |     |           |  |        |  |  |  |  +--| (100)
             |           |     |     |           |  |        |  |  |  |  |  +---Dual|gi|950077277
             |           |     |     |           |  |        |  |  |  +--| (99)
             |           |     |     |           |  |        |  |  |     +---Dual|gi|950051634
             |           |     |     |           |  |        |  +--| (62)
             |           |     |     |           |  |        |     |        +----Dual|gi|1222393749
             |           |     |     |           |  |        |     |     +--| (95)
             |           |     |     |           |  |        |     |     |  +--Dual|gi|1099657793
             |           |     |     |           |  |        |     |  +--| (95)
             |           |     |     |           |  |        |     |  |  +--Dual|gi|1099657780
             |           |     |     |           |  |        |     +--| (53)
             |           |     |     |           |  |        |        |  +---Dual|gi|950219167
             |           |     |     |           |  |        |        +--| (41)
             |           |     |     |           |  |        |           +----Dual|gi|946051483
             |           |     |     |           |  |     +--| (99)
             |           |     |     |           |  |     |  +--------Dual|gi|1339168655
             |           |     |     |           |  |  +--| (78)
             |           |     |     |           |  |  |  |   +--Dual|gi|1126551252
             |           |     |     |           |  |  |  +---| (100)
             |           |     |     |           |  |  |      +--Dual|gi|1378791805
             |           |     |     |           |  +--| (98)
             |           |     |     |           |     |     +----Dual|gi|945537651
             |           |     |     |           |     |  +--| (60)
             |           |     |     |           |     |  |  |  +--Dual|gi|1320618991
             |           |     |     |           |     |  |  +--| (100)
             |           |     |     |           |     |  |     +--Dual|gi|1320618992
             |           |     |     |           |     +--| (98)
             |           |     |     |           |        +---Dual|gi|920599692
             |           |     |     |        +--| (97)
             |           |     |     |        |  +----Dual|gi|737040650
             |           |     |     |     +--| (98)
             |           |     |     |     |  +-------Dual|gi|1039000800
             |           |     |     +-----| (100)
             |           |     |           +-------Dual|gi|1148317207
             |           |  +--| (100)
             |           |  |  |                          +----modAA|McyA_C
             |           |  |  |                       +--| (100)
             |           |  |  |                       |  |  +--modAA|PuwF_C
             |           |  |  |                       |  +--| (100)
             |           |  |  |                       |     +--modAA|PuwG_C
             |           |  |  |                    +--| (100)
             |           |  |  |                    |  +--modAA|NdaA_C
             |           |  |  |                 +--| (97)
             |           |  |  |                 |  |     +-----modAA|AzeB_C
             |           |  |  |                 |  +-----| (100)
             |           |  |  |                 |        +---modAA|LgnD_C
             |           |  |  |              +--| (97)
             |           |  |  |              |  +-----modAA|HasO_C
             |           |  |  |           +--| (94)
             |           |  |  |           |  +-------modAA|BlmX_C2
             |           |  |  |        +--| (99)
             |           |  |  |        |  |  +------modAA|Zmn17
             |           |  |  |        |  +--| (96)
             |           |  |  |        |     +---------modAA|AmbE_C
             |           |  |  |     +--| (66)
             |           |  |  |     |  +--------modAA|DepE_C
             |           |  |  +-----| (100)
             |           |  |        +--------modAA|BlmVI_C2
             |           +--| (47)
             |              |                  +------PS|SfmC_C
             |              |           +------| (100)
             |              |           |      +-------PS|SfcC_C
             |              |     +-----| (100)
             |              |     |     +-------PS|SafA_C2
             |              |  +--| (94)
             |              |  |  |                                         +--Hybrid|gi|485915845
             |              |  |  |                                      +--| (100)
             |              |  |  |                                      |  +---Hybrid|gi|949392046
             |              |  |  |                                   +--| (100)
             |              |  |  |                                   |  +--Hybrid|gi|512204980
             |              |  |  |                                +--| (100)
             |              |  |  |                                |  |  +----Hybrid|gi|358383907
             |              |  |  |                                |  +--| (100)
             |              |  |  |                                |     |     +------Hybrid|gi|351639853
             |              |  |  |                                |     |  +--| (100)
             |              |  |  |                                |     |  |  +--Hybrid|gi|347009995
             |              |  |  |                                |     +--| (100)
             |              |  |  |                                |        +----Hybrid|gi|1339903222
             |              |  |  |                             +--| (51)
             |              |  |  |                             |  |  +------Hybrid|gi|310799805
             |              |  |  |                             |  +--| (87)
             |              |  |  |                             |     |                      +--Hybrid|gi|1267122501
             |              |  |  |                             |     |                 +----| (100)
             |              |  |  |                             |     |                 |    |  +--Hybrid|gi|1339167735
             |              |  |  |                             |     |                 |    +--| (100)
             |              |  |  |                             |     |                 |       |  +--Hybrid|gi|949391939
             |              |  |  |                             |     |                 |       +--| (99)
             |              |  |  |                             |     |                 |          +--Hybrid|gi|1371483767
             |              |  |  |                             |     |              +--| (99)
             |              |  |  |                             |     |              |  +---Hybrid|gi|949384743
             |              |  |  |                             |     |           +--| (97)
             |              |  |  |                             |     |           |  |           +---Hybrid|gi|640928680
             |              |  |  |                             |     |           |  |        +--| (100)
             |              |  |  |                             |     |           |  |        |  |  +--Hybrid|gi|482809632
             |              |  |  |                             |     |           |  |        |  +--| (97)
             |              |  |  |                             |     |           |  |        |     +--Hybrid|gi|1333720939
             |              |  |  |                             |     |           |  |     +--| (100)
             |              |  |  |                             |     |           |  |     |  +--Hybrid|gi|821078321
             |              |  |  |                             |     |           |  |  +--| (100)
             |              |  |  |                             |     |           |  |  |  +---Hybrid|gi|1020707406
             |              |  |  |                             |     |           |  +--| (100)
             |              |  |  |                             |     |           |     +--Hybrid|gi|1190909143
             |              |  |  |                             |     |        +--| (100)
             |              |  |  |                             |     |        |  |  +-----Hybrid|gi|667526122
             |              |  |  |                             |     |        |  +--| (89)
             |              |  |  |                             |     |        |     +----Hybrid|gi|667732525
             |              |  |  |                             |     |     +--| (45)
             |              |  |  |                             |     |     |  +--Hybrid|gi|1179904803
             |              |  |  |                             |     |  +--| (51)
             |              |  |  |                             |     |  |  |  +---Hybrid|gi|1168099071
             |              |  |  |                             |     |  |  +--| (52)
             |              |  |  |                             |     |  |     |     +-----Hybrid|gi|1000225939
             |              |  |  |                             |     |  |     |  +--| (100)
             |              |  |  |                             |     |  |     |  |  +--Hybrid|gi|238840354
             |              |  |  |                             |     |  |     +--| (87)
             |              |  |  |                             |     |  |        +---Hybrid|gi|1227548893
             |              |  |  |                             |     +--| (98)
             |              |  |  |                             |        |           +--Hybrid|gi|1168132547
             |              |  |  |                             |        |        +--| (96)
             |              |  |  |                             |        |        |  +-----Hybrid|gi|1385107620
             |              |  |  |                             |        |     +--| (100)
             |              |  |  |                             |        |     |  +---Hybrid|gi|1111846823
             |              |  |  |                             |        |  +--| (98)
             |              |  |  |                             |        |  |  +-------Hybrid|gi|966765501
             |              |  |  |                             |        +--| (99)
             |              |  |  |                             |           |     +---Hybrid|gi|591433925
             |              |  |  |                             |           |  +--| (100)
             |              |  |  |                             |           |  |  +---Hybrid|gi|1025682486
             |              |  |  |                             |           +--| (99)
             |              |  |  |                             |              |  +---Hybrid|gi|1003745333
             |              |  |  |                             |              +--| (99)
             |              |  |  |                             |                 |  +--Hybrid|gi|682326858
             |              |  |  |                             |                 +--| (100)
             |              |  |  |                             |                    +--Hybrid|gi|1134775652
             |              |  |  |                          +--| (85)
             |              |  |  |                          |  |  +---Hybrid|gi|1111945165
             |              |  |  |                          |  +--| (94)
             |              |  |  |                          |     +----Hybrid|gi|662532867
             |              |  |  |                       +--| (92)
             |              |  |  |                       |  |              +--Hybrid|gi|640926178
             |              |  |  |                       |  |           +--| (91)
             |              |  |  |                       |  |           |  +--Hybrid|gi|407918268
             |              |  |  |                       |  |        +--| (100)
             |              |  |  |                       |  |        |  +---Hybrid|gi|121922884
             |              |  |  |                       |  |     +--| (100)
             |              |  |  |                       |  |     |  |              +----Hybrid|gi|1141555729
             |              |  |  |                       |  |     |  |           +--| (94)
             |              |  |  |                       |  |     |  |           |  +---Hybrid|gi|88181199
             |              |  |  |                       |  |     |  |        +--| (94)
             |              |  |  |                       |  |     |  |        |  |  +--Hybrid|gi|1003745638
             |              |  |  |                       |  |     |  |        |  +--| (96)
             |              |  |  |                       |  |     |  |        |     +---Hybrid|gi|1141561736
             |              |  |  |                       |  |     |  |     +--| (100)
             |              |  |  |                       |  |     |  |     |  +--Hybrid|gi|700459236
             |              |  |  |                       |  |     |  |  +--| (100)
             |              |  |  |                       |  |     |  |  |  |  +----Hybrid|gi|1244198716
             |              |  |  |                       |  |     |  |  |  +--| (100)
             |              |  |  |                       |  |     |  |  |     +--Hybrid|gi|666866895
             |              |  |  |                       |  |     |  +--| (100)
             |              |  |  |                       |  |     |     |           +--Hybrid|gi|859261050
             |              |  |  |                       |  |     |     |        +--| (100)
             |              |  |  |                       |  |     |     |        |  +--Hybrid|gi|525583053
             |              |  |  |                       |  |     |     |     +--| (99)
             |              |  |  |                       |  |     |     |     |  +--Hybrid|gi|1168066798
             |              |  |  |                       |  |     |     |  +--| (99)
             |              |  |  |                       |  |     |     |  |  +--Hybrid|gi|973782017
             |              |  |  |                       |  |     |     +--| (100)
             |              |  |  |                       |  |     |        +---Hybrid|gi|1168132121
             |              |  |  |                       |  |  +--| (100)
             |              |  |  |                       |  |  |  |        +--Hybrid|gi|949386178
             |              |  |  |                       |  |  |  |     +--| (91)
             |              |  |  |                       |  |  |  |     |  |  +--Hybrid|gi|1190928345
             |              |  |  |                       |  |  |  |     |  +--| (100)
             |              |  |  |                       |  |  |  |     |     +--Hybrid|gi|743656558
             |              |  |  |                       |  |  |  |  +--| (100)
             |              |  |  |                       |  |  |  |  |  +--Hybrid|gi|745998002
             |              |  |  |                       |  |  |  +--| (100)
             |              |  |  |                       |  |  |     +--Hybrid|gi|160701027
             |              |  |  |                       |  +--| (100)
             |              |  |  |                       |     |  +--Hybrid|gi|682275410
             |              |  |  |                       |     +--| (100)
             |              |  |  |                       |        +--Hybrid|gi|1151457148
             |              |  |  |                    +--| (55)
             |              |  |  |                    |  |              +--Hybrid|gi|734838930
             |              |  |  |                    |  |           +--| (100)
             |              |  |  |                    |  |           |  +--Hybrid|gi|429860559
             |              |  |  |                    |  |        +--| (100)
             |              |  |  |                    |  |        |  +--Hybrid|gi|1141559363
             |              |  |  |                    |  |     +--| (97)
             |              |  |  |                    |  |     |  +--Hybrid|gi|767017492
             |              |  |  |                    |  |  +--| (91)
             |              |  |  |                    |  |  |  |  +-----Hybrid|gi|429847962
             |              |  |  |                    |  |  |  +--| (61)
             |              |  |  |                    |  |  |     +---Hybrid|gi|1168122473
             |              |  |  |                    |  +--| (94)
             |              |  |  |                    |     |     +-------Hybrid|gi|973784200
             |              |  |  |                    |     |  +--| (94)
             |              |  |  |                    |     |  |  +--Hybrid|gi|1110595009
             |              |  |  |                    |     +--| (90)
             |              |  |  |                    |        +---Hybrid|gi|1331573479
             |              |  |  |                 +--| (100)
             |              |  |  |                 |  +----Hybrid|gi|1183392051
             |              |  |  |              +--| (95)
             |              |  |  |              |  |                    +--Hybrid|gi|1371480306
             |              |  |  |              |  |                 +--| (100)
             |              |  |  |              |  |                 |  +--Hybrid|gi|1025672728
             |              |  |  |              |  |              +--| (98)
             |              |  |  |              |  |              |  +--Hybrid|gi|170939873
             |              |  |  |              |  |           +--| (73)
             |              |  |  |              |  |           |  +----Hybrid|gi|1371482080
             |              |  |  |              |  |        +--| (100)
             |              |  |  |              |  |        |  +----Hybrid|gi|361127527
             |              |  |  |              |  |     +--| (84)
             |              |  |  |              |  |     |  |     +--Hybrid|gi|1385081198
             |              |  |  |              |  |     |  |  +--| (100)
             |              |  |  |              |  |     |  |  |  +--Hybrid|gi|485925615
             |              |  |  |              |  |     |  +--| (100)
             |              |  |  |              |  |     |     |               +--Hybrid|gi|1111849380
             |              |  |  |              |  |     |     |           +---| (100)
             |              |  |  |              |  |     |     |           |   +--Hybrid|gi|1111702798
             |              |  |  |              |  |     |     |        +--| (100)
             |              |  |  |              |  |     |     |        |  |  +--Hybrid|gi|751351542
             |              |  |  |              |  |     |     |        |  +--| (100)
             |              |  |  |              |  |     |     |        |     +--Hybrid|gi|1239396273
             |              |  |  |              |  |     |     |     +--| (98)
             |              |  |  |              |  |     |     |     |  +------Hybrid|gi|1111489135
             |              |  |  |              |  |     |     |  +--| (99)
             |              |  |  |              |  |     |     |  |  +--Hybrid|gi|1003747275
             |              |  |  |              |  |     |     +--| (100)
             |              |  |  |              |  |     |        |           +--Hybrid|gi|402078439
             |              |  |  |              |  |     |        |        +--| (100)
             |              |  |  |              |  |     |        |        |  |  +--Hybrid|gi|1141557356
             |              |  |  |              |  |     |        |        |  +--| (100)
             |              |  |  |              |  |     |        |        |     |  +--Hybrid|gi|1239396223
             |              |  |  |              |  |     |        |        |     +--| (100)
             |              |  |  |              |  |     |        |        |        +---Hybrid|gi|1025662929
             |              |  |  |              |  |     |        |     +--| (83)
             |              |  |  |              |  |     |        |     |  |  +--Hybrid|gi|1102743718
             |              |  |  |              |  |     |        |     |  +--| (100)
             |              |  |  |              |  |     |        |     |     +--Hybrid|gi|119397193
             |              |  |  |              |  |     |        |  +--| (100)
             |              |  |  |              |  |     |        |  |  |        +--Hybrid|gi|1371487656
             |              |  |  |              |  |     |        |  |  |     +--| (98)
             |              |  |  |              |  |     |        |  |  |     |  |  +--Hybrid|gi|819895676
             |              |  |  |              |  |     |        |  |  |     |  +--| (98)
             |              |  |  |              |  |     |        |  |  |     |     +---Hybrid|gi|311320381
             |              |  |  |              |  |     |        |  |  |  +--| (100)
             |              |  |  |              |  |     |        |  |  |  |  +---Hybrid|gi|729184480
             |              |  |  |              |  |     |        |  |  +--| (83)
             |              |  |  |              |  |     |        |  |     +--Hybrid|gi|1190904947
             |              |  |  |              |  |     |        +--| (98)
             |              |  |  |              |  |     |           |  +--Hybrid|gi|1173562612
             |              |  |  |              |  |     |           +--| (100)
             |              |  |  |              |  |     |              |  +--Hybrid|gi|751749130
             |              |  |  |              |  |     |              +--| (100)
             |              |  |  |              |  |     |                 +--Hybrid|gi|1168099995
             |              |  |  |              |  |  +--| (58)
             |              |  |  |              |  |  |  |                 +---Hybrid|gi|1188283702
             |              |  |  |              |  |  |  |              +--| (100)
             |              |  |  |              |  |  |  |              |  +--Hybrid|gi|682447112
             |              |  |  |              |  |  |  |           +--| (100)
             |              |  |  |              |  |  |  |           |  +--Hybrid|gi|1183443251
             |              |  |  |              |  |  |  |        +--| (100)
             |              |  |  |              |  |  |  |        |  +--Hybrid|gi|1111712344
             |              |  |  |              |  |  |  |     +--| (96)
             |              |  |  |              |  |  |  |     |  |     +--Hybrid|gi|1025693904
             |              |  |  |              |  |  |  |     |  |  +--| (100)
             |              |  |  |              |  |  |  |     |  |  |  +--Hybrid|gi|1024759942
             |              |  |  |              |  |  |  |     |  +--| (96)
             |              |  |  |              |  |  |  |     |     +------Hybrid|gi|1315178299
             |              |  |  |              |  |  |  |  +--| (100)
             |              |  |  |              |  |  |  |  |  |        +--Hybrid|gi|452838828
             |              |  |  |              |  |  |  |  |  |     +--| (100)
             |              |  |  |              |  |  |  |  |  |     |  +--Hybrid|gi|1183388422
             |              |  |  |              |  |  |  |  |  |  +--| (100)
             |              |  |  |              |  |  |  |  |  |  |  +--Hybrid|gi|972138834
             |              |  |  |              |  |  |  |  |  +--| (100)
             |              |  |  |              |  |  |  |  |     +--Hybrid|gi|802088062
             |              |  |  |              |  |  |  +--| (100)
             |              |  |  |              |  |  |     |        +---Hybrid|gi|220688765
             |              |  |  |              |  |  |     |     +--| (77)
             |              |  |  |              |  |  |     |     |  +---Hybrid|gi|1111721437
             |              |  |  |              |  |  |     |  +--| (100)
             |              |  |  |              |  |  |     |  |  +-----Hybrid|gi|816190833
             |              |  |  |              |  |  |     +--| (100)
             |              |  |  |              |  |  |        +-----Hybrid|gi|1317913700
             |              |  |  |              |  +--| (66)
             |              |  |  |              |     |        +---Hybrid|gi|311341802
             |              |  |  |              |     |     +--| (100)
             |              |  |  |              |     |     |  +--Hybrid|gi|1317911875
             |              |  |  |              |     |  +--| (100)
             |              |  |  |              |     |  |  +---Hybrid|gi|816350149
             |              |  |  |              |     +--| (83)
             |              |  |  |              |        +----Hybrid|gi|1385085553
             |              |  |  |           +--| (80)
             |              |  |  |           |  |     +--Hybrid|gi|1040515232
             |              |  |  |           |  |  +--| (100)
             |              |  |  |           |  |  |  +--Hybrid|gi|1095458065
             |              |  |  |           |  +--| (100)
             |              |  |  |           |     |     +--Hybrid|gi|429851696
             |              |  |  |           |     |  +--| (100)
             |              |  |  |           |     |  |  +--Hybrid|gi|402075754
             |              |  |  |           |     +--| (100)
             |              |  |  |           |        +-----Hybrid|gi|1385082674
             |              |  |  |        +--| (96)
             |              |  |  |        |  |              +------Hybrid|gi|1111942404
             |              |  |  |        |  |           +--| (100)
             |              |  |  |        |  |           |  |              +--Hybrid|gi|1168120986
             |              |  |  |        |  |           |  |           +--| (99)
             |              |  |  |        |  |           |  |           |  +--Hybrid|gi|340519644
             |              |  |  |        |  |           |  |        +--| (86)
             |              |  |  |        |  |           |  |        |  +----------Hybrid|gi|40787395
             |              |  |  |        |  |           |  |     +--| (86)
             |              |  |  |        |  |           |  |     |  |     +--Hybrid|gi|1076761174
             |              |  |  |        |  |           |  |     |  |  +--| (94)
             |              |  |  |        |  |           |  |     |  |  |  +--Hybrid|gi|1261512142
             |              |  |  |        |  |           |  |     |  +--| (100)
             |              |  |  |        |  |           |  |     |     +--Hybrid|gi|743642944
             |              |  |  |        |  |           |  |  +--| (86)
             |              |  |  |        |  |           |  |  |  +---Hybrid|gi|1385086503
             |              |  |  |        |  |           |  +--| (100)
             |              |  |  |        |  |           |     +---Hybrid|gi|425781770
             |              |  |  |        |  |        +--| (67)
             |              |  |  |        |  |        |  |                                    +--Hybrid|gi|61698141
             |              |  |  |        |  |        |  |                                 +--| (100)
             |              |  |  |        |  |        |  |                                 |  +--Hybrid|gi|972241456
             |              |  |  |        |  |        |  |                              +--| (73)
             |              |  |  |        |  |        |  |                              |  +--Hybrid|gi|1183446897
             |              |  |  |        |  |        |  |                           +--| (100)
             |              |  |  |        |  |        |  |                           |  +--Hybrid|gi|770391217
             |              |  |  |        |  |        |  |                        +--| (100)
             |              |  |  |        |  |        |  |                        |  |  +--Hybrid|gi|261356461
             |              |  |  |        |  |        |  |                        |  +--| (98)
             |              |  |  |        |  |        |  |                        |     +--Hybrid|gi|1032858245
             |              |  |  |        |  |        |  |                    +---| (100)
             |              |  |  |        |  |        |  |                    |   |  +--Hybrid|gi|1317225655
             |              |  |  |        |  |        |  |                    |   +--| (100)
             |              |  |  |        |  |        |  |                    |      +-----Hybrid|gi|1370652255
             |              |  |  |        |  |        |  |                 +--| (62)
             |              |  |  |        |  |        |  |                 |  |     +-----------Hybrid|gi|452837538
             |              |  |  |        |  |        |  |                 |  |  +--| (62)
             |              |  |  |        |  |        |  |                 |  |  |  |  +------Hybrid|gi|1168130111
             |              |  |  |        |  |        |  |                 |  |  |  +--| (98)
             |              |  |  |        |  |        |  |                 |  |  |     |     +--Hybrid|gi|1111942260
             |              |  |  |        |  |        |  |                 |  |  |     |  +--| (100)
             |              |  |  |        |  |        |  |                 |  |  |     |  |  |  +--Hybrid|gi|1317225771
             |              |  |  |        |  |        |  |                 |  |  |     |  |  +--| (100)
             |              |  |  |        |  |        |  |                 |  |  |     |  |     +--Hybrid|gi|995936597
             |              |  |  |        |  |        |  |                 |  |  |     +--| (100)
             |              |  |  |        |  |        |  |                 |  |  |        +--Hybrid|gi|1317910364
             |              |  |  |        |  |        |  |                 |  +--| (86)
             |              |  |  |        |  |        |  |                 |     |        +---Hybrid|gi|218714943
             |              |  |  |        |  |        |  |                 |     |     +--| (100)
             |              |  |  |        |  |        |  |                 |     |     |  |  +--Hybrid|gi|1111495867
             |              |  |  |        |  |        |  |                 |     |     |  +--| (100)
             |              |  |  |        |  |        |  |                 |     |     |     +--Hybrid|gi|996609804
             |              |  |  |        |  |        |  |                 |     |  +--| (100)
             |              |  |  |        |  |        |  |                 |     |  |  +------Hybrid|gi|452979708
             |              |  |  |        |  |        |  |                 |     +--| (55)
             |              |  |  |        |  |        |  |                 |        +-----Hybrid|gi|1109545994
             |              |  |  |        |  |        |  |              +--| (58)
             |              |  |  |        |  |        |  |              |  +--Hybrid|gi|821070483
             |              |  |  |        |  |        |  |           +--| (60)
             |              |  |  |        |  |        |  |           |  +----Hybrid|gi|1040497607
             |              |  |  |        |  |        |  |        +--| (98)
             |              |  |  |        |  |        |  |        |  |  +---Hybrid|gi|1084342497
             |              |  |  |        |  |        |  |        |  +--| (89)
             |              |  |  |        |  |        |  |        |     +--Hybrid|gi|802087395
             |              |  |  |        |  |        |  |     +--| (88)
             |              |  |  |        |  |        |  |     |  |                    +--Hybrid|gi|952554121
             |              |  |  |        |  |        |  |     |  |                 +--| (100)
             |              |  |  |        |  |        |  |     |  |                 |  +--Hybrid|gi|1271953391
             |              |  |  |        |  |        |  |     |  |              +--| (100)
             |              |  |  |        |  |        |  |     |  |              |  |              +--Hybrid|gi|1000218985
             |              |  |  |        |  |        |  |     |  |              |  |           +--| (100)
             |              |  |  |        |  |        |  |     |  |              |  |           |  |  +--Hybrid|gi|576916880
             |              |  |  |        |  |        |  |     |  |              |  |           |  +--| (100)
             |              |  |  |        |  |        |  |     |  |              |  |           |     +--Hybrid|gi|429856656
             |              |  |  |        |  |        |  |     |  |              |  |        +--| (96)
             |              |  |  |        |  |        |  |     |  |              |  |        |  +--Hybrid|gi|816192967
             |              |  |  |        |  |        |  |     |  |              |  |     +--| (96)
             |              |  |  |        |  |        |  |     |  |              |  |     |  +--Hybrid|gi|936415939
             |              |  |  |        |  |        |  |     |  |              |  |  +--| (69)
             |              |  |  |        |  |        |  |     |  |              |  |  |  |  +--Hybrid|gi|1373359261
             |              |  |  |        |  |        |  |     |  |              |  |  |  +--| (100)
             |              |  |  |        |  |        |  |     |  |              |  |  |     +--Hybrid|gi|751354544
             |              |  |  |        |  |        |  |     |  |              |  +--| (100)
             |              |  |  |        |  |        |  |     |  |              |     |     +--Hybrid|gi|909992267
             |              |  |  |        |  |        |  |     |  |              |     |  +--| (100)
             |              |  |  |        |  |        |  |     |  |              |     |  |  +--Hybrid|gi|588895673
             |              |  |  |        |  |        |  |     |  |              |     +--| (97)
             |              |  |  |        |  |        |  |     |  |              |        +---Hybrid|gi|1109550076
             |              |  |  |        |  |        |  |     |  |           +--| (100)
             |              |  |  |        |  |        |  |     |  |           |  +--Hybrid|gi|425766361
             |              |  |  |        |  |        |  |     |  |        +--| (100)
             |              |  |  |        |  |        |  |     |  |        |  |  +---Hybrid|gi|1025671557
             |              |  |  |        |  |        |  |     |  |        |  +--| (100)
             |              |  |  |        |  |        |  |     |  |        |     |  +--Hybrid|gi|973783714
             |              |  |  |        |  |        |  |     |  |        |     +--| (100)
             |              |  |  |        |  |        |  |     |  |        |        +---Hybrid|gi|210070751
             |              |  |  |        |  |        |  |     |  |     +--| (65)
             |              |  |  |        |  |        |  |     |  |     |  |  +---Hybrid|gi|453084141
             |              |  |  |        |  |        |  |     |  |     |  +--| (100)
             |              |  |  |        |  |        |  |     |  |     |     +--Hybrid|gi|74592880
             |              |  |  |        |  |        |  |     |  |  +--| (93)
             |              |  |  |        |  |        |  |     |  |  |  +---Hybrid|gi|1373346751
             |              |  |  |        |  |        |  |     |  +--| (59)
             |              |  |  |        |  |        |  |     |     +---Hybrid|gi|407922045
             |              |  |  |        |  |        |  |  +--| (98)
             |              |  |  |        |  |        |  |  |  |  +---Hybrid|gi|86195971
             |              |  |  |        |  |        |  |  |  +--| (100)
             |              |  |  |        |  |        |  |  |     |  +--Hybrid|gi|429850603
             |              |  |  |        |  |        |  |  |     +--| (74)
             |              |  |  |        |  |        |  |  |        |  +----Hybrid|gi|440484788
             |              |  |  |        |  |        |  |  |        +--| (100)
             |              |  |  |        |  |        |  |  |           +----Hybrid|gi|402075279
             |              |  |  |        |  |        |  +--| (87)
             |              |  |  |        |  |        |     +-----Hybrid|gi|1173560657
             |              |  |  |        |  |     +--| (64)
             |              |  |  |        |  |     |  |     +----Hybrid|gi|358400513
             |              |  |  |        |  |     |  |  +--| (100)
             |              |  |  |        |  |     |  |  |  |  +------Hybrid|gi|170948044
             |              |  |  |        |  |     |  |  |  +--| (100)
             |              |  |  |        |  |     |  |  |     |           +--Hybrid|gi|672793459
             |              |  |  |        |  |     |  |  |     |        +--| (100)
             |              |  |  |        |  |     |  |  |     |        |  |  +--Hybrid|gi|1173561098
             |              |  |  |        |  |     |  |  |     |        |  +--| (87)
             |              |  |  |        |  |     |  |  |     |        |     +--Hybrid|gi|210069671
             |              |  |  |        |  |     |  |  |     |     +--| (89)
             |              |  |  |        |  |     |  |  |     |     |  +---Hybrid|gi|972137432
             |              |  |  |        |  |     |  |  |     |  +--| (100)
             |              |  |  |        |  |     |  |  |     |  |  +----Hybrid|gi|1141564798
             |              |  |  |        |  |     |  |  |     +--| (100)
             |              |  |  |        |  |     |  |  |        +----Hybrid|gi|310799678
             |              |  |  |        |  |     |  +--| (100)
             |              |  |  |        |  |     |     +---Hybrid|gi|682430364
             |              |  |  |        |  |  +--| (38)
             |              |  |  |        |  |  |  +------Hybrid|gi|512202118
             |              |  |  |        |  +--| (99)
             |              |  |  |        |     |        +--------Hybrid|gi|1370659875
             |              |  |  |        |     |     +--| (100)
             |              |  |  |        |     |     |  |  +-------Hybrid|gi|1317912219
             |              |  |  |        |     |     |  +--| (75)
             |              |  |  |        |     |     |     +-------Hybrid|gi|40787330
             |              |  |  |        |     |  +--| (96)
             |              |  |  |        |     |  |  |        +---Hybrid|gi|350635295
             |              |  |  |        |     |  |  |     +--| (100)
             |              |  |  |        |     |  |  |     |  |     +--Hybrid|gi|1377224573
             |              |  |  |        |     |  |  |     |  |  +--| (100)
             |              |  |  |        |     |  |  |     |  |  |  +--Hybrid|gi|576914676
             |              |  |  |        |     |  |  |     |  +--| (100)
             |              |  |  |        |     |  |  |     |     +--Hybrid|gi|816193275
             |              |  |  |        |     |  |  |  +--| (77)
             |              |  |  |        |     |  |  |  |  +---Hybrid|gi|1084344401
             |              |  |  |        |     |  |  +--| (100)
             |              |  |  |        |     |  |     |     +----Hybrid|gi|1000216171
             |              |  |  |        |     |  |     |  +--| (100)
             |              |  |  |        |     |  |     |  |  |     +--Hybrid|gi|640927269
             |              |  |  |        |     |  |     |  |  |  +--| (100)
             |              |  |  |        |     |  |     |  |  |  |  +--Hybrid|gi|384955760
             |              |  |  |        |     |  |     |  |  +--| (88)
             |              |  |  |        |     |  |     |  |     +--Hybrid|gi|1335265509
             |              |  |  |        |     |  |     +--| (100)
             |              |  |  |        |     |  |        +--Hybrid|gi|121743067
             |              |  |  |        |     +--| (53)
             |              |  |  |        |        |     +--Hybrid|gi|400593204
             |              |  |  |        |        +-----| (100)
             |              |  |  |        |              +--Hybrid|gi|1335268616
             |              |  |  |  +-----| (100)
             |              |  |  |  |     |           +-----Hybrid|gi|1092169834
             |              |  |  |  |     |        +--| (100)
             |              |  |  |  |     |        |  |     +---Hybrid|gi|835901747
             |              |  |  |  |     |        |  |  +--| (100)
             |              |  |  |  |     |        |  |  |  +--Hybrid|gi|640928984
             |              |  |  |  |     |        |  +--| (100)
             |              |  |  |  |     |        |     +--Hybrid|gi|1325558619
             |              |  |  |  |     |     +--| (100)
             |              |  |  |  |     |     |  |           +--Hybrid|gi|1020448131
             |              |  |  |  |     |     |  |        +--| (100)
             |              |  |  |  |     |     |  |        |  |     +--Hybrid|gi|1608698507
             |              |  |  |  |     |     |  |        |  |  +--| (100)
             |              |  |  |  |     |     |  |        |  |  |  +--Hybrid|gi|62510842
             |              |  |  |  |     |     |  |        |  +--| (100)
             |              |  |  |  |     |     |  |        |     +--Hybrid|gi|1110582756
             |              |  |  |  |     |     |  |     +--| (100)
             |              |  |  |  |     |     |  |     |  |     +--Hybrid|gi|1093047097
             |              |  |  |  |     |     |  |     |  |  +--| (100)
             |              |  |  |  |     |     |  |     |  |  |  +--Hybrid|gi|1128271617
             |              |  |  |  |     |     |  |     |  +--| (100)
             |              |  |  |  |     |     |  |     |     +-----Hybrid|gi|310801851
             |              |  |  |  |     |     |  |  +--| (100)
             |              |  |  |  |     |     |  |  |  +------Hybrid|gi|440475669
             |              |  |  |  |     |     |  +--| (100)
             |              |  |  |  |     |     |     +---Hybrid|gi|119403100
             |              |  |  |  |     |  +--| (100)
             |              |  |  |  |     |  |  +---Hybrid|gi|1172611579
             |              |  |  |  |     +--| (100)
             |              |  |  |  |        |  +--Hybrid|gi|401021422
             |              |  |  |  |        +--| (97)
             |              |  |  |  |           +-----Hybrid|gi|218715040
             |              |  |  +--| (64)
             |              |  |     |                                      +------LCL-A|gi|1141557911|dbj|GAW20396.1|
             |              |  |     |                                   +--| (100)
             |              |  |     |                                   |  +---LCL-A|gi|1046800050|gb|OCL06618.1|
             |              |  |     |                                +--| (99)
             |              |  |     |                                |  |              +--LCL-A|gi|573057764|gb|ETS77601.1|
             |              |  |     |                                |  |           +--| (100)
             |              |  |     |                                |  |           |  +--LCL-A|gi|1190914944|gb|OTB04087.1|
             |              |  |     |                                |  |        +--| (99)
             |              |  |     |                                |  |        |  +---LCL-A|gi|1339910695|gb|POS75433.1|
             |              |  |     |                                |  |     +--| (99)
             |              |  |     |                                |  |     |  +---LCL-A|gi|1141563679|dbj|GAW14660.1|
             |              |  |     |                                |  |  +--| (99)
             |              |  |     |                                |  |  |  +---LCL-A|gi|1385115438|gb|PVI02653.1|
             |              |  |     |                                |  +--| (100)
             |              |  |     |                                |     +-----LCL-A|gi|1028898650|gb|OAL00904.1|
             |              |  |     |                             +--| (87)
             |              |  |     |                             |  +------LCL-A|gi|751747482|gb|KIM95670.1|
             |              |  |     |                          +--| (84)
             |              |  |     |                          |  |        +--LCL-A|gi|1029179249|gb|OAL43835.1|
             |              |  |     |                          |  |     +--| (100)
             |              |  |     |                          |  |     |  +--LCL-A|gi|1027148194|gb|OAG08642.1|
             |              |  |     |                          |  |  +--| (100)
             |              |  |     |                          |  |  |  +--LCL-A|gi|966761521|dbj|GAQ45789.1|
             |              |  |     |                          |  +--| (100)
             |              |  |     |                          |     +--LCL-A|gi|1095456101|gb|APA13056.1|
             |              |  |     |                       +--| (78)
             |              |  |     |                       |  |              +------LCL-A|gi|1111471301|emb|CVK98769.1|
             |              |  |     |                       |  |           +--| (98)
             |              |  |     |                       |  |           |  |  +----LCL-A|gi|440476131|gb|ELQ44760.1|
             |              |  |     |                       |  |           |  +--| (100)
             |              |  |     |                       |  |           |     +--LCL-A|gi|666869217|gb|KEZ45505.1|
             |              |  |     |                       |  |        +--| (100)
             |              |  |     |                       |  |        |  |  +--LCL-A|gi|1040497588|gb|OBT39513.1|
             |              |  |     |                       |  |        |  +--| (98)
             |              |  |     |                       |  |        |     +-----LCL-A|gi|1003748161|gb|KXX83232.1|
             |              |  |     |                       |  |     +--| (100)
             |              |  |     |                       |  |     |  +-----LCL-A|gi|121923392|sp|Q2UPA9.1|ACLP_ASPOR
             |              |  |     |                       |  |  +--| (100)
             |              |  |     |                       |  |  |  |           +----LCL-A|gi|640926553|gb|KDN70286.1|
             |              |  |     |                       |  |  |  |        +--| (100)
             |              |  |     |                       |  |  |  |        |  +----LCL-A|gi|1025689361|gb|OAA76647.1|
             |              |  |     |                       |  |  |  |     +--| (100)
             |              |  |     |                       |  |  |  |     |  +----LCL-A|gi|1271959962|emb|CZT16508.1|
             |              |  |     |                       |  |  |  |  +--| (98)
             |              |  |     |                       |  |  |  |  |  +----LCL-A|gi|759333254|gb|KIX09578.1|
             |              |  |     |                       |  |  |  +--| (100)
             |              |  |     |                       |  |  |     |  +----LCL-A|gi|1339915978|gb|POS79672.1|
             |              |  |     |                       |  |  |     +--| (100)
             |              |  |     |                       |  |  |        +--LCL-A|gi|1190874145|gb|OTA66114.1|
             |              |  |     |                       |  +--| (45)
             |              |  |     |                       |     |   +--LCL-A|gi|1264177205|gb|PGH15370.1|
             |              |  |     |                       |     +---| (100)
             |              |  |     |                       |         |  +--LCL-A|gi|1168123171|gb|OQE22569.1|
             |              |  |     |                       |         +--| (100)
             |              |  |     |                       |            +--LCL-A|gi|1317224884|gb|PKX88429.1|
             |              |  |     |                    +--| (96)
             |              |  |     |                    |  |           +--LCL-A|gi|121739922|sp|Q0CS64.1|ATAP_ASPTN
             |              |  |     |                    |  |        +--| (100)
             |              |  |     |                    |  |        |  +--LCL-A|gi|1083154040|gb|OGE48516.1|
             |              |  |     |                    |  |     +--| (100)
             |              |  |     |                    |  |     |  +--LCL-A|gi|742075308|gb|KIA75386.1|
             |              |  |     |                    |  |  +--| (100)
             |              |  |     |                    |  |  |  +-------LCL-A|gi|759259823|gb|KIW36370.1|
             |              |  |     |                    |  +--| (90)
             |              |  |     |                    |     +----LCL-A|gi|924881881|gb|KOS38153.1|
             |              |  |     |                 +--| (96)
             |              |  |     |                 |  |     +--LCL-A|gi|291188111|gb|EFE43464.1|
             |              |  |     |                 |  |  +--| (100)
             |              |  |     |                 |  |  |  +--LCL-A|gi|322693899|gb|EFY85744.1|
             |              |  |     |                 |  +--| (100)
             |              |  |     |                 |     +----LCL-A|gi|700457611|gb|KGO47173.1|
             |              |  |     |              +--| (100)
             |              |  |     |              |  |      +--LCL-A|gi|1371487110|gb|PSR83623.1|
             |              |  |     |              |  |  +---| (100)
             |              |  |     |              |  |  |   +--LCL-A|gi|1190922492|gb|OTB11245.1|
             |              |  |     |              |  +--| (100)
             |              |  |     |              |     +----LCL-A|gi|1385113416|gb|PVI00661.1|
             |              |  |     |           +--| (100)
             |              |  |     |           |  |        +--LCL-A|gi|1271952083|emb|CZT23708.1|
             |              |  |     |           |  |     +--| (100)
             |              |  |     |           |  |     |  +--LCL-A|gi|909989387|gb|KNG46901.1|
             |              |  |     |           |  |  +--| (82)
             |              |  |     |           |  |  |  |        +--LCL-A|gi|1120660869|gb|OKP06700.1|
             |              |  |     |           |  |  |  |     +--| (100)
             |              |  |     |           |  |  |  |     |  +--LCL-A|gi|584416920|emb|CDM28629.1|
             |              |  |     |           |  |  |  |  +--| (60)
             |              |  |     |           |  |  |  |  |  +---LCL-A|gi|1060919209|gb|ODM14527.1|
             |              |  |     |           |  |  |  +--| (56)
             |              |  |     |           |  |  |     +----LCL-A|gi|1168193338|gb|OQE90703.1|
             |              |  |     |           |  +--| (100)
             |              |  |     |           |     +---LCL-A|gi|1274072057|gb|PIG84017.1|
             |              |  |     |        +--| (100)
             |              |  |     |        |  |        +----LCL-A|gi|74670746|sp|Q4WMJ7.1|GLIP_ASPFU
             |              |  |     |        |  |     +--| (100)
             |              |  |     |        |  |     |  +----LCL-A|gi|576913604|gb|EUC28022.1|
             |              |  |     |        |  |  +--| (100)
             |              |  |     |        |  |  |  |        +--LCL-A|gi|1025653791|gb|OAA41296.1|
             |              |  |     |        |  |  |  |     +--| (100)
             |              |  |     |        |  |  |  |     |  +--LCL-A|gi|1308076340|gb|PKK53446.1|
             |              |  |     |        |  |  |  |  +--| (100)
             |              |  |     |        |  |  |  |  |  +--LCL-A|gi|924824975|gb|KOS22912.1|
             |              |  |     |        |  |  |  +--| (100)
             |              |  |     |        |  |  |     +-----LCL-A|gi|1111873462|gb|OJJ45943.1|
             |              |  |     |        |  +--| (100)
             |              |  |     |        |     +------LCL-A|gi|429852829|gb|ELA27946.1|
             |              |  |     |  +-----| (100)
             |              |  |     |  |     |     +---------LCL-A|gi|1046795204|gb|OCL02665.1|
             |              |  |     |  |     |  +--| (94)
             |              |  |     |  |     |  |  +---------LCL-A|gi|74661804|sp|Q6Q883.1|SIRP_LEPMC
             |              |  |     |  |     +--| (100)
             |              |  |     |  |        |  +-----LCL-A|gi|1018273127|gb|KZF25221.1|
             |              |  |     |  |        +--| (95)
             |              |  |     |  |           |     +--LCL-A|gi|384955713|sp|Q4WYG2.2|NRPS5_ASPFU
             |              |  |     |  |           |  +--| (100)
             |              |  |     |  |           |  |  +---LCL-A|gi|1354684250|dbj|GBF60207.1|
             |              |  |     |  |           +--| (100)
             |              |  |     |  |              +----------LCL-A|gi|700492941|gb|KGO76902.1|
             |              |  |     +--| (97)
             |              |  |        |  +--------SgcC5|gi|979090281|gb|KVT75651.1|
             |              |  |        +--| (94)
             |              |  |           |           +--------SgcC5|gi|300786646|ref|YP_003766937.1|
             |              |  |           |        +--| (99)
             |              |  |           |        |  |           +---SgcC5|gi|1089541540|emb|SEE45275.1|
             |              |  |           |        |  |        +--| (100)
             |              |  |           |        |  |        |  +---SgcC5|gi|835020557|pdb|4ZXW|A
             |              |  |           |        |  |  +-----| (100)
             |              |  |           |        |  |  |     +----SgcC5|gi|501133538|ref|WP_012182264.1|
             |              |  |           |        |  +--| (100)
             |              |  |           |        |     +---------SgcC5|gi|300785578|ref|YP_003765869.1|
             |              |  |           |     +--| (96)
             |              |  |           |     |  |              +---LCL|gi|1132976123|gb|OMC70786.1|
             |              |  |           |     |  |           +--| (100)
             |              |  |           |     |  |           |  |        +--LCL|gi|1086583560|emb|SDM25304.1|
             |              |  |           |     |  |           |  |     +--| (99)
             |              |  |           |     |  |           |  |     |  +--LCL|gi|1158417579|emb|SLC21331.1|
             |              |  |           |     |  |           |  |  +--| (96)
             |              |  |           |     |  |           |  |  |  |  +--LCL|gi|635560919|emb|CDQ39355.1|
             |              |  |           |     |  |           |  |  |  +--| (99)
             |              |  |           |     |  |           |  |  |     +--LCL|gi|1104019627|emb|SFX01522.1|
             |              |  |           |     |  |           |  +--| (98)
             |              |  |           |     |  |           |     |  +--LCL|gi|1190353823|pdb|5U89|A
             |              |  |           |     |  |           |     +--| (91)
             |              |  |           |     |  |           |        +---LCL|gi|724792610|gb|KHD85364.1|
             |              |  |           |     |  |        +--| (100)
             |              |  |           |     |  |        |  +--LCL|gi|1182703759|emb|SMF12268.1|
             |              |  |           |     |  |     +--| (82)
             |              |  |           |     |  |     |  |   +--LCL|gi|675845331|gb|AIM17002.1|
             |              |  |           |     |  |     |  +---| (100)
             |              |  |           |     |  |     |      |  +--LCL|gi|1350340951|gb|PQD97176.1|
             |              |  |           |     |  |     |      +--| (100)
             |              |  |           |     |  |     |         +--LCL|gi|405385754|gb|EKB45186.1|
             |              |  |           |     |  |  +--| (100)
             |              |  |           |     |  |  |  |     +-----LCL|gi|1237945305|gb|ASV69498.1|
             |              |  |           |     |  |  |  |  +--| (100)
             |              |  |           |     |  |  |  |  |  |  +--LCL|gi|1304866538|gb|PKG27109.1|
             |              |  |           |     |  |  |  |  |  +--| (100)
             |              |  |           |     |  |  |  |  |     +--LCL|gi|1069546812|gb|OEH54108.1|
             |              |  |           |     |  |  |  +--| (100)
             |              |  |           |     |  |  |     +------LCL|gi|1094691817|emb|SEW26638.1|
             |              |  |           |     |  +--| (100)
             |              |  |           |     |     |     +---LCL|gi|928202130|gb|KPA86991.1|
             |              |  |           |     |     |  +--| (100)
             |              |  |           |     |     |  |  +----LCL|gi|1132347989|gb|OLY75351.1|
             |              |  |           |     |     +--| (99)
             |              |  |           |     |        |         +--X|gi|75408643
             |              |  |           |     |        |      +--| (100)
             |              |  |           |     |        |      |  |  +--X|gi|1371922587
             |              |  |           |     |        |      |  +--| (100)
             |              |  |           |     |        |      |     +--X|gi|753534261
             |              |  |           |     |        |   +--| (100)
             |              |  |           |     |        |   |  |  +--X|gi|1317061741
             |              |  |           |     |        |   |  +--| (100)
             |              |  |           |     |        |   |     +----X|gi|1159095671
             |              |  |           |     |        +---| (100)
             |              |  |           |     |            +--X|gi|973297908
             |              |  |           |  +--| (33)
             |              |  |           |  |  +---------SgcC5|gi|1043639173|gb|ANS68120.1|
             |              |  |           +--| (40)
             |              |  |              |    +-----SgcC5|gi|113316|sp|P27743.1|ACVS_AMYLA
             |              |  |              +----| (100)
             |              |  |                   |  +--SgcC5|gi|113315|sp|P25464.1|ACVS_ACRCH
             |              |  |                   +--| (100)
             |              |  |                      |  +---SgcC5|gi|238054271|sp|P27742.2|ACVS_EMENI
             |              |  |                      +--| (100)
             |              |  |                         +--SgcC5|gi|113318|sp|P26046.1|ACVS2_PENCH
             |              +--| (94)
             |                 |     +------------Starter|gi|15598523|ref|NP_252017.1|
             |                 |  +--| (100)
             |                 |  |  |        +-----Starter|gi|21233290|ref|NP_639207.1|
             |                 |  |  |     +--| (100)
             |                 |  |  |     |  +--------Starter|gi|385233806|ref|YP_005795148.1|
             |                 |  |  |  +--| (99)
             |                 |  |  |  |  |     +----Starter|gi|49481580|ref|YP_036474.1|
             |                 |  |  |  |  |  +--| (100)
             |                 |  |  |  |  |  |  +--Starter|gi|254763440|sp|P45745.4|DHBF_BACSU
             |                 |  |  |  |  +--| (100)
             |                 |  |  |  |     |  +-------Starter|gi|513137389|pdb|4JN3|A
             |                 |  |  |  |     +--| (100)
             |                 |  |  |  |        +-------Starter|gi|300785922|ref|YP_003766213.1|
             |                 |  |  +--| (100)
             |                 |  |     +-------------Starter|gi|1064245514|pdb|5JA1|A
             |                 +--| (100)
             |                    |      +------Starter|gi|239938683|sp|P39845.2|PPSA_BACSU
             |                    +------| (100)
             |                           +-----Starter|gi|239938937|sp|P27206.4|SRFAA_BACSU
   +---------| (100)
   |         |                     +--Outgroup|A0A1Q5MX06.1_papA_Actino
   |         |            +--------| (100)
   |         |            |        |  +--Outgroup|A0A1V3ZZI6.1_papA_Actino
   |         |            |        +--| (100)
   |         |            |           +--Outgroup|A0A1Q4ZGQ5.1_papA_Actino
   |         |         +--| (99)
   |         |         |  |                    +--Outgroup|A0A2U9NUM8.1_papA_Actino
   |         |         |  |                 +--| (100)
   |         |         |  |                 |  +--Outgroup|A3KI36.1_papA_Actino
   |         |         |  |              +--| (98)
   |         |         |  |              |  +--Outgroup|A0A117QLT3.1_papA_Actino
   |         |         |  |           +--| (99)
   |         |         |  |           |  +--Outgroup|A0A1C4NCW3.1_papA_Actino
   |         |         |  |        +--| (100)
   |         |         |  |        |  +---Outgroup|A0A1H9JUY5.1_papA_Actino
   |         |         |  |     +--| (100)
   |         |         |  |     |  +--Outgroup|A0A1I6PQJ4.1_papA_Actino
   |         |         |  |  +--| (100)
   |         |         |  |  |  +----Outgroup|A0A1H0BJD3.1_papA_Actino
   |         |         |  +--| (100)
   |         |         |     +-------Outgroup|R4LVC8.1_papA_Actino
   |         |      +--| (100)
   |         |      |  |         +--Outgroup|A0A1Z2KVQ5.1_papA_Actino
   |         |      |  |      +--| (100)
   |         |      |  |      |  +----Outgroup|A0A1A2D255.1_papA_Actino
   |         |      |  |   +--| (94)
   |         |      |  |   |  +-----Outgroup|A0A379JJ35.1_papA_Actino
   |         |      |  +---| (100)
   |         |      |      +-----Outgroup|A0A1M5ZS04.1_papA_Actino
   |         |   +--| (99)
   |         |   |  +---------Outgroup|A0A1G7YDH5.1_papA_Actino
   |         +---| (100)
   |             |                   +----Outgroup|U5EB08.1_papA_Actino
   |             |                +--| (100)
   |             |                |  +--Outgroup|H6R8U0.1_papA_Actino
   |             |           +----| (100)
   |             |           |    +--Outgroup|Q5YZT5.1_papA_Actino
   |             |        +--| (81)
   |             |        |  |             +--Outgroup|A0A132T5T4.1_papA_Actino
   |             |        |  |          +--| (100)
   |             |        |  |          |  +--Outgroup|I4BJS3.1_papA_Actino
   |             |        |  |       +--| (100)
   |             |        |  |       |  +--Outgroup|A0A1A3PD98.1_papA_Actino
   |             |        |  |    +--| (100)
   |             |        |  |    |  |     +--Outgroup|A0A1X0K5T1.1_papA_Actino
   |             |        |  |    |  |  +--| (100)
   |             |        |  |    |  |  |  |     +--Outgroup|P9WIN5.1_papA_Actino
   |             |        |  |    |  |  |  |  +--| (100)
   |             |        |  |    |  |  |  |  |  +--Outgroup|Q49939.1_papA_Actino
   |             |        |  |    |  |  |  +--| (100)
   |             |        |  |    |  |  |     +--Outgroup|A0A1X2LTY3.1_papA_Actino
   |             |        |  |    |  +--| (100)
   |             |        |  |    |     +--Outgroup|B2HIM3.1_papA_Actino
   |             |        |  +----| (100)
   |             |        |       |  +--Outgroup|A0A100W7G7.1_papA_Actino
   |             |        |       +--| (100)
   |             |        |          +--Outgroup|A1UGV8.1_papA_Actino
   |             |     +--| (99)
   |             |     |  |        +---Outgroup|A0A3A4KT80.1_papA_Actino
   |             |     |  |     +--| (100)
   |             |     |  |     |  +---Outgroup|K0EQV5.1_papA_Actino
   |             |     |  |  +--| (100)
   |             |     |  |  |  +--Outgroup|A0A318JX77.1_papA_Actino
   |             |     |  +--| (100)
   |             |     |     |  +------Outgroup|A0A0U1Z2F6.1_papA_Actino
   |             |     |     +--| (100)
   |             |     |        +---Outgroup|A0A370IAN3.1_papA_Actino
   |             |  +--| (53)
   |             |  |  |          +---Outgroup|E5XQE3.2_papA_Actino
   |             |  |  |  +-------| (100)
   |             |  |  |  |       +-----Outgroup|E5XKJ0.2_papA_Actino
   |             |  |  +--| (100)
   |             |  |     |     +----------Outgroup|D5UV82.1_papA_Actino
   |             |  |     |  +--| (92)
   |             |  |     |  |  +--------Outgroup|H0QWI8.1_papA_Actino
   |             |  |     +--| (91)
   |             |  |        |  +-----Outgroup|D6ZBD7.1_papA_Actino
   |             |  |        +--| (100)
   |             |  |           |  +--Outgroup|E5XSX7.2_papA_Actino
   |             |  |           +--| (100)
   |             |  |              +---Outgroup|D6Z8K5.1_papA_Actino
   |             +--| (100)
   |                +------------Outgroup|K0EJR8.1_papA_Actino
+--| (100)
|  |               +-------Outgroup|A0A0Q8VQZ9.1_WES/DGAT_Actino
|  |            +--| (100)
|  |            |  +----Outgroup|A0A1A3HLK9.1_WES/DGAT_Actino
|  |     +------| (100)
|  |     |      |    +--Outgroup|A0A1B1WN21.1_WES/DGAT_Actino
|  |     |      +----| (100)
|  |     |           +---Outgroup|A0A1X2C333.1_WES/DGAT_Actino
|  |  +--| (79)
|  |  |  |        +-----------Outgroup|G7H296.1_WES/DGAT_Actino
|  |  |  |     +--| (86)
|  |  |  |     |  |        +---Outgroup|A0A0K2YI98.1_WES/DGAT_Actino
|  |  |  |     |  |     +--| (99)
|  |  |  |     |  |     |  +--Outgroup|Q0SKS6.1_WES/DGAT_Actino
|  |  |  |     |  |  +--| (100)
|  |  |  |     |  |  |  +-----Outgroup|A0A0D1LEM7.1_WES/DGAT_Actino
|  |  |  |     |  +--| (100)
|  |  |  |     |     +----Outgroup|A0A365H2H3.1_WES/DGAT_Actino
|  |  |  |  +--| (98)
|  |  |  |  |  |           +--Outgroup|A0A117RC41.1_WES/DGAT_Actino
|  |  |  |  |  |        +--| (100)
|  |  |  |  |  |        |  +--Outgroup|A0A170UH60.1_WES/DGAT_Actino
|  |  |  |  |  +--------| (100)
|  |  |  |  |           +--Outgroup|A0A1D8SY42.1_WES/DGAT_Actino
|  |  |  +--| (86)
|  |  |     |                 +-----Outgroup|A0A0K0XUR3.1_WES/DGAT_Proteo
|  |  |     |              +--| (89)
|  |  |     |              |  |  +----Outgroup|A0A1B9Z3F3.1_WES/DGAT_Proteo
|  |  |     |              |  +--| (100)
|  |  |     |              |     +---Outgroup|A0A1C2DN44.1_WES/DGAT_Proteo
|  |  |     |           +--| (87)
|  |  |     |           |  +------Outgroup|A0A372P3U1.1_WES/DGAT_Actino
|  |  |     |        +--| (63)
|  |  |     |        |  |                  +--Outgroup|D5UN47.1_WES/DGAT_Actino
|  |  |     |        |  |               +--| (100)
|  |  |     |        |  |               |  +--Outgroup|E2SDP8.1_WES/DGAT_Actino
|  |  |     |        |  |            +--| (99)
|  |  |     |        |  |            |  +---Outgroup|A0A260X5Z1.1_WES/DGAT_Actino
|  |  |     |        |  |         +--| (100)
|  |  |     |        |  |         |  |  +--Outgroup|A0A1H3DXZ6.1_WES/DGAT_Actino
|  |  |     |        |  |         |  +--| (100)
|  |  |     |        |  |         |     +--Outgroup|A0A2A9FE03.1_WES/DGAT_Actino
|  |  |     |        |  |      +--| (100)
|  |  |     |        |  |      |  +-----Outgroup|A0A1P8WYV7.1_WES/DGAT_Proteo
|  |  |     |        |  |   +--| (100)
|  |  |     |        |  |   |  |     +--Outgroup|A0A0T6VZV4.1_WES/DGAT_Proteo
|  |  |     |        |  |   |  |  +--| (100)
|  |  |     |        |  |   |  |  |  |     +------Outgroup|A0A1T0CT99.1_WES/DGAT_Proteo
|  |  |     |        |  |   |  |  |  |  +--| (100)
|  |  |     |        |  |   |  |  |  |  |  +--Outgroup|A0A2S2FEU1.1_WES/DGAT_Proteo
|  |  |     |        |  |   |  |  |  +--| (54)
|  |  |     |        |  |   |  |  |     +--Outgroup|Q2SCC1.1_WES/DGAT_Proteo
|  |  |     |        |  |   |  +--| (100)
|  |  |     |        |  |   |     +---Outgroup|A0A084IPX7.1_WES/DGAT_Proteo
|  |  |     |        |  +---| (100)
|  |  |     |        |      |  +---Outgroup|A6GSQ9.1_WES/DGAT_Proteo
|  |  |     |        |      +--| (100)
|  |  |     |        |         +--Outgroup|A0A1Y0IIC7.1_WES/DGAT_Proteo
|  |  |     |     +--| (98)
|  |  |     |     |  |      +--Outgroup|A0A1I3W2B8.1_WES/DGAT_Actino
|  |  |     |     |  |   +--| (100)
|  |  |     |     |  |   |  +--Outgroup|A0A238XHA1.1_WES/DGAT_Actino
|  |  |     |     |  +---| (100)
|  |  |     |     |      +--Outgroup|A0A1I3FXC2.1_WES/DGAT_Actino
|  |  |     |  +--| (94)
|  |  |     |  |  |  +--------Outgroup|A0A1H2FE76.1_WES/DGAT_Proteo
|  |  |     |  |  +--| (99)
|  |  |     |  |     +------------Outgroup|A0A0K2YJI9.1_WES/DGAT_Actino
|  |  |     +--| (97)
|  |  |        +----------Outgroup|A0A0J6WDP7.1_WES/DGAT_Actino
|  +--| (58)
|     +------------Outgroup|A0A2U1EI31.1_WES/DGAT_Actino
|
|                 +--Outgroup|A0A0N1AHU3.1_WES/DGAT_Proteo
|              +--| (100)
|              |  +--Outgroup|A0A1I1GYH6.1_WES/DGAT_Proteo
|           +--| (100)
|           |  +--Outgroup|A0A1Y2Q958.1_WES/DGAT_Proteo
|        +--| (100)
|        |  +---Outgroup|A0A142LKN7.1_WES/DGAT_Proteo
|     +--| (100)
|     |  |     +--Outgroup|A0A1C3TMR2.1_WES/DGAT_Proteo
|     |  |  +--| (100)
|     |  |  |  +--Outgroup|A0A3D8VIW2.1_WES/DGAT_Proteo
|     |  +--| (100)
|     |     +--Outgroup|A0A0K0XX07.1_WES/DGAT_Proteo
|  +--| (97)
|  |  |   +--Outgroup|A0A085VXH4.1_WES/DGAT_Proteo
|  |  +---| (100)
|  |      +--Outgroup|A0A3A5FSA8.1_WES/DGAT_Proteo
+--| (53)
|  |  +---Outgroup|A0A1V2DRA9.1_WES/DGAT_Proteo
|  +--| (57)
|     +----------------Outgroup|M1FGH1.1_WES/DGAT_Proteo
|
+--------Outgroup|A0A1H7N1V8.1_WES/DGAT_Proteo


Consensus tree in newick format: 

(((((((((((((E|gi|113316|sp|P27743.1|ACVS_AMYLA:0.8145191701,((E|gi|238054271|sp|P27742.2|ACVS_EMENI:0.4468783432,E|gi|113318|sp|P26046.1|ACVS2_PENCH:0.2993082414)100:0.4310895544,E|gi|113315|sp|P25464.1|ACVS_ACRCH:0.7299721711)100:0.4367948624)100:1.1828654627,(((((E|gi|339717357|pdb|2XHG|A:0.5034594263,E|gi|1041576770|pdb|5ISW|A:0.2953660859)100:0.1917458793,E|gi|1321390726|pdb|5M6P|A:0.4477236652)100:0.2118360273,(E|gi|239938937|sp|P27206.4|SRFAA_BACSU:0.4753107471,E|gi|239938827|sp|Q04747.3|SRFAB_BACSU:0.5918510718)100:0.1794611269)98:0.1064562780,(E|gi|75520421|sp|Q70LM7.1|LGRA_BREPA:1.1095957999,((((E|gi|239938684|sp|P94459.2|PPSD_BACSU:0.6769811742,E|gi|6093777|sp|P39847.2|PPSC_BACSU:0.5136641983)100:0.3217978730,E|gi|730367|sp|P39846.1|PPSB_BACSU:0.6513211229)100:0.1192852713,((E|gi|5915761|sp|O68007.1|BACB_BACLI:0.4103507901,E|gi|5915762|sp|O68008.1|BACC_BACLI:0.5348862530)100:0.1650014874,E|gi|5915762|sp|O68008.1|BACC_BACLI_2_:0.5876898646)100:0.3922533867)99:0.0653055131,E|gi|239938683|sp|P39845.2|PPSA_BACSU:0.9387815962)100:0.1047735729)62:0.0553646060)77:0.1140840426,(E|gi|75533827|sp|Q9R9J0.1|MYCB_BACIU:0.4999420546,(E|gi|75533827|sp|Q9R9J0.1|MYCB_BACIU_2_:0.4088510477,E|gi|75533826|sp|Q9R9I9.1|MYCC_BACIU:0.5757570670)66:0.0589921089)100:0.3202966808)99:0.3400750733)89:0.2012403309,E|gi|122959832|sp|Q0VZ70.1|CHSAD_CHOCO:1.0365874414)53:0.0716508545,((E|gi|75520418|sp|Q70LM4.1|LGRD_BREPA:0.6143605660,E|gi|75520419|sp|Q70LM5.1|LGRC_BREPA:0.3842331032)100:0.1731486030,E|gi|75520420|sp|Q70LM6.1|LGRB_BREPA:0.7531428612)45:0.0838697891)41:0.0702161076,((E|gi|75520419|sp|Q70LM5.1|LGRC_BREPA_2_:0.5698148277,E|gi|75520420|sp|Q70LM6.1|LGRB_BREPA_2_:0.6604406710)100:0.0966872137,(E|gi|501224905|ref|WP_012267923.1|:0.6932517624,E|gi|501223610|ref|WP_012266628.1|:0.5717547224)100:0.3152230204)88:0.0369523544)76:0.2132606641,((E|gi|15597598|ref|NP_251092.1|:0.4473245553,E|gi|15597598|ref|NP_251092.1|_2_:0.4207794918)97:0.1738446994,E|gi|15597620|ref|NP_251114.1|:0.6068840413)100:0.3372179561)75:0.1473844155,((E|gi|75520281|sp|Q70AZ9|Q70AZ9_ACTTI:0.9763951577,((E|gi|21221664|ref|NP_627443.1|:0.4430926701,E|gi|21221664|ref|NP_627443.1|_2_:0.6222544254)99:0.1577082878,E|gi|21221665|ref|NP_627444.1|:0.4817862398)100:0.5028488245)100:0.3894605972,E|gi|21219030|ref|NP_624809.1|:1.4124480305)100:0.6479286340)100:0.2253644167,((((((E|gi|1148367330|sp|C8VPS9.1|EASA_EMENI:1.4213888749,((E|gi|1109550134|sp|A0A024F910.1|VLMS_LECSP:0.4502257937,E|gi|1109550134|sp|A0A024F910.1|VLMS_LECSP_2__2_:0.4884558044)55:0.1264205795,E|gi|1109550134|sp|A0A024F910.1|VLMS_LECSP_2_:0.4403620954)100:0.4678199537)94:0.1964403326,(((E|gi|74672710|sp|Q4WT66.1|NRPS1_ASPFU_2_:0.8906227875,E|gi|74672710|sp|Q4WT66.1|NRPS1_ASPFU:0.7071067424)100:0.1440464034,(E|gi|90110362|sp|Q01886.2|HTS1_COCCA:0.7134562220,E|gi|1064302923|sp|S0DLP2.1|APF1_GIBF5:0.5112333816)100:0.6621578165)99:0.1031827135,E|gi|1035996567|sp|E9FCP4.2|DTXS1_METRA:1.3174835468)85:0.1160890622)48:0.0813496115,(E|gi|74670514|sp|Q4WLW5.1|NRP12_ASPFU:0.7881285703,E|gi|1109545914|sp|A1DN09.1|ANAPS_NEOFI:1.0342156913)100:0.2925180302)48:0.0744652250,E|gi|74673571|sp|Q4WVN4.1|NRPS8_ASPFU:1.0865391234)93:0.1417443168,E|gi|74673571|sp|Q4WVN4.1|NRPS8_ASPFU_2__2_:1.1933956788)58:0.1045206568,E|gi|74673571|sp|Q4WVN4.1|NRPS8_ASPFU_2_:1.0172396433)100:1.0752219051)100:0.2392778588,E|gi|501222817|ref|WP_012265835.1|:2.5338700183)100:0.9266582759,(((((I|QCC04304.1_nonribosomal_peptide_synthetase_Cupriavidus_necator_H16__update__CucG_C:2.5445521431,((I|WP_227008459.1_nonribosomal_peptide_synthetase_Pseudoalteromonas_luteoviolacea__update__AltG_C:1.2196918063,I|WP_063365570.1_AMPbinding_protein_Pseudoalteromonas_luteoviolacea_AltI_C:1.1488029593)100:1.2583745600,(((((I|ALG65340.1_Var5_Variovorax_paradoxus_Var5_C:0.0415989617,I|WP_255221035.1_amino_acid_adenylation_domaincontaining_protein_Variovorax_boronicumulans__update__VarH_C:0.0447100241)100:0.8104043789,I|WP_052269209.1_amino_acid_adenylation_domaincontaining_protein_Alcanivorax_pacificus_PfbI_C:1.3008468670)100:0.2513950374,I|WP_012356046.1_amino_acid_adenylation_domaincontaining_protein_Cupriavidus_taiwanensis_TaiE_C:1.3302556628)91:0.1606569277,(I|WP_029293154.1_MULTISPECIES__amino_acid_adenylation_domaincontaining_protein_Pseudomonas_PvdK_C:0.9115499188,I|WP_011333311.1_amino_acid_adenylation_domaincontaining_protein_Pseudomonas_fluorescens_PvdK_C:1.0481484114)100:0.5808825172)73:0.0910346966,I|WP_048348543.1_amino_acid_adenylation_domaincontaining_protein_Herbaspirillum_seropedicae_SbtI2_C:1.7126234161)99:0.3991913842)100:0.1306088408)100:0.2873867145,(I|WP_053122092.1_amino_acid_adenylation_domaincontaining_protein_Pseudomonas_thivervalensis_HcsI_C:1.6860200786,(I|AJW67534.1_nonribosomal_peptide_synthetase_Pseudomonas_taiwanensis_PvdJ_C:1.6723742336,I|WP_011534377.1_amino_acid_adenylation_domaincontaining_protein_Pseudomonas_entomophila_PSEEN_RS14935_C:1.6023011672)100:0.5204829347)100:0.4225536805)100:0.2344735624,I|WP_053122086.1_nonribosomal_peptide_synthetase_Pseudomonas_thivervalensis_HcsF_C:2.0146364278)100:0.7095702768,((((Cyc|gi|387942444:2.5484008953,(((Cyc|gi|518278240:0.4652626555,Cyc|gi|860522658:0.6191589761)100:0.1715358748,(((Cyc|gi|1147984810:0.3857834111,Cyc|gi|123777944:0.4800437408)100:0.0904930026,Cyc|gi|1499128231:0.4846071537)78:0.0927153020,(Cyc|gi|258584090:0.7133921814,Cyc|gi|1353941961:0.4049035596)67:0.1210421884)56:0.0265223115)64:0.0954765203,Cyc|gi|1618992112:1.0661456615)96:0.1291448288)99:0.3055596323,(((((((((Cyc|gi|1392584750:0.8251323358,(((((Cyc|gi|1223962141:0.0099328726,Cyc|gi|1174981551:0.0065338008)100:0.1415709779,Cyc|gi|1436806857:0.2207797730)100:0.2553477974,(Cyc|gi|1403759145:0.3414468453,Cyc|gi|1615158984:0.2275646874)100:0.5510276669)100:0.0647148720,(Cyc|gi|492349577:0.4373917716,Cyc|gi|653617431:0.3845980112)100:0.2305045442)95:0.0686553694,((Cyc|gi|489126003:0.0119716956,Cyc|gi|738876303:0.0493495203)100:0.3626990400,Cyc|gi|531803161:0.3045767493)100:0.1550351928)100:0.1412530043)100:0.3082003650,(((Cyc|gi|1224540018:0.3356567817,Cyc|gi|490757191:0.5145522471)100:0.1262961413,(Cyc|gi|1221692891:0.4327894677,(Cyc|gi|1468707997:0.0151635370,Cyc|gi|933359573:0.0115303465)100:0.4106356248)100:0.1487149359)48:0.0404319448,(Cyc|gi|1173691581:0.5409321956,Cyc|gi|652955328:0.5024037238)52:0.0777147627)98:0.0833858863)100:0.0707801905,((Cyc|gi|938963024:0.6273119905,(Cyc|gi|970962695:0.6051047683,Cyc|gi|1427883673:0.4606162605)100:0.1810358679)100:0.0900894927,Cyc|gi|291549613:0.6871263803)100:0.0723585788)100:0.1946808282,Cyc|gi|1149925584:0.3986456578)100:0.1503537461,((Cyc|gi|410829096:0.2880539543,Cyc|gi|506238376:0.3606748234)99:0.0744789390,Cyc|gi|1224041413:0.3381593020)100:0.1518263597)55:0.0796649449,(Cyc|gi|737232511:0.3717571708,Cyc|gi|1353426762:0.8534378147)100:0.1330615808)100:0.1495120421,((Cyc|gi|1193044381:0.4902294367,Cyc|gi|1148312528:0.4853906440)100:0.1181792825,(Cyc|gi|1021359466:0.4640106688,(Cyc|gi|917537117:0.4049162690,Cyc|gi|1098365612:0.5429181327)100:0.1308185598)100:0.0938276434)100:0.1619045491)100:0.0971165277,((Cyc|gi|1325828417:0.4936362317,(Cyc|gi|953583424:0.5233863952,Cyc|gi|565408120:0.4808076598)71:0.1040727041)73:0.0645295333,Cyc|gi|1510839174:0.4920400628)96:0.1338399194)96:0.2509314046,(((((((Cyc|gi|1100072639:0.4532243050,Cyc|gi|1215113784:0.3806211002)100:0.2034229330,((Cyc|gi|522008259:0.5647677366,Cyc|gi|1486866402:0.3454405958)100:0.1183569012,(Cyc|gi|1488275968:0.6505858898,Cyc|gi|517364977:0.8337746062)99:0.1604199202)98:0.0571311922)97:0.0545264584,(((((Cyc|gi|1119920309:0.4610383001,Cyc|gi|1621373169:0.4481900806)100:0.2674443007,Cyc|gi|614089002:0.5949809335)100:0.1517770655,Cyc|gi|21225942:0.7040638357)53:0.0851485418,Cyc|gi|998455089:0.4200291481)81:0.0978421588,(((Cyc|gi|1386650976:0.3127312030,Cyc|gi|554217884:0.7836637189)100:0.2128034174,((Cyc|gi|1132273581:0.4195912457,Cyc|gi|567640576:0.3209505255)100:0.1750692175,Cyc|gi|504807755:0.3704964916)98:0.0992172566)100:0.1495689831,Cyc|gi|1011883061:0.4068730330)54:0.0595365170)100:0.1882302178)100:0.1855494395,((Cyc|gi|1373140371:0.4972362332,Cyc|gi|1099540847:0.5214629076)99:0.0921403127,Cyc|gi|1087702214:0.5165068918)99:0.0779423086)99:0.0644833403,((Cyc|gi|1275777326:0.7110203168,Cyc|gi|1591180444:0.4202169067)94:0.0765352903,Cyc|gi|1073055737:0.6778152155)85:0.0443755907)87:0.0601064162,((Cyc|gi|917773755:0.4952196488,Cyc|gi|1180464148:0.5378315350)88:0.1110509281,Cyc|gi|1492752945:0.7139175117)77:0.0642949284)79:0.0888476717,((((Cyc|gi|1150008273:0.4522522304,Cyc|gi|1333305891:0.5745667640)100:0.1745095279,Cyc|gi|1578848239:0.5948962810)99:0.0812759447,((Cyc|gi|908730486:0.4050419159,Cyc|gi|1172486893:0.3495644231)100:0.6642846273,Cyc|gi|503954760:0.5191816869)94:0.0705274642)100:0.1237369457,((Cyc|gi|1190499445:0.3930444179,Cyc|gi|504844616:0.4372330549)99:0.1046127700,Cyc|gi|15599422:1.0928374620)99:0.1692470074)99:0.1091672029)79:0.0566756842)95:0.1863226984)95:0.1049094246,Cyc|gi|1024871712:1.2753603932)100:0.1732731852,((((((((((((((Cyc|gi|1177671602:0.4390315993,(Cyc|gi|920935006:0.5774236482,Cyc|gi|635644444:0.6908865665)100:0.1837155451)100:0.1677043106,(Cyc|gi|1510906250:0.4120388650,Cyc|gi|499129053:0.8292324230)100:0.1185884122)100:0.2808714167,(Cyc|gi|501117456:0.3884951119,Cyc|gi|1378834554:0.3926921221)100:0.2289219961)57:0.0535096910,(Cyc|gi|1101274854:1.0389736253,Cyc|gi|1584288285:0.6602383587)67:0.0989081489)69:0.0497278337,((Cyc|gi|1485950721:0.5123898798,Cyc|gi|225593120:0.4518029283)87:0.0860647782,((Cyc|gi|493036824:0.3146524505,Cyc|gi|1084328121:0.4679648669)100:0.1874132289,Cyc|gi|1408618987:0.6012788275)75:0.0615228172)72:0.0573896310)69:0.0456958403,(Cyc|gi|924291831:0.5997059165,Cyc|gi|916581067:0.6477513965)84:0.1182740684)71:0.0598420153,(Cyc|gi|1594890496:0.8792694136,(Cyc|gi|544741901:0.6159713265,Cyc|gi|1341772289:1.4179295754)93:0.1310487727)72:0.0950851023)81:0.1328353600,((Cyc|gi|1152131844:0.3920752265,Cyc|gi|652927601:0.5477582061)100:0.2806423074,(Cyc|gi|5915760:0.7695653403,Cyc|gi|1096116315:1.0050059760)100:0.5713130989)90:0.1020615225)85:0.0811629295,(Cyc|gi|1048205954:0.6383739453,Cyc|gi|797010177:0.7297360804)99:0.2402027732)46:0.0792651852,(((Cyc|gi|928265663:0.3722210712,Cyc|gi|1231857377:0.4675284342)94:0.1299976496,Cyc|gi|1087207355:0.3790621031)92:0.1161800992,Cyc|gi|1449856047:0.4526351181)100:0.4797118008)54:0.0472110875,Cyc|gi|1056631327:0.9186610864)71:0.0827877537,(((Cyc|gi|21225943:0.8839583861,Cyc|gi|15599421:0.9463699144)100:0.3773303722,(Cyc|gi|712788133:0.5135022901,Cyc|gi|1011712762:0.5834425043)100:0.3422480130)88:0.0756765651,Cyc|gi|1376293998:1.2975628349)59:0.0698814310)36:0.0354352873,((Cyc|gi|1603470705:0.9631623470,((Cyc|gi|1239217741:1.1123219631,Cyc|gi|1326069370:1.1350330833)76:0.1549010279,Cyc|gi|1046589731:0.7657609314)47:0.0630219471)41:0.0986516814,(Cyc|gi|21224739:1.7447129769,Cyc|gi|75414060:0.6345711326)52:0.4168427205)36:0.0913502544)48:0.0818055890,(((((Cyc|gi|1052676065:0.3444434960,Cyc|gi|1224354465:0.3358721744)100:0.3054610252,(Cyc|gi|1100066459:0.2951983438,Cyc|gi|1274040547:0.4489907299)100:0.2082620136)96:0.0766965809,Cyc|gi|497995111:0.5581969283)77:0.0406641654,((Cyc|gi|554223068:0.6777629380,Cyc|gi|1402783813:0.6798121588)100:0.3292882605,(Cyc|gi|925529789:0.3783727700,Cyc|gi|1005163609:0.4383317899)100:0.1092721194)97:0.1667563053)99:0.1693497481,((((Cyc|gi|701780766:0.0303643075,Cyc|gi|1095507355:0.0657865739)100:0.3160659245,Cyc|gi|1052223799:0.4479334742)100:0.4588456789,Cyc|gi|1547567097:1.1434640739)53:0.0870870344,(Cyc|gi|1112919126:0.6772427888,Cyc|gi|1346305:0.8440996276)73:0.1795599499)97:0.1244987719)99:0.2683546591)52:0.1429274242)100:1.5368144405)71:0.2474191033,(((((((((((((((((((((Cglyc|BGC0000418.gbk_BGC0000418_80193_AIE77057.1_7_2060:0.2601349273,Cglyc|BGC0001462.gbk_BGC0001462_69375_BS329_14150_31_2081:0.1455039460)100:0.1066336700,Cglyc|BGC0001461.gbk_BGC0001461_67793_BS330_28385_7_2082:0.1854191999)32:0.0336964924,((Cglyc|BGC0001459.gbk_BGC0001459_67931_ATP06_0208105_9_3155:0.0819178553,Cglyc|BGC0000311.gbk_BGC0000311_66669_bpsA_7_3165_2_:0.2019612315)100:0.0375430891,(Cglyc|BGC0000455.gbk_BGC0000455_65044_vcm2_7_3152:0.0524856736,Cglyc|BGC0001460.gbk_BGC0001460_66347_H074_31757_30_3149:0.0146800331)100:0.1313201515)100:0.2670410278)56:0.0367981273,(Cglyc|BGC0000290.gbk_BGC0000290_69301_AAM80539.1_13_2070:0.1493272860,Cglyc|BGC0001178.gbk_BGC0001178_80908_AGS77307.1_8_2084:0.1482600011)100:0.0737267403)100:0.4377461923,Cglyc|BGC0000326.gbk_BGC0000326_55972_AAK81824.1_3_2116:0.6112892476)100:0.2022673798,(((Cglyc|BGC0000418.gbk_BGC0000418_80193_AIE77059.1_9_3996_2__2_:0.2195771818,((Cglyc|BGC0001459.gbk_BGC0001459_67931_ATP06_0208110_10_4063_2__2_:0.0998102244,(Cglyc|BGC0000455.gbk_BGC0000455_65044_vcm3_8_4050_2__2_:0.0541616189,Cglyc|BGC0001460.gbk_BGC0001460_66347_H074_31752_29_4056_2__2_:0.0057186930)100:0.0751428398)100:0.1012706807,Cglyc|BGC0001461.gbk_BGC0001461_67793_BS330_28390_8_4061_2__2_:0.2143651051)96:0.0454926670)52:0.0198640627,(((Cglyc|BGC0000440.gbk_BGC0000440_89713_tcp11_20_4067_2__2_:0.1862076766,Cglyc|BGC0001178.gbk_BGC0001178_80908_AGS77309.1_10_4071_2__2_:0.1168330689)70:0.0356247755,Cglyc|BGC0000290.gbk_BGC0000290_69301_AAM80537.1_11_4066_2__2_:0.1456586332)100:0.0864660870,Cglyc|BGC0001462.gbk_BGC0001462_69375_BS329_14145_30_4064_2__2_:0.1617277378)54:0.0345885704)100:0.6058382845,Cglyc|BGC0000326.gbk_BGC0000326_55972_AAK81826.1_5_4898_2__2_:0.4722506110)100:0.0854700736)94:0.0926760248,(((Cglyc|BGC0000418.gbk_BGC0000418_80193_AIE77058.1_8_1049:0.3462295029,(Cglyc|BGC0001178.gbk_BGC0001178_80908_AGS77308.1_9_1369:0.1270309605,Cglyc|BGC0000440.gbk_BGC0000440_89713_tcp10_19_1061:0.1240336345)100:0.0629256142)80:0.0364129530,Cglyc|BGC0000290.gbk_BGC0000290_69301_AAM80538.1_12_1491:0.1765062725)100:0.4582350800,Cglyc|BGC0000326.gbk_BGC0000326_55972_AAK81825.1_4_1531:0.4133432563)100:0.1453424117)89:0.0613432749,(((((((Cglyc|BGC0000418.gbk_BGC0000418_80193_AIE77059.1_9_3996_2_:0.1650263577,((Cglyc|BGC0001461.gbk_BGC0001461_67793_BS330_28390_8_4061_2_:0.2888969549,(Cglyc|BGC0000311.gbk_BGC0000311_66669_bpsB_8_4077_2_:0.1277519944,((Cglyc|BGC0000455.gbk_BGC0000455_65044_vcm3_8_4050_2_:0.0588387025,Cglyc|BGC0001460.gbk_BGC0001460_66347_H074_31752_29_4056_2_:0.0342784187)100:0.0621356834,Cglyc|BGC0001459.gbk_BGC0001459_67931_ATP06_0208110_10_4063_2_:0.1093666996)100:0.0613092521)100:0.0494193555)100:0.0484599946,Cglyc|BGC0001462.gbk_BGC0001462_69375_BS329_14145_30_4064_2_:0.1173419508)100:0.0734253143)100:0.0874215626,Cglyc|BGC0000290.gbk_BGC0000290_69301_AAM80537.1_11_4066_2_:0.2099148779)80:0.0471784821,Cglyc|BGC0000440.gbk_BGC0000440_89713_tcp11_20_4067_2_:0.1653849695)80:0.0536620930,Cglyc|BGC0001178.gbk_BGC0001178_80908_AGS77309.1_10_4071_2_:0.1063532908)100:0.3725388709,Cglyc|BGC0000326.gbk_BGC0000326_55972_AAK81826.1_5_4898_2_:0.3812373072)100:0.1209534765,((((((Cglyc|BGC0001460.gbk_BGC0001460_66347_H074_31752_29_4056:0.0411598480,Cglyc|BGC0000455.gbk_BGC0000455_65044_vcm3_8_4050:0.0694079684)100:0.0795754623,Cglyc|BGC0001459.gbk_BGC0001459_67931_ATP06_0208110_10_4063:0.0317099308)100:0.2991788359,Cglyc|BGC0000418.gbk_BGC0000418_80193_AIE77059.1_9_3996:0.2292139731)80:0.0361750679,(Cglyc|BGC0001462.gbk_BGC0001462_69375_BS329_14145_30_4064:0.0968670014,Cglyc|BGC0001461.gbk_BGC0001461_67793_BS330_28390_8_4061:0.1010684059)100:0.1317457493)87:0.0564386949,(Cglyc|BGC0000290.gbk_BGC0000290_69301_AAM80537.1_11_4066:0.1592522068,((Cglyc|BGC0000440.gbk_BGC0000440_89713_tcp11_20_4067:0.0000025795,Cglyc|BGC0000441.gbk_BGC0000441_89976_teiC_14_4067:0.0111808573)100:0.1356319645,Cglyc|BGC0001178.gbk_BGC0001178_80908_AGS77309.1_10_4071:0.0753195284)100:0.0484211142)100:0.0434599309)100:0.3659924467,Cglyc|BGC0000326.gbk_BGC0000326_55972_AAK81826.1_5_4898:0.2831150077)100:0.3202107691)85:0.0357859745,(Cglyc|BGC0000326.gbk_BGC0000326_55972_AAK81827.1_6_2164:0.2797871074,(Cglyc|BGC0000290.gbk_BGC0000290_69301_AAM80536.1_10_1855:0.1839036061,((Cglyc|BGC0001178.gbk_BGC0001178_80908_AGS77310.1_11_1870:0.0773994262,Cglyc|BGC0000441.gbk_BGC0000441_89976_teiD_15_1860:0.0860283289)100:0.0467807685,((((Cglyc|BGC0001460.gbk_BGC0001460_66347_H074_31747_28_1832:0.0648258351,Cglyc|BGC0000455.gbk_BGC0000455_65044_vcm4_9_1858:0.0332317488)100:0.0847332793,(Cglyc|BGC0001461.gbk_BGC0001461_67793_BS330_28395_9_1864:0.0975517953,Cglyc|BGC0001462.gbk_BGC0001462_69375_BS329_14140_29_1861:0.0603490113)100:0.0546721609)100:0.0428629142,(Cglyc|BGC0000311.gbk_BGC0000311_66669_bpsC_9_1858:0.0688464964,Cglyc|BGC0001459.gbk_BGC0001459_67931_ATP06_0208115_11_1858:0.0874825420)100:0.0611284924)97:0.0214280070,Cglyc|BGC0000418.gbk_BGC0000418_80193_AIE77060.1_10_1853:0.1087899023)100:0.0944381073)100:0.0460482639)100:0.3750835321)100:0.2205536484)89:0.0396374270)100:0.1643645484,(((Cglyc|BGC0001233.gbk_BGC0001233_72176_fegR_18_7911_2__2_:0.2045726107,Cglyc|BGC0001233.gbk_BGC0001233_72176_fegR_18_7911:0.2069296091)77:0.0604687977,Cglyc|BGC0001233.gbk_BGC0001233_72176_fegS_19_3407:0.3822196038)100:0.1897179328,(Cglyc|BGC0001233.gbk_BGC0001233_72176_fegQ_17_5447:0.3454076923,Cglyc|BGC0001233.gbk_BGC0001233_72176_fegQ_17_5447_2_:0.4458795699)65:0.0791288595)100:0.3410230075)100:0.1448962783,(Cglyc|BGC0000349.gbk_BGC0000349_24145_SACE_3035_4_5429_2_:0.7938049484,Cglyc|BGC0001752.gbk_BGC0001752_39092_ctg1_orf1264_10_4298:0.8541357930)96:0.1629938880)47:0.0579490302,(((Cglyc|BGC0000296.gbk_BGC0000296_66086_acmC_15_4247:0.9467590633,Cglyc|BGC0001766.gbk_BGC0001766_48212_sln6_6_1331:0.6984856944)85:0.0504698913,Cglyc|BGC0000311.gbk_BGC0000311_66669_bpsA_7_3165:0.8285099742)81:0.1150820979,(((((Cglyc|BGC0000336.gbk_BGC0000336_127559_dptBC_43_7338:0.8677785474,Cglyc|BGC0000291.gbk_BGC0000291_126933_lptC_34_5246:0.7643107253)76:0.2306855961,(Cglyc|BGC0000315.gbk_BGC0000315_82872_SCO3231_22_3670:0.0749004392,Cglyc|BGC0001370.gbk_BGC0001370_79876_cda2PS2_18_3637:0.0814675324)100:0.4441627251)75:0.1492668813,(Cglyc|BGC0001968.gbk_BGC0001968_69896_cdeJ_10_5708:0.4237242313,Cglyc|BGC0001984.gbk_BGC0001984_96578_speB_10_4213:0.7487791258)95:0.0950223408)77:0.1063896385,(Cglyc|BGC0001448.gbk_BGC0001448_72298_mlcL_15_5628:0.6638637411,Cglyc|BGC0001406.gbk_BGC0001406_82135_tlo21_21_5829:0.5855566068)56:0.0776849070)73:0.0756786142,Cglyc|BGC0000379.gbk_BGC0000379_88912_lpmD_27_2405:0.9832122257)92:0.0471815062)25:0.0469919767)66:0.0390529590,((Cglyc|BGC0000306.gbk_BGC0000306_30611_SSIG_07966_1_3485:0.6591671691,Cglyc|BGC0001297.gbk_BGC0001297_55539_cal18_23_2576:0.5804973452)99:0.1307945444,((Cglyc|BGC0001975.gbk_BGC0001975_69292_QBG38782.1_23_3932_2_:0.2038134319,Cglyc|BGC0001975.gbk_BGC0001975_69292_QBG38782.1_23_3932:0.1737566857)100:0.1078971914,Cglyc|BGC0001975.gbk_BGC0001975_69292_QBG38783.1_24_3692:0.3542459271)100:0.2668064175)80:0.0827460761)46:0.0335750836,Cglyc|BGC0001211.gbk_BGC0001211_33663_AMYAL_RS0130210_3_7412:0.9383878777)52:0.0393453104,((Cglyc|BGC0001628.gbk_BGC0001628_35856_orf6_6_3825:0.6465286546,(((Cglyc|BGC0000445.gbk_BGC0000445_64650_tioR_20_2594:0.5612571277,((Cglyc|BGC0000434.gbk_BGC0000434_55697_swb16_23_2587:0.1831327674,Cglyc|BGC0001228.gbk_BGC0001228_37781_B110_RS0125720_21_2577:0.3444738146)100:0.1142294510,(Cglyc|BGC0000339.gbk_BGC0000339_45600_ecm6_6_2609:0.3612222366,(Cglyc|BGC0000415.gbk_BGC0000415_36568_qui7_7_2664:0.0353226170,Cglyc|BGC0000450.gbk_BGC0000450_36746:0.0471124238)100:0.0989779254)100:0.0892548382)100:0.0691550934)100:0.2388964221,((Cglyc|BGC0001117.gbk_BGC0001117_51421_hmtL_15_5081:0.3839604525,Cglyc|BGC0000378.gbk_BGC0000378_56081_ktzH_19_5260_2_:0.4802252351)96:0.1291853518,Cglyc|BGC0000378.gbk_BGC0000378_56081_ktzH_19_5260:0.6358161448)100:0.1441584372)100:0.4871568533,Cglyc|BGC0001628.gbk_BGC0001628_35856_orf6_6_3825_2_:0.6416642451)94:0.1069886101)83:0.0834103947,(Cglyc|BGC0000366.gbk_BGC0000366_36842_gobS_17_2348:0.7441187353,(Cglyc|BGC0001567.gbk_BGC0001567_30866_SLINC_RS04015_5_2577:0.2763197393,Cglyc|BGC0001628.gbk_BGC0001628_35856_orf5_5_2540:0.4796746621)100:0.3962883735)85:0.0658553317)67:0.0717188305)84:0.1000163420,(((Cglyc|BGC0000349.gbk_BGC0000349_24145_SACE_3035_4_5429:0.3757494165,(Cglyc|BGC0001211.gbk_BGC0001211_33663_AMYAL_RS0130210_3_7412_2_:0.5355254220,Cglyc|BGC0000423.gbk_BGC0000423_30020_SCAB_85471_5_6352:0.4497466983)100:0.1928271192)94:0.1157613732,Cglyc|BGC0001767.gbk_BGC0001767_30232_ctg1_orf20_5_5167:0.5330638367)100:0.3774352124,Cglyc|BGC0001752.gbk_BGC0001752_39092_ctg1_orf1265_11_3247:0.8973604152)100:0.3086901062)97:0.1430943327,(Cglyc|BGC0000461.gbk_BGC0000461_63720_AEP18655.1_2_7396:0.3425591860,Cglyc|BGC0000461.gbk_BGC0000461_63720_AEP18655.1_2_7396_2_:0.3514304450)100:0.5497715656)99:0.2189008843,DCL|gi|118468008|ref|YP_884815.1|:1.4362089763)100:0.2099480984,(((((((((((DCL|gi|5915760|sp|O68006.1|BACA_BACLI:0.5202315960,DCL|gi|5915762|sp|O68008.1|BACC_BACLI:0.4295364750)96:0.1087151596,DCL|gi|5915762|sp|O68008.1|BACC_BACLI_2_:0.5497339467)98:0.0672603554,DCL|gi|5915762|sp|O68008.1|BACC_BACLI_2__2_:0.5589933447)100:0.4693199709,((((DCL|gi|6136083|sp|O30408.1|TYCB_BREPA:0.4572507069,DCL|gi|68845342|sp|P0C063.2|GRSB_ANEMI:0.3463919393)100:0.3310408959,DCL|gi|193885234|pdb|2VSQ|A:0.8201546948)98:0.1503855134,(DCL|gi|239938827|sp|Q04747.3|SRFAB_BACSU:0.7671022750,DCL|gi|6136084|sp|O30409.1|TYCC_BREPA:0.6609743363)100:0.1461272074)74:0.0553456410,(((DCL|gi|730367|sp|P39846.1|PPSB_BACSU:0.6894046400,(DCL|gi|239938684|sp|P94459.2|PPSD_BACSU:0.4950870927,DCL|gi|6093777|sp|P39847.2|PPSC_BACSU:0.6703474926)100:0.1147550254)100:0.0739957870,DCL|gi|81669034|sp|O31827.1|PPSE_BACSU:0.6071389904)100:0.1397864838,DCL|gi|75520420|sp|Q70LM6.1|LGRB_BREPA:0.7826974585)99:0.1099499759)97:0.1477818460)82:0.1202839362,(DCL|gi|75533827|sp|Q9R9J0.1|MYCB_BACIU_2_:0.4847808913,(DCL|gi|75533826|sp|Q9R9I9.1|MYCC_BACIU:0.4910949595,DCL|gi|75533827|sp|Q9R9J0.1|MYCB_BACIU:0.5257978065)85:0.0825760713)100:0.3913060405)100:0.5753143262,(((DCL|gi|75520418|sp|Q70LM4.1|LGRD_BREPA_2_:0.6906846607,(((DCL|gi|75520419|sp|Q70LM5.1|LGRC_BREPA_2_:0.4230013728,DCL|gi|75520418|sp|Q70LM4.1|LGRD_BREPA:0.5161453073)99:0.1110295390,DCL|gi|75520420|sp|Q70LM6.1|LGRB_BREPA_2_:0.5163458684)100:0.1284994874,DCL|gi|75520419|sp|Q70LM5.1|LGRC_BREPA:0.8785939802)98:0.0455147392)100:0.1300325205,(((DCL|gi|120419813|gb|ABM21572.1|:0.4328136079,DCL|gi|501223609|ref|WP_012266627.1|:0.6252536824)100:0.1317647206,DCL|gi|501224900|ref|WP_012267918.1|:0.7108150848)100:0.1669608424,DCL|gi|501225154|ref|WP_012268172.1|:0.7801661566)99:0.1454359964)97:0.1048913514,(DCL|gi|916985676|ref|WP_051592388.1|:0.8844712363,DCL|gi|15597620|ref|NP_251114.1|:1.0265091868)96:0.3845715668)72:0.0819336165)87:0.0545328955,DCL|gi|300785007|ref|YP_003765298.1|:1.2637544484)93:0.0840402103,DCL|gi|21224738|ref|NP_630517.1|:1.2594441956)97:0.0462556648,(bL|gi|1131003267|ref|WP_075764583.1|:0.1319073251,bL|gi|47078312|gb|AAT09805.1|:0.2141007989)100:1.2204740156)98:0.0756966254,((DCL|gi|15597598|ref|NP_251092.1|_2_:0.3690394823,DCL|gi|15597598|ref|NP_251092.1|:0.6792532132)100:0.5781213707,DCL|gi|122959832|sp|Q0VZ70.1|CHSAD_CHOCO:1.0305665265)99:0.1877462565)99:0.0857493003,((DCL|gi|238054271|sp|P27742.2|ACVS_EMENI:0.4519419702,DCL|gi|113315|sp|P25464.1|ACVS_ACRCH:0.5404011622)100:0.3258583908,DCL|gi|113316|sp|P27743.1|ACVS_AMYLA:0.5617058829)100:1.6702752261)76:0.0801524847)100:0.2098295005,(((((((CT-DCL|gi|74673571|sp|Q4WVN4.1|NRPS8_ASPFU:1.2799513034,CT-DCL|gi|74673571|sp|Q4WVN4.1|NRPS8_ASPFU_2__2_:1.0022498281)63:0.2082151605,((((((CT-DCL|gi|1109550134|sp|A0A024F910.1|VLMS_LECSP_2__4_:0.5193277519,CT-DCL|gi|1109550134|sp|A0A024F910.1|VLMS_LECSP:0.5598775982)100:0.1778461746,CT-DCL|gi|1109550134|sp|A0A024F910.1|VLMS_LECSP_2__2_:0.4713152504)100:0.7097259353,CT-DCL|gi|1148367330|sp|C8VPS9.1|EASA_EMENI_2__2_:0.7555541233)88:0.1402593777,CT-DCL|gi|1148367330|sp|C8VPS9.1|EASA_EMENI_2_:0.9457866023)100:0.2377404170,CT-DCL|gi|74672710|sp|Q4WT66.1|NRPS1_ASPFU_2_:1.2635589898)99:0.1271916091,(((CT-DCL|gi|1160578093|sp|M1W0X8.1|LPSA1_CLAP2:0.7862270080,CT-DCL|gi|121939156|sp|Q96V34.2|LPSA1_EPIFI:0.4105652651)100:0.8620720673,CT-DCL|gi|74672710|sp|Q4WT66.1|NRPS1_ASPFU:1.0172020963)97:0.1056284083,((CT-DCL|gi|1064302923|sp|S0DLP2.1|APF1_GIBF5:0.6850737662,CT-DCL|gi|90110362|sp|Q01886.2|HTS1_COCCA:0.7747491779)100:0.7442853317,(CT-DCL|gi|74673571|sp|Q4WVN4.1|NRPS8_ASPFU_2__3_:1.1203153847,CT-DCL|gi|74673571|sp|Q4WVN4.1|NRPS8_ASPFU_2_:0.9212822182)100:0.2956919731)98:0.1000820900)99:0.1966587205)92:0.0682717403)66:0.1214635051,((CT-DCL|gi|1148367330|sp|C8VPS9.1|EASA_EMENI:0.9513408787,CT-DCL|gi|1109550134|sp|A0A024F910.1|VLMS_LECSP_2__3_:1.7983611204)98:0.5598023982,CT-DCL|gi|74670514|sp|Q4WLW5.1|NRP12_ASPFU:1.5376056472)81:0.0558312625)75:0.1164810630,(CT-DCL|gi|1099384206|sp|B8NR69.1|DTPA_ASPFN:0.9843922713,CT-DCL|gi|1035743477|sp|B6HJU6.1|ROQA_PENRW:0.9994300807)100:0.7602924477)100:0.6373063593,((((((CT-A|gi|74703700|sp|Q4PEM9.1|FER3_USTMA_2_:1.6948746014,CT-A|gi|74672027|sp|Q4WR82.1|NRPS2_ASPFU_2_:1.3160910513)100:0.8095151343,CT-A|gi|119370530|sp|O43103.2|SID2_USTMA_2_:1.7280273593)93:0.4107212525,((((CT-A|gi|74672027|sp|Q4WR82.1|NRPS2_ASPFU_2__2_:0.9818606025,CT-A|gi|74703700|sp|Q4PEM9.1|FER3_USTMA_2__3_:1.7502871225)96:0.1691840351,CT-A|gi|119370530|sp|O43103.2|SID2_USTMA:1.8589245542)100:0.4963984468,(CT-A|gi|74672027|sp|Q4WR82.1|NRPS2_ASPFU_2__3_:0.9409972090,CT-A|gi|74703700|sp|Q4PEM9.1|FER3_USTMA_2__2_:1.5380515172)100:1.0024368241)84:0.1456001833,(CT-A|gi|74665388|sp|Q9P7T1.1|SIB1_SCHPO_2__3_:2.3701090005,(CT-A|gi|74672027|sp|Q4WR82.1|NRPS2_ASPFU:1.2264604763,(CT-A|gi|74703700|sp|Q4PEM9.1|FER3_USTMA:2.0000312263,CT-A|gi|119370530|sp|O43103.2|SID2_USTMA_2__2_:1.4964320592)100:0.1145458700)100:0.4042553056)97:0.2313197683)81:0.0840111399)97:0.1862548073,(CT-A|gi|74665388|sp|Q9P7T1.1|SIB1_SCHPO:1.9345339270,CT-A|gi|74665388|sp|Q9P7T1.1|SIB1_SCHPO_2__2_:1.8635629048)99:0.3831654975)93:0.1066980268,CT-A|gi|74665388|sp|Q9P7T1.1|SIB1_SCHPO_2_:2.8717240151)99:0.1108964607,(((((((CT|gi|1109550134|sp|A0A024F910.1|VLMS_LECSP_2_:1.6729646743,CT|gi|1384039530|sp|K0E4D7.1|ECDA_ASPRU:1.1072362205)100:0.3417830939,CT|gi|1148367330|sp|C8VPS9.1|EASA_EMENI_2__3_:1.2982907450)100:0.2043409873,CT|gi|74672710|sp|Q4WT66.1|NRPS1_ASPFU_2__2_:1.2584411840)99:0.2180198098,CT|gi|74668162|sp|Q4WF53.1|NRPS4_ASPFU:1.6437606034)99:0.1054960418,((((CT|gi|1062512251|pdb|5DIJ|A:0.4627938517,CT|gi|74670514|sp|Q4WLW5.1|NRP12_ASPFU_2_:0.4391101090)100:0.7642284431,CT|gi|550540797|sp|A1DA59.1|FTMA_NEOFI:1.2679004367)100:0.3016542879,(CT|gi|1352911954|sp|B6HLP9.1|CHYA_PENRW:1.4332620379,(CT|gi|1160578093|sp|M1W0X8.1|LPSA1_CLAP2_2_:0.5801044958,CT|gi|121939156|sp|Q96V34.2|LPSA1_EPIFI_2_:0.4118536269)100:1.0762167267)99:0.1874990878)99:0.1683620421,((CT|gi|1035996567|sp|E9FCP4.2|DTXS1_METRA:1.0502888629,CT|gi|1148367372|sp|A0A144KPJ6.1|TES_ALTAL:1.3680496248)100:0.2666193274,CT|gi|1133968576|sp|A0A0U1LQE6.1|CCTN_TALIS:2.0037877355)99:0.2930471887)100:0.2387578262)100:0.1723715286,(CT|gi|1270743744|sp|B6D9A8.1|BEA1_BEABA:0.3354481024,(CT|gi|25090286|sp|Q00869.2|ESYN_FUSEQ:0.3545726477,CT|gi|1270743746|sp|G3GBU7.1|BEA1_GIBIN:0.2801850259)100:0.1264201870)100:1.6647037913)100:0.7869300646,(((((FUM14|gi|90110362|sp|Q01886.2|HTS1_COCCA:1.1516095668,FUM14|gi|1064302923|sp|S0DLP2.1|APF1_GIBF5_1_:0.8182274412)100:0.6324659692,(FUM14|gi|90110362|sp|Q01886.2|HTS1_COCCA_1_:1.0047333166,FUM14|gi|1064302923|sp|S0DLP2.1|APF1_GIBF5:0.9064816604)100:0.8251834888)99:0.1677263576,((((((FUM14|gi|1133968576|sp|A0A0U1LQE6.1|CCTN_TALIS_1_:1.0089108212,FUM14|gi|1133968576|sp|A0A0U1LQE6.1|CCTN_TALIS_3_:1.2845220195)91:0.2594770170,((FUM14|gi|1133968576|sp|A0A0U1LQE6.1|CCTN_TALIS:1.2985143070,FUM14|gi|1133968576|sp|A0A0U1LQE6.1|CCTN_TALIS_2_:1.2382213346)94:0.2800252365,(FUM14|gi|1270743744|sp|B6D9A8.1|BEA1_BEABA:0.5598890283,FUM14|gi|25090286|sp|Q00869.2|ESYN_FUSEQ:0.4516719550)100:1.8581294517)38:0.0458629870)49:0.0653393388,FUM14|gi|74668162|sp|Q4WF53.1|NRPS4_ASPFU:1.0930099270)48:0.0693236475,((FUM14|gi|1035996567|sp|E9FCP4.2|DTXS1_METRA:0.5200643138,FUM14|gi|1035996567|sp|E9FCP4.2|DTXS1_METRA_1_:0.6458345189)100:0.0943555733,FUM14|gi|1148367372|sp|A0A144KPJ6.1|TES_ALTAL:0.8650372842)100:0.4022943940)37:0.1087060163,(((((((FUM14|gi|1384039530|sp|K0E4D7.1|ECDA_ASPRU:0.8519431950,FUM14|gi|1384039530|sp|K0E4D7.1|ECDA_ASPRU_4_:0.6597089011)51:0.0695493206,(FUM14|gi|1384039530|sp|K0E4D7.1|ECDA_ASPRU_2_:0.6745745507,FUM14|gi|1384039530|sp|K0E4D7.1|ECDA_ASPRU_3_:0.8607143831)60:0.0955848224)63:0.0588523382,FUM14|gi|1384039530|sp|K0E4D7.1|ECDA_ASPRU_5_:0.8417622577)96:0.0970246777,FUM14|gi|1384039530|sp|K0E4D7.1|ECDA_ASPRU_1_:0.7361819210)100:0.2340510909,((FUM14|gi|1148367330|sp|C8VPS9.1|EASA_EMENI_1_:0.8304770258,FUM14|gi|1148367330|sp|C8VPS9.1|EASA_EMENI:1.0225782984)68:0.1578622183,(FUM14|gi|1109550134|sp|A0A024F910.1|VLMS_LECSP:0.5380384844,FUM14|gi|1109550134|sp|A0A024F910.1|VLMS_LECSP_1_:0.6316199896)100:0.4971549786)100:0.1832303943)100:0.2130463263,FUM14|gi|74672710|sp|Q4WT66.1|NRPS1_ASPFU:1.4471703636)69:0.1082655080,FUM14|gi|90110362|sp|Q01886.2|HTS1_COCCA_2_:2.7066601664)21:0.1062963719)30:0.0295820661,(((((FUM14|gi|1035743477|sp|B6HJU6.1|ROQA_PENRW:1.4103248697,FUM14|gi|1352911954|sp|B6HLP9.1|CHYA_PENRW:1.1875373010)96:0.1853628515,FUM14|gi|1160578095|sp|A2TBU4.1|LPSB_EPIFI:1.5470806517)96:0.1524628716,(FUM14|gi|1109545914|sp|A1DN09.1|ANAPS_NEOFI:1.2718076610,(FUM14|gi|1099384206|sp|B8NR69.1|DTPA_ASPFN:0.9247102188,FUM14|gi|74666674|sp|Q4WAW3.1|FTMA_ASPFU:0.9849980665)100:0.2095851474)100:0.2035302011)87:0.1076635892,((FUM14|gi|121939156|sp|Q96V34.2|LPSA1_EPIFI:0.4279994408,FUM14|gi|1160578156|sp|Q2PBY4.2|LPSA2_CLAPU:0.5965862891)100:0.9581416415,FUM14|gi|1210274797|sp|A0A1R3RGK1.1|OTA2_ASPC5:1.1199886200)89:0.2062236048)98:0.0983934030,FUM14|gi|74673571|sp|Q4WVN4.1|NRPS8_ASPFU:1.3506427915)38:0.0867501917)93:0.1161871533)99:0.3110020298,(FUM14|gi|1333029734|gb|PNP80112.1|:0.7752648874,FUM14|gi|696004811|gb|AIT39690.1|:0.5085960352)100:2.3073237002)98:0.1847200543,(FUM14|gi|74674775|sp|Q4WZ44.1|NRPS7_ASPFU:1.9237854229,FUM14|gi|384955748|sp|Q4WF61.2|NRPS3_ASPFU:1.1055446100)100:0.7207744117)99:0.1976408010)100:0.1741024862)100:0.1095569574)100:0.0832464305,(FUM14|gi|74670746|sp|Q4WMJ7.1|GLIP_ASPFU:2.5642862403,((FUM14|gi|74661804|sp|Q6Q883.1|SIRP_LEPMC:0.9689757095,FUM14|gi|1100164369|sp|M1WCQ3.1|TCPP_CLAP2:1.9606897631)100:0.2960925330,FUM14|gi|384955713|sp|Q4WYG2.2|NRPS5_ASPFU:0.9976569131)100:0.6754918733)100:0.6692119373)100:0.2259644165,(((((((((((((Dual|gi|1021718891:0.9376251337,(((Dual|gi|1247554456:0.4135994668,Dual|gi|962261965:0.7700859358)99:0.0352961350,Dual|gi|918364967:0.5870542371)99:0.0770425996,(Dual|gi|920673506:0.4870808944,Dual|gi|515785084:0.7302944338)100:0.1090851961)97:0.0461339099)98:0.0663438837,Dual|gi|1247549500:0.7551309494)93:0.0627279190,Dual|gi|797010177:0.8815050291)38:0.0523237241,((((((Dual|gi|906905594:0.7891819891,(Dual|gi|906907573:0.3235770570,Dual|gi|1148811897:0.3963898941)100:0.3921168265)100:0.1887226288,Dual|gi|1223960483:0.5776402868)99:0.1496447640,(Dual|gi|88820999:0.4731974608,Dual|gi|970331833:0.5589005542)100:0.2134098745)99:0.0539987240,(Dual|gi|1021378328:0.8089161873,Dual|gi|1021780184:1.0684556650)100:0.3697846617)100:0.1281879541,Dual|gi|908741028:0.6631549024)100:0.1685513815,(Dual|gi|754782682:0.5975776306,Dual|gi|918249051:0.7288387365)100:0.1740124468)100:0.2116475790)30:0.0656821816,((((((Dual|gi|1129378706:0.4830446363,Dual|gi|1225667596:0.5099434797)100:0.2419832545,Dual|gi|1225667374:0.7513090652)94:0.0250469417,(Dual|gi|1215335613:0.3878676873,Dual|gi|736108307:0.5249388796)99:0.2039249531)100:0.1095720020,Dual|gi|1110345544:0.7140813486)100:0.3018561573,Dual|gi|1175524347:1.0463565594)52:0.1245563451,Dual|gi|797196545:1.0441366667)39:0.1232328570)31:0.0572115121,Dual|gi|506298108:1.0058894678)84:0.0767247515,((((Dual|gi|514331070:0.3450277505,Dual|gi|1056832630:0.8254514508)98:0.1235866861,Dual|gi|1360825720:0.7538704945)100:0.2918222692,((Dual|gi|1073558434:0.6412430328,(Dual|gi|1055508870:0.2662350484,Dual|gi|1056832628:0.8666074692)59:0.0576569572)100:0.3741024356,Dual|gi|1285038265:0.6651084255)100:0.1264426528)100:0.2549668927,(Dual|gi|1056639665:1.2610131954,(Dual|gi|1270392282:1.0266080154,Dual|gi|1270423321:1.0423698937)93:0.0726757287)93:0.0724886178)95:0.1402214814)55:0.0584673561,((Dual|gi|1389494353:1.0925380442,Dual|gi|496175632:1.0001453303)96:0.1939146885,Dual|gi|893718276:0.9710141125)95:0.1986225118)89:0.0614046056,Dual|gi|1269063272:0.8562822299)71:0.0442081420,(((((((((((((((((Dual|gi|530710738:0.7046859136,Dual|gi|1204328014:1.0524684980)82:0.0317291124,Dual|gi|594396538:0.6130343590)91:0.1597845307,(((((((Dual|gi|1056227210:0.4085489666,(Dual|gi|712825644:0.4930963958,Dual|gi|1298114223:0.6900601907)100:0.1049677750)100:0.2451150703,Dual|gi|1223772597:0.6222044460)97:0.0794954573,(Dual|gi|501844392:0.7430007992,Dual|gi|1172480541:0.6625829456)93:0.1161739482)88:0.0342212812,(((Dual|gi|672818069:0.5775809845,Dual|gi|1183372128:0.6114248463)91:0.0466811719,Dual|gi|1343314444:0.2860548513)98:0.0679173598,Dual|gi|926734120:0.2840987963)99:0.0944894019)90:0.0491264208,Dual|gi|1241698262:0.3675795940)86:0.0305568211,(Dual|gi|1095082872:0.9367383761,Dual|gi|1223770674:0.5649967041)89:0.1440781815)90:0.0573617155,(((Dual|gi|918395520:0.4112156259,Dual|gi|480160332:0.5589868756)100:0.6317045899,Dual|gi|1332597713:0.5611598050)89:0.1041923428,((Dual|gi|1388607147:0.7695953807,Dual|gi|666607409:0.6929524509)100:0.1340419954,Dual|gi|666607410:0.6507713760)100:0.2201606062)83:0.0384083972)85:0.0761253681)99:0.1283825758,((Dual|gi|945019641:0.7090160170,Dual|gi|945019644:0.5619376863)100:0.2479202676,(Dual|gi|1347914687:0.5411765662,Dual|gi|981763111:0.3533359878)100:0.8792576854)50:0.1433238028)51:0.0704040748,Dual|gi|651259058:0.8021898423)89:0.0745280365,((((Dual|gi|1020201076:1.2609325786,Dual|gi|1231857379:0.9796920661)76:0.1523905357,Dual|gi|663494837:0.6773742208)73:0.0663952640,((Dual|gi|1180826952:0.2718183368,Dual|gi|1059543978:0.4675288725)100:0.1583168442,Dual|gi|928205539:0.5467885475)93:0.0680221180)99:0.0998417099,(Dual|gi|917140772:1.0914886202,(Dual|gi|1099543875:0.7392130726,Dual|gi|1090850348:0.9405298111)92:0.0792440549)69:0.0643102369)98:0.1129329930)93:0.0563714132,((Dual|gi|909845538:0.5845975518,Dual|gi|913424764:0.4825625504)100:0.2225774508,Dual|gi|1040710808:0.6963903712)92:0.0909580552)59:0.0439435790,((((Dual|gi|950256601:0.4680819549,Dual|gi|950256057:0.4456737610)99:0.1108101295,(Dual|gi|951720253:0.5699956890,Dual|gi|950256590:0.6625445759)98:0.1185033942)75:0.0413584531,(Dual|gi|946114736:0.4538988452,Dual|gi|946118666:0.4805525485)95:0.0518068546)74:0.0624473159,(Dual|gi|948113682:0.5389957856,Dual|gi|946120333:0.5953717220)96:0.0593072696)86:0.0620124102)51:0.0418861271,(((Dual|gi|917405929:0.7663583056,Dual|gi|640371996:0.5578954569)91:0.0840493605,((Dual|gi|1078198360:0.3727439420,Dual|gi|1078213811:0.5020912486)100:0.0619045632,(Dual|gi|1321366220:0.6452188338,(((((Dual|gi|1275645751:0.5848821486,Dual|gi|1235710655:0.7630489335)95:0.0745227618,(Dual|gi|696547659:0.4475171275,Dual|gi|1274510863:0.5003367146)100:0.4233408086)89:0.0686865096,Dual|gi|1321366221:0.8821814769)72:0.1021515550,Dual|gi|1125485289:0.5530335989)53:0.0463492559,((Dual|gi|966691563:0.2449627643,Dual|gi|445565779:0.5841741061)98:0.1019388702,((Dual|gi|1175187894:0.5234480970,Dual|gi|1110440251:0.8732555944)96:0.1316730041,(Dual|gi|1180051013:0.7144330375,Dual|gi|1387372394:0.2185098037)95:0.1049243027)92:0.0640084110)95:0.0671055032)72:0.0838655924)100:0.1262346798)99:0.1078390840)80:0.0534468909,(((((Dual|gi|358754175:0.5757859984,Dual|gi|1382820556:0.6519769918)98:0.1505673148,Dual|gi|646769022:0.5031400142)53:0.0828657853,(Dual|gi|1336251505:0.5157845494,Dual|gi|712822743:0.6143692535)100:0.1746268343)53:0.0495156020,((((Dual|gi|299068997:0.6444230427,Dual|gi|443283842:0.4093963928)71:0.0611676885,(((Dual|gi|1348824148:0.3854117315,Dual|gi|1379654934:0.4421821289)100:0.4769159559,Dual|gi|1359500935:0.5805032685)80:0.0753054676,Dual|gi|158137911:1.0298057150)76:0.0449861617)66:0.0633714612,((Dual|gi|372551737:0.5482807049,Dual|gi|856744708:0.6575012291)92:0.0895367963,(Dual|gi|410700167:0.4256764195,Dual|gi|1348841486:0.4451226675)100:0.4549046815)70:0.0923472579)94:0.0262875141,((((Dual|gi|3510629:0.5378158853,Dual|gi|29165624:0.3537670947)63:0.0611941699,Dual|gi|29501268:0.4660159616)83:0.0617787734,(Dual|gi|632795116:0.6234919232,Dual|gi|1094920501:0.6356991712)81:0.1187163400)82:0.0448474800,Dual|gi|1382811217:0.4353964822)54:0.0654928595)58:0.0636142760)99:0.0727968689,(Dual|gi|504032447:0.8034736615,Dual|gi|1352843421:0.5562377689)99:0.1330382021)96:0.0680098899)46:0.0240475718)40:0.0333744270,(((((((Dual|gi|1055899970:0.6759547626,(((((Dual|gi|1052355451:0.5029005717,Dual|gi|1052355378:0.5059205797)79:0.0417443874,Dual|gi|1223215129:0.5238953556)72:0.0663919804,(Dual|gi|1376429345:0.7334668608,(Dual|gi|1052355403:0.4946727886,Dual|gi|1052355446:0.4703923570)76:0.0521501109)68:0.0441971439)97:0.1134933507,Dual|gi|385664153:0.5990924228)54:0.0703089700,Dual|gi|1104600260:0.5186657820)100:0.1097066958)99:0.1327328353,Dual|gi|1052393700:0.5421648766)97:0.0622312387,Dual|gi|917134019:0.8458969531)77:0.0451380914,((Dual|gi|1174841376:0.4339953419,Dual|gi|921256618:0.4561141302)100:0.2030213147,((Dual|gi|1337782134:0.4927319599,Dual|gi|1124764940:0.4283496634)100:0.1539606573,Dual|gi|1055757674:0.6273860943)100:0.2148830148)85:0.0698339585)84:0.0718249050,(Dual|gi|1051893179:0.7216173998,Dual|gi|917463427:0.5714735495)88:0.1026853082)100:0.2710746176,(Dual|gi|944013420:0.7968035224,Dual|gi|146410197:0.2825546345)89:0.0724206054)85:0.0507454510,(((((Dual|gi|1121291759:0.5361724473,Dual|gi|1121289776:0.6264594496)100:0.2234249430,(((Dual|gi|1087028889:0.5013016718,Dual|gi|1057353444:0.3364943125)100:0.2441637686,Dual|gi|1087027143:0.5964106272)92:0.1056270388,Dual|gi|1114432225:0.3918915251)58:0.0471304702)100:0.1655694442,Dual|gi|1148591408:0.5126018876)100:0.2704659920,(((Dual|gi|923568295:0.7035724703,(Dual|gi|917799870:0.6322491444,Dual|gi|917799804:0.5165053288)98:0.0966014234)97:0.0676560190,(Dual|gi|1315762733:0.5935199296,Dual|gi|518130366:0.5285895341)74:0.0992353949)73:0.0544000940,Dual|gi|1315754055:0.4828351083)100:0.1382732610)100:0.1263023734,Dual|gi|493662989:0.5910298755)97:0.0823562525)85:0.0627538829)35:0.0383431651,((Dual|gi|497399240:0.4400400236,(Dual|gi|1040708515:0.4542112337,(Dual|gi|666633969:0.2662245700,Dual|gi|1094127314:0.3207753787)100:1.1027766364)99:0.1261900100)98:0.1600084675,Dual|gi|918062522:0.7350542701)87:0.0863615689)42:0.0375203181,((((((Dual|gi|1246794077:0.8702353835,Dual|gi|1246467047:0.5172957960)77:0.1662619356,((Dual|gi|899413703:0.4222745339,Dual|gi|1005221882:0.4944738263)100:0.2288728712,Dual|gi|1005221629:0.4137932868)58:0.0555865130)99:0.0804542872,(Dual|gi|1175037125:0.4019877760,Dual|gi|1246861476:0.3836782811)100:0.2477137463)94:0.0627337470,Dual|gi|522824236:0.5539604183)98:0.0937356236,(((Dual|gi|1180607438:0.6443407255,Dual|gi|1175037149:0.5136486297)100:0.1868146045,Dual|gi|1175037269:0.5995170056)100:0.1235992177,Dual|gi|919136298:0.7802247235)91:0.0817150352)91:0.0704173665,Dual|gi|945877905:0.5955647928)96:0.0599074847)48:0.0371106366,Dual|gi|1140944055:1.0189274805)99:0.1137442685,((((((((Dual|gi|952930407:0.4678057324,Dual|gi|952930408:0.4849848059)57:0.1319202305,(((Dual|gi|1216024007:0.5008149607,Dual|gi|1216024006:0.4132398174)82:0.0703251874,Dual|gi|1216023995:0.7263499602)100:0.1903794329,Dual|gi|1219223578:0.6026734628)56:0.0880714404)66:0.0501119869,Dual|gi|1099897921:0.4669217920)59:0.0396970980,((Dual|gi|1098508054:0.6193117251,Dual|gi|1099036559:0.5896653386)69:0.0492731742,Dual|gi|1356200179:0.6008470479)90:0.0847710509)44:0.0404411839,(((Dual|gi|1336935991:0.6769869793,Dual|gi|1343579764:0.4530912220)99:0.0736149485,Dual|gi|1343576685:0.5428522369)67:0.0777512069,((Dual|gi|1343572361:0.5002486144,Dual|gi|1212746807:0.3982997498)100:0.1373013625,(Dual|gi|1097359742:0.6249397032,Dual|gi|1190768966:0.2816093294)100:0.2574261652)98:0.0557399928)74:0.0892761355)26:0.0350747675,((((Dual|gi|503914014:0.5760971779,Dual|gi|1124582202:0.7976731954)78:0.0659770278,Dual|gi|573001454:0.9170670868)74:0.0494766357,((Dual|gi|1271676113:0.8851140069,Dual|gi|635650977:0.5250900272)79:0.0923515623,(Dual|gi|1330052994:0.8245612150,Dual|gi|951712331:0.9577100858)84:0.1759704870)88:0.0748336971)80:0.0585305911,((Dual|gi|1348823488:0.8350833942,Dual|gi|1348823696:0.8491297802)96:0.1195991973,Dual|gi|946029114:0.9438578820)75:0.0921833088)57:0.0571274270)28:0.0398179681,((Dual|gi|946326674:0.8144807564,Dual|gi|950077277:0.6861056551)100:0.1352651661,Dual|gi|950051634:0.6886963534)99:0.2402721041)52:0.0338391589,(((Dual|gi|1222393749:0.7943184011,Dual|gi|1099657793:0.4551984158)95:0.1626900957,Dual|gi|1099657780:0.5091438684)95:0.1295883110,(Dual|gi|950219167:0.6598836753,Dual|gi|946051483:0.7703927726)41:0.0728775964)53:0.1177670060)62:0.1505777033)60:0.1050586304,Dual|gi|1339168655:1.3800678665)99:0.0628829057,(Dual|gi|1126551252:0.4198307544,Dual|gi|1378791805:0.5265657322)100:0.6843161018)78:0.0386885501,((Dual|gi|945537651:0.7268523253,(Dual|gi|1320618991:0.5135686030,Dual|gi|1320618992:0.4532720676)100:0.1110229674)60:0.0609890518,Dual|gi|920599692:0.6220411700)98:0.1009835277)98:0.1690595652)94:0.0773709601,Dual|gi|737040650:0.7768057756)97:0.1332112466,Dual|gi|1039000800:1.1929380900)98:0.1330672391,Dual|gi|1148317207:1.2616423622)100:0.9865894262)100:0.1591554966)99:0.2517823911,((((((((modAA|McyA_C:0.7998143674,(modAA|PuwF_C:0.1673499243,modAA|PuwG_C:0.2363968156)100:0.1634046191)100:0.1027450251,modAA|NdaA_C:0.4786522605)100:0.1969572757,(modAA|AzeB_C:0.9426793078,modAA|LgnD_C:0.6886437433)100:0.8883314122)97:0.1056750350,modAA|HasO_C:0.9191220371)97:0.1294552823,modAA|BlmX_C2:1.1802338665)94:0.0802580649,(modAA|Zmn17:1.1548831223,modAA|AmbE_C:1.5820128081)96:0.1658987487)99:0.2622766353,modAA|DepE_C:1.3272607431)66:0.0696574412,modAA|BlmVI_C2:1.3650342364)100:0.9011200389)100:0.2726234829,((((PS|SfmC_C:1.1492200452,PS|SfcC_C:1.1917016577)100:1.0835831764,PS|SafA_C2:1.2143094640)100:0.8725371211,(((((((((((((Hybrid|gi|485915845:0.4173891999,Hybrid|gi|949392046:0.6651344301)100:0.1623935078,Hybrid|gi|512204980:0.4579232152)100:0.0863194997,(Hybrid|gi|358383907:0.8302139242,((Hybrid|gi|351639853:1.1424196152,Hybrid|gi|347009995:0.3472391569)100:0.2334592787,Hybrid|gi|1339903222:0.7983762688)100:0.2467475801)100:0.2748209906)100:0.1887343915,(Hybrid|gi|310799805:1.1176489432,(((((((Hybrid|gi|1267122501:0.3827940984,(Hybrid|gi|1339167735:0.3161316095,(Hybrid|gi|949391939:0.5476950056,Hybrid|gi|1371483767:0.4276483823)99:0.0487469989)100:0.0964963692)100:0.7932182292,Hybrid|gi|949384743:0.5898719624)99:0.2260767756,((((Hybrid|gi|640928680:0.6114819268,(Hybrid|gi|482809632:0.3501588284,Hybrid|gi|1333720939:0.4699363570)97:0.0794408088)100:0.1149822277,Hybrid|gi|821078321:0.2869177917)100:0.1029139412,Hybrid|gi|1020707406:0.7244307487)100:0.2840373012,Hybrid|gi|1190909143:0.4814217355)100:0.0601705321)97:0.0716336322,(Hybrid|gi|667526122:0.9235180595,Hybrid|gi|667732525:0.8148801412)89:0.0386290411)100:0.3273706788,Hybrid|gi|1179904803:0.4684062311)45:0.0703649927,(Hybrid|gi|1168099071:0.7053566372,((Hybrid|gi|1000225939:0.9375647653,Hybrid|gi|238840354:0.2671581182)100:0.4057131608,Hybrid|gi|1227548893:0.6421832987)87:0.1121871458)52:0.0901806674)51:0.0639318522,((((Hybrid|gi|1168132547:0.5083285475,Hybrid|gi|1385107620:0.9155089853)96:0.0838258904,Hybrid|gi|1111846823:0.5903972337)100:0.2846728302,Hybrid|gi|966765501:1.1947935047)98:0.1431167227,((Hybrid|gi|591433925:0.6289410462,Hybrid|gi|1025682486:0.6814795973)100:0.2914122794,(Hybrid|gi|1003745333:0.5908198802,(Hybrid|gi|682326858:0.2216131742,Hybrid|gi|1134775652:0.4206687466)100:0.2755403366)99:0.0734746707)99:0.1122141128)99:0.2067521989)98:0.0616449917)87:0.1026360288)51:0.0394905462,(Hybrid|gi|1111945165:0.6621616572,Hybrid|gi|662532867:0.7722027954)94:0.1860017520)85:0.0406626042,(((((Hybrid|gi|640926178:0.5578733338,Hybrid|gi|407918268:0.2796484203)91:0.0891675734,Hybrid|gi|121922884:0.6426671793)100:0.1504280845,(((((Hybrid|gi|1141555729:0.7751210157,Hybrid|gi|88181199:0.6307195486)94:0.0621810243,(Hybrid|gi|1003745638:0.5218003427,Hybrid|gi|1141561736:0.6239029276)96:0.1013628846)94:0.0646548089,Hybrid|gi|700459236:0.2938465871)100:0.1863003125,(Hybrid|gi|1244198716:0.8611419190,Hybrid|gi|666866895:0.3769542005)100:0.1611728873)100:0.1174022345,((((Hybrid|gi|859261050:0.2188129555,Hybrid|gi|525583053:0.4738533968)100:0.2272951894,Hybrid|gi|1168066798:0.4154227499)99:0.0882928019,Hybrid|gi|973782017:0.3628182318)99:0.0980253682,Hybrid|gi|1168132121:0.5996297084)100:0.3488871440)100:0.1369106102)100:0.1678699894,(((Hybrid|gi|949386178:0.4362365904,(Hybrid|gi|1190928345:0.4223934646,Hybrid|gi|743656558:0.3841776085)100:0.1797039993)91:0.0515977677,Hybrid|gi|745998002:0.3142321985)100:0.4057922215,Hybrid|gi|160701027:0.5592175305)100:0.1028783637)100:0.1153154686,(Hybrid|gi|682275410:0.2712447921,Hybrid|gi|1151457148:0.5406992343)100:0.3483174536)100:0.0672592678)92:0.0674194033,(((((Hybrid|gi|734838930:0.4408850434,Hybrid|gi|429860559:0.3658028364)100:0.1027542139,Hybrid|gi|1141559363:0.5095867466)100:0.2052377893,Hybrid|gi|767017492:0.4601296582)97:0.1277962176,(Hybrid|gi|429847962:0.8973065497,Hybrid|gi|1168122473:0.6391627610)61:0.0701124298)91:0.1981040238,((Hybrid|gi|973784200:1.1631741371,Hybrid|gi|1110595009:0.5658289901)94:0.2342975230,Hybrid|gi|1331573479:0.6342678341)90:0.1872593446)94:0.0463299474)55:0.0337745754,Hybrid|gi|1183392051:0.7953255364)100:0.1069633691,(((((((Hybrid|gi|1371480306:0.3569741151,Hybrid|gi|1025672728:0.5609811545)100:0.2813893384,Hybrid|gi|170939873:0.2777742379)98:0.1358729366,Hybrid|gi|1371482080:0.7961137847)73:0.0771381011,Hybrid|gi|361127527:0.8694351752)100:0.2308839836,((Hybrid|gi|1385081198:0.3633004729,Hybrid|gi|485925615:0.3991806617)100:0.1203086142,(((((Hybrid|gi|1111849380:0.2275127573,Hybrid|gi|1111702798:0.4323497263)100:0.6573038703,(Hybrid|gi|751351542:0.4241349283,Hybrid|gi|1239396273:0.3030730505)100:0.1266323084)100:0.1349281861,Hybrid|gi|1111489135:1.0966345378)98:0.0713028657,Hybrid|gi|1003747275:0.4619325271)99:0.0817696892,((((Hybrid|gi|402078439:0.5594464490,(Hybrid|gi|1141557356:0.3637477083,(Hybrid|gi|1239396223:0.3882787750,Hybrid|gi|1025662929:0.6648387783)100:0.0616559439)100:0.1889289418)100:0.2153293790,(Hybrid|gi|1102743718:0.5036363763,Hybrid|gi|119397193:0.5300295143)100:0.1494518293)83:0.0743466925,(((Hybrid|gi|1371487656:0.4162898817,(Hybrid|gi|819895676:0.2645178587,Hybrid|gi|311320381:0.6069183242)98:0.0973724751)98:0.0826661361,Hybrid|gi|729184480:0.6627444393)100:0.2943794409,Hybrid|gi|1190904947:0.4484920407)83:0.0859080734)100:0.1721630442,(Hybrid|gi|1173562612:0.3401228637,(Hybrid|gi|751749130:0.2916481495,Hybrid|gi|1168099995:0.4225470057)100:0.1149575492)100:0.4057425920)98:0.0734906674)100:0.1375179422)100:0.3705973284)84:0.0702720970,((((((Hybrid|gi|1188283702:0.6126921454,Hybrid|gi|682447112:0.3244892648)100:0.3795999965,Hybrid|gi|1183443251:0.3580250880)100:0.1088646327,Hybrid|gi|1111712344:0.5240494170)100:0.4062297631,((Hybrid|gi|1025693904:0.2925318481,Hybrid|gi|1024759942:0.3626286955)100:0.4506293970,Hybrid|gi|1315178299:1.0346359134)96:0.1087612328)96:0.0936545103,(((Hybrid|gi|452838828:0.5392871473,Hybrid|gi|1183388422:0.2664528142)100:0.2976584566,Hybrid|gi|972138834:0.2873687948)100:0.2543236489,Hybrid|gi|802088062:0.3834179089)100:0.0820426459)100:0.3114051768,(((Hybrid|gi|220688765:0.5981562936,Hybrid|gi|1111721437:0.5998829153)77:0.1164006409,Hybrid|gi|816190833:0.9293048796)100:0.1289602150,Hybrid|gi|1317913700:0.9613484966)100:0.5038029305)100:0.1481607580)58:0.0385353099,(((Hybrid|gi|311341802:0.6661754502,Hybrid|gi|1317911875:0.4701629137)100:0.1153692499,Hybrid|gi|816350149:0.6269209340)100:0.2941408392,Hybrid|gi|1385085553:0.7665233213)83:0.0856422962)66:0.0644649800)95:0.0997455076,((Hybrid|gi|1040515232:0.5617645072,Hybrid|gi|1095458065:0.5499423633)100:0.4031673808,((Hybrid|gi|429851696:0.4379227777,Hybrid|gi|402075754:0.3525060214)100:0.5222631090,Hybrid|gi|1385082674:0.9623098843)100:0.2951105861)100:0.1859225659)80:0.0705984120,(((((Hybrid|gi|1111942404:1.1444463631,(((((Hybrid|gi|1168120986:0.5466571617,Hybrid|gi|340519644:0.4143502852)99:0.0451459485,Hybrid|gi|40787395:1.7187813420)86:0.1345680779,((Hybrid|gi|1076761174:0.4182169103,Hybrid|gi|1261512142:0.5293164843)94:0.0351327427,Hybrid|gi|743642944:0.5333041196)100:0.2666672112)86:0.0838187018,Hybrid|gi|1385086503:0.7011200734)86:0.0888625533,Hybrid|gi|425781770:0.6889274163)100:0.0891273642)100:0.2910288804,((((((((((((Hybrid|gi|61698141:0.3005194780,Hybrid|gi|972241456:0.4914062916)100:0.3286029623,Hybrid|gi|1183446897:0.3003939659)73:0.0557074655,Hybrid|gi|770391217:0.5319456685)100:0.5729173997,(Hybrid|gi|261356461:0.3957540459,Hybrid|gi|1032858245:0.5628925231)98:0.1235252189)100:0.2299204655,(Hybrid|gi|1317225655:0.3136590587,Hybrid|gi|1370652255:0.9132505820)100:0.1439020779)100:0.5824418829,((Hybrid|gi|452837538:1.7917694503,(Hybrid|gi|1168130111:1.1606967102,((Hybrid|gi|1111942260:0.3070621214,(Hybrid|gi|1317225771:0.3560358817,Hybrid|gi|995936597:0.3456784949)100:0.0931340751)100:0.1041723905,Hybrid|gi|1317910364:0.3949844440)100:0.3731480483)98:0.1100518937)62:0.1298368330,(((Hybrid|gi|218714943:0.5944256192,(Hybrid|gi|1111495867:0.4192062832,Hybrid|gi|996609804:0.3067905297)100:0.0959672403)100:0.2237019636,Hybrid|gi|452979708:1.1095165317)100:0.2305477612,Hybrid|gi|1109545994:0.9433404142)55:0.1121946748)86:0.0703627905)62:0.0285654159,Hybrid|gi|821070483:0.5234967311)58:0.0400380215,Hybrid|gi|1040497607:0.7642228669)60:0.0408292464,(Hybrid|gi|1084342497:0.7208674595,Hybrid|gi|802087395:0.4945214795)89:0.1797759049)98:0.1099993801,(((((((Hybrid|gi|952554121:0.4182651005,Hybrid|gi|1271953391:0.4489045964)100:0.5567736698,(((((Hybrid|gi|1000218985:0.5451133865,(Hybrid|gi|576916880:0.3588930178,Hybrid|gi|429856656:0.4133480065)100:0.0782048611)100:0.3205162289,Hybrid|gi|816192967:0.3854806001)96:0.0770874985,Hybrid|gi|936415939:0.2827535239)96:0.0642546574,(Hybrid|gi|1373359261:0.4141123941,Hybrid|gi|751354544:0.4938487210)100:0.2232978873)69:0.0610083724,((Hybrid|gi|909992267:0.3027149036,Hybrid|gi|588895673:0.5672681364)100:0.3941690495,Hybrid|gi|1109550076:0.6838160494)97:0.0659251802)100:0.3325531165)100:0.1140162605,Hybrid|gi|425766361:0.3872213739)100:0.1238531390,(Hybrid|gi|1025671557:0.5934892674,(Hybrid|gi|973783714:0.4724229771,Hybrid|gi|210070751:0.6631484755)100:0.1723945743)100:0.2017926961)100:0.2961564784,(Hybrid|gi|453084141:0.6744583076,Hybrid|gi|74592880:0.5345637241)100:0.1877934391)65:0.0865352026,Hybrid|gi|1373346751:0.6216404315)93:0.0841428160,Hybrid|gi|407922045:0.6531405905)59:0.0856592739)88:0.1388277788,(Hybrid|gi|86195971:0.6469342055,(Hybrid|gi|429850603:0.5469618812,(Hybrid|gi|440484788:0.8104116856,Hybrid|gi|402075279:0.7851502482)100:0.1376120049)74:0.0800666586)100:0.5624663860)98:0.1062884088,Hybrid|gi|1173560657:0.9719082614)87:0.1021922536)67:0.0415101369,((Hybrid|gi|358400513:0.7860266328,(Hybrid|gi|170948044:1.0942892617,((((Hybrid|gi|672793459:0.4815116300,(Hybrid|gi|1173561098:0.3218474269,Hybrid|gi|210069671:0.4465643516)87:0.0931089580)100:0.5178987396,Hybrid|gi|972137432:0.6485792012)89:0.0889683517,Hybrid|gi|1141564798:0.7802729232)100:0.1131356667,Hybrid|gi|310799678:0.8573314682)100:0.1123809242)100:0.0775502559)100:0.2352731472,Hybrid|gi|682430364:0.6991964476)100:0.1930995054)64:0.0541803971,Hybrid|gi|512202118:1.1164782191)38:0.0264578492,(((Hybrid|gi|1370659875:1.3683856390,(Hybrid|gi|1317912219:1.1857287037,Hybrid|gi|40787330:1.1827444597)75:0.1452228649)100:0.3188429761,(((Hybrid|gi|350635295:0.6054504194,((Hybrid|gi|1377224573:0.4867935498,Hybrid|gi|576914676:0.3856183625)100:0.0707587053,Hybrid|gi|816193275:0.4483366478)100:0.2336961122)100:0.1697929756,Hybrid|gi|1084344401:0.5816469165)77:0.1048990592,((Hybrid|gi|1000216171:0.8062955200,((Hybrid|gi|640927269:0.4207425497,Hybrid|gi|384955760:0.4122096246)100:0.2709734666,Hybrid|gi|1335265509:0.4481000054)88:0.0938077141)100:0.1280240958,Hybrid|gi|121743067:0.5319562724)100:0.1470282799)100:0.2954345102)96:0.1092215696,(Hybrid|gi|400593204:0.3004158353,Hybrid|gi|1335268616:0.4572520947)100:0.8741910202)53:0.0925096278)99:0.2882277410)96:0.2797309943,((((Hybrid|gi|1092169834:0.8732007353,((Hybrid|gi|835901747:0.5899625343,Hybrid|gi|640928984:0.3450900827)100:0.1718174689,Hybrid|gi|1325558619:0.2861194840)100:0.0843554681)100:0.0688500390,((((Hybrid|gi|1020448131:0.5203042629,((Hybrid|gi|1608698507:0.1689128046,Hybrid|gi|62510842:0.2303734852)100:0.3797818504,Hybrid|gi|1110582756:0.4022066775)100:0.0599325316)100:0.1000096523,((Hybrid|gi|1093047097:0.4759945632,Hybrid|gi|1128271617:0.2928143088)100:0.0915281596,Hybrid|gi|310801851:0.8866973615)100:0.1259950985)100:0.1113581477,Hybrid|gi|440475669:1.0453322451)100:0.1130538686,Hybrid|gi|119403100:0.6154459357)100:0.0939736139)100:0.3913388327,Hybrid|gi|1172611579:0.6005086114)100:0.1624609357,(Hybrid|gi|401021422:0.5152546479,Hybrid|gi|218715040:0.9523460774)97:0.1045438454)100:0.3914604670)100:0.9494278501,((((((((((((LCL-A|gi|1141557911|dbj|GAW20396.1|:1.0251565820,LCL-A|gi|1046800050|gb|OCL06618.1|:0.6080638925)100:0.4159868424,(((((LCL-A|gi|573057764|gb|ETS77601.1|:0.4182506146,LCL-A|gi|1190914944|gb|OTB04087.1|:0.5376521686)100:0.0653770289,LCL-A|gi|1339910695|gb|POS75433.1|:0.6716521623)99:0.0570790063,LCL-A|gi|1141563679|dbj|GAW14660.1|:0.6189063196)99:0.0845100722,LCL-A|gi|1385115438|gb|PVI02653.1|:0.6601414134)99:0.1646770599,LCL-A|gi|1028898650|gb|OAL00904.1|:1.0126709646)100:0.1469749523)99:0.0838079944,LCL-A|gi|751747482|gb|KIM95670.1|:1.0652052169)87:0.0900795592,(((LCL-A|gi|1029179249|gb|OAL43835.1|:0.3696891675,LCL-A|gi|1027148194|gb|OAG08642.1|:0.4813160897)100:0.1874875913,LCL-A|gi|966761521|dbj|GAQ45789.1|:0.4221626050)100:0.1482369172,LCL-A|gi|1095456101|gb|APA13056.1|:0.5185748243)100:0.3932751588)84:0.0737946907,(((((LCL-A|gi|1111471301|emb|CVK98769.1|:1.0775054162,(LCL-A|gi|440476131|gb|ELQ44760.1|:0.7446147792,LCL-A|gi|666869217|gb|KEZ45505.1|:0.5490253492)100:0.4213188254)98:0.2093824615,(LCL-A|gi|1040497588|gb|OBT39513.1|:0.4674136292,LCL-A|gi|1003748161|gb|KXX83232.1|:0.8777687821)98:0.1106878100)100:0.1614520613,LCL-A|gi|121923392|sp|Q2UPA9.1|ACLP_ASPOR:0.8894329750)100:0.1067356458,((((LCL-A|gi|640926553|gb|KDN70286.1|:0.7963409868,LCL-A|gi|1025689361|gb|OAA76647.1|:0.7331489078)100:0.2632812697,LCL-A|gi|1271959962|emb|CZT16508.1|:0.7381778910)100:0.3660491089,LCL-A|gi|759333254|gb|KIX09578.1|:0.8063277243)98:0.0763711923,(LCL-A|gi|1339915978|gb|POS79672.1|:0.7580614007,LCL-A|gi|1190874145|gb|OTA66114.1|:0.4345908446)100:0.5534189892)100:0.0940018409)100:0.1226417014,(LCL-A|gi|1264177205|gb|PGH15370.1|:0.4041239949,(LCL-A|gi|1168123171|gb|OQE22569.1|:0.4283353695,LCL-A|gi|1317224884|gb|PKX88429.1|:0.3945127522)100:0.2653033027)100:0.6358355076)45:0.0608859487)78:0.0666631252,((((LCL-A|gi|121739922|sp|Q0CS64.1|ATAP_ASPTN:0.4485343557,LCL-A|gi|1083154040|gb|OGE48516.1|:0.3512827783)100:0.2244242942,LCL-A|gi|742075308|gb|KIA75386.1|:0.4320172858)100:0.3105071266,LCL-A|gi|759259823|gb|KIW36370.1|:1.1764783211)100:0.2119736436,LCL-A|gi|924881881|gb|KOS38153.1|:0.8460333287)90:0.1658222687)96:0.1160063280,((LCL-A|gi|291188111|gb|EFE43464.1|:0.4159516499,LCL-A|gi|322693899|gb|EFY85744.1|:0.4104434058)100:0.2994143956,LCL-A|gi|700457611|gb|KGO47173.1|:0.8497666491)100:0.4209554242)96:0.0975325621,((LCL-A|gi|1371487110|gb|PSR83623.1|:0.4216822864,LCL-A|gi|1190922492|gb|OTB11245.1|:0.3590567718)100:0.5996790326,LCL-A|gi|1385113416|gb|PVI00661.1|:0.8372607496)100:0.4698784460)100:0.1724695999,(((LCL-A|gi|1271952083|emb|CZT23708.1|:0.4445152344,LCL-A|gi|909989387|gb|KNG46901.1|:0.5471188432)100:0.3823965612,(((LCL-A|gi|1120660869|gb|OKP06700.1|:0.4310270950,LCL-A|gi|584416920|emb|CDM28629.1|:0.5629849693)100:0.3871973926,LCL-A|gi|1060919209|gb|ODM14527.1|:0.6381219158)60:0.0718162607,LCL-A|gi|1168193338|gb|OQE90703.1|:0.8477451154)56:0.0786213228)82:0.1007404114,LCL-A|gi|1274072057|gb|PIG84017.1|:0.6890923308)100:0.5390601025)100:0.3757042313,(((LCL-A|gi|74670746|sp|Q4WMJ7.1|GLIP_ASPFU:0.8000660852,LCL-A|gi|576913604|gb|EUC28022.1|:0.7923677494)100:0.1249763793,(((LCL-A|gi|1025653791|gb|OAA41296.1|:0.5056595124,LCL-A|gi|1308076340|gb|PKK53446.1|:0.5225181006)100:0.1282151523,LCL-A|gi|924824975|gb|KOS22912.1|:0.3694416626)100:0.5585731963,LCL-A|gi|1111873462|gb|OJJ45943.1|:0.9500006803)100:0.2509776305)100:0.2545395892,LCL-A|gi|429852829|gb|ELA27946.1|:1.1038640064)100:0.2829948190)100:0.2867286890,((LCL-A|gi|1046795204|gb|OCL02665.1|:1.5534663349,LCL-A|gi|74661804|sp|Q6Q883.1|SIRP_LEPMC:1.5914479114)94:0.3084552834,(LCL-A|gi|1018273127|gb|KZF25221.1|:0.9189114706,((LCL-A|gi|384955713|sp|Q4WYG2.2|NRPS5_ASPFU:0.3916255275,LCL-A|gi|1354684250|dbj|GBF60207.1|:0.6490076113)100:0.4270725254,LCL-A|gi|700492941|gb|KGO76902.1|:1.6104925591)100:0.3956124371)95:0.1366936581)100:0.4131262955)100:0.9018174659,(SgcC5|gi|979090281|gb|KVT75651.1|:1.3313824457,((((SgcC5|gi|300786646|ref|YP_003766937.1|:1.4314959594,(((SgcC5|gi|1089541540|emb|SEE45275.1|:0.6321086997,SgcC5|gi|835020557|pdb|4ZXW|A:0.5966916614)100:0.2092024283,SgcC5|gi|501133538|ref|WP_012182264.1|:0.7466908211)100:0.9037410260,SgcC5|gi|300785578|ref|YP_003765869.1|:1.5312982489)100:0.3595440831)99:0.2021524115,(((((LCL|gi|1132976123|gb|OMC70786.1|:0.7002967853,(((LCL|gi|1086583560|emb|SDM25304.1|:0.3586203604,LCL|gi|1158417579|emb|SLC21331.1|:0.3735024938)99:0.1162597113,(LCL|gi|635560919|emb|CDQ39355.1|:0.5493503686,LCL|gi|1104019627|emb|SFX01522.1|:0.4922606918)99:0.1586598902)96:0.0592286129,(LCL|gi|1190353823|pdb|5U89|A:0.2641742118,LCL|gi|724792610|gb|KHD85364.1|:0.5875118673)91:0.0833275251)98:0.1267018125)100:0.0970790464,LCL|gi|1182703759|emb|SMF12268.1|:0.4869500838)100:0.1077561370,(LCL|gi|675845331|gb|AIM17002.1|:0.4413180183,(LCL|gi|1350340951|gb|PQD97176.1|:0.5771057633,LCL|gi|405385754|gb|EKB45186.1|:0.5722685229)100:0.1402178401)100:0.6088077391)82:0.0696919003,((LCL|gi|1237945305|gb|ASV69498.1|:0.9447337085,(LCL|gi|1304866538|gb|PKG27109.1|:0.3885742845,LCL|gi|1069546812|gb|OEH54108.1|:0.5283496459)100:0.1942601456)100:0.2307064875,LCL|gi|1094691817|emb|SEW26638.1|:1.0334276220)100:0.1429791979)100:0.1800026362,((LCL|gi|928202130|gb|KPA86991.1|:0.6271045367,LCL|gi|1132347989|gb|OLY75351.1|:0.8520803103)100:0.2748328686,(((X|gi|75408643:0.5092439066,(X|gi|1371922587:0.5122996218,X|gi|753534261:0.5693949145)100:0.1855159562)100:0.1939353905,(X|gi|1317061741:0.3057554747,X|gi|1159095671:0.7748707155)100:0.0683394832)100:0.1890461484,X|gi|973297908:0.4052473715)100:0.6591201836)99:0.1013682718)100:0.3188459113)96:0.1613650221,SgcC5|gi|1043639173|gb|ANS68120.1|:1.5041201725)33:0.0285474909,(SgcC5|gi|113316|sp|P27743.1|ACVS_AMYLA:0.9174273577,(SgcC5|gi|113315|sp|P25464.1|ACVS_ACRCH:0.5788629805,(SgcC5|gi|238054271|sp|P27742.2|ACVS_EMENI:0.5859109203,SgcC5|gi|113318|sp|P26046.1|ACVS2_PENCH:0.3005516746)100:0.5780094340)100:0.4154599409)100:0.8274527534)40:0.1484986065)94:0.1870337849)97:0.1440348282)64:0.0374647318)94:0.1907535449,((Starter|gi|15598523|ref|NP_252017.1|:1.9863042500,(((Starter|gi|21233290|ref|NP_639207.1|:0.9427619324,Starter|gi|385233806|ref|YP_005795148.1|:1.3169166368)100:0.3681212013,((Starter|gi|49481580|ref|YP_036474.1|:0.8515654197,Starter|gi|254763440|sp|P45745.4|DHBF_BACSU:0.5167956914)100:0.5419639246,(Starter|gi|513137389|pdb|4JN3|A:1.2868672012,Starter|gi|300785922|ref|YP_003766213.1|:1.2726480534)100:0.3926375371)100:0.2510901625)99:0.1676441664,Starter|gi|1064245514|pdb|5JA1|A:2.1324712400)100:0.3086057029)100:0.1596343544,(Starter|gi|239938683|sp|P39845.2|PPSA_BACSU:1.0161283818,Starter|gi|239938937|sp|P27206.4|SRFAA_BACSU:0.9089289889)100:1.0540041319)100:0.5138396507)94:0.2221758786)47:0.1751569741)95:0.2548980079)100:1.3085448682,(((((Outgroup|A0A1Q5MX06.1_papA_Actino:0.1552670806,(Outgroup|A0A1V3ZZI6.1_papA_Actino:0.3757510044,Outgroup|A0A1Q4ZGQ5.1_papA_Actino:0.2996028745)100:0.1463946740)100:1.4425875873,(((((((Outgroup|A0A2U9NUM8.1_papA_Actino:0.1745497795,Outgroup|A3KI36.1_papA_Actino:0.1600400665)100:0.1051619866,Outgroup|A0A117QLT3.1_papA_Actino:0.2803031996)98:0.0766287330,Outgroup|A0A1C4NCW3.1_papA_Actino:0.4229451941)99:0.1271952070,Outgroup|A0A1H9JUY5.1_papA_Actino:0.5835703340)100:0.1537874223,Outgroup|A0A1I6PQJ4.1_papA_Actino:0.4028998887)100:0.1992313930,Outgroup|A0A1H0BJD3.1_papA_Actino:0.7411657498)100:0.3616196425,Outgroup|R4LVC8.1_papA_Actino:1.2582385139)100:0.4296056905)99:0.2408315582,(((Outgroup|A0A1Z2KVQ5.1_papA_Actino:0.4495701559,Outgroup|A0A1A2D255.1_papA_Actino:0.8678483293)100:0.1626711648,Outgroup|A0A379JJ35.1_papA_Actino:0.9080325077)94:0.1919490972,Outgroup|A0A1M5ZS04.1_papA_Actino:0.8820575686)100:0.6599132783)100:0.2604170202,Outgroup|A0A1G7YDH5.1_papA_Actino:1.4725346244)99:0.2783402361,((((((Outgroup|U5EB08.1_papA_Actino:0.8282035775,Outgroup|H6R8U0.1_papA_Actino:0.5512653068)100:0.1560449034,Outgroup|Q5YZT5.1_papA_Actino:0.5029670400)100:0.7875897822,((((Outgroup|A0A132T5T4.1_papA_Actino:0.0832194999,Outgroup|I4BJS3.1_papA_Actino:0.0311946325)100:0.4228615902,Outgroup|A0A1A3PD98.1_papA_Actino:0.3975127629)100:0.4403121065,((Outgroup|A0A1X0K5T1.1_papA_Actino:0.2245370982,((Outgroup|P9WIN5.1_papA_Actino:0.1140565520,Outgroup|Q49939.1_papA_Actino:0.1348167931)100:0.0347637359,Outgroup|A0A1X2LTY3.1_papA_Actino:0.0477416391)100:0.2283009281)100:0.1647761939,Outgroup|B2HIM3.1_papA_Actino:0.5578053164)100:0.2515202627)100:0.1069088876,(Outgroup|A0A100W7G7.1_papA_Actino:0.2768741005,Outgroup|A1UGV8.1_papA_Actino:0.2833730543)100:0.3507213718)100:0.8136359871)81:0.1776237042,(((Outgroup|A0A3A4KT80.1_papA_Actino:0.6167676659,Outgroup|K0EQV5.1_papA_Actino:0.6443989224)100:0.1685567160,Outgroup|A0A318JX77.1_papA_Actino:0.4849193640)100:0.2287404494,(Outgroup|A0A0U1Z2F6.1_papA_Actino:1.0813984560,Outgroup|A0A370IAN3.1_papA_Actino:0.5813963291)100:0.1781673191)100:0.4139854347)99:0.4419328756,((Outgroup|E5XQE3.2_papA_Actino:0.7219694461,Outgroup|E5XKJ0.2_papA_Actino:0.9838437978)100:1.1696283559,((Outgroup|D5UV82.1_papA_Actino:1.6071143323,Outgroup|H0QWI8.1_papA_Actino:1.3972692197)92:0.5014283899,(Outgroup|D6ZBD7.1_papA_Actino:0.9488429321,(Outgroup|E5XSX7.2_papA_Actino:0.3354597647,Outgroup|D6Z8K5.1_papA_Actino:0.6217690154)100:0.5262462106)100:0.4573077230)91:0.1412409631)100:0.1598816079)53:0.1321994577,Outgroup|K0EJR8.1_papA_Actino:2.0175437833)100:0.3078505961)100:0.6338493346)100:1.4750547653,((((Outgroup|A0A0Q8VQZ9.1_WES/DGAT_Actino:1.2577135585,Outgroup|A0A1A3HLK9.1_WES/DGAT_Actino:0.8382945022)100:0.2414868188,(Outgroup|A0A1B1WN21.1_WES/DGAT_Actino:0.3973855192,Outgroup|A0A1X2C333.1_WES/DGAT_Actino:0.6285384916)100:0.7830031143)100:1.0764526976,(((Outgroup|G7H296.1_WES/DGAT_Actino:1.8758358558,(((Outgroup|A0A0K2YI98.1_WES/DGAT_Actino:0.6947418480,Outgroup|Q0SKS6.1_WES/DGAT_Actino:0.5546244730)99:0.1423534276,Outgroup|A0A0D1LEM7.1_WES/DGAT_Actino:0.9119162679)100:0.5236230181,Outgroup|A0A365H2H3.1_WES/DGAT_Actino:0.8070571378)100:0.2714824412)86:0.1303252385,((Outgroup|A0A117RC41.1_WES/DGAT_Actino:0.1628840359,Outgroup|A0A170UH60.1_WES/DGAT_Actino:0.1602186559)100:0.1757409928,Outgroup|A0A1D8SY42.1_WES/DGAT_Actino:0.2376681125)100:1.4455156545)98:0.2001217094,((((((Outgroup|A0A0K0XUR3.1_WES/DGAT_Proteo:0.9998053677,(Outgroup|A0A1B9Z3F3.1_WES/DGAT_Proteo:0.7449012573,Outgroup|A0A1C2DN44.1_WES/DGAT_Proteo:0.6994659940)100:0.3886982512)89:0.1168206613,Outgroup|A0A372P3U1.1_WES/DGAT_Actino:1.1458999457)87:0.1064326137,((((((Outgroup|D5UN47.1_WES/DGAT_Actino:0.5655744862,Outgroup|E2SDP8.1_WES/DGAT_Actino:0.4026022017)100:0.1370686726,Outgroup|A0A260X5Z1.1_WES/DGAT_Actino:0.6081373773)99:0.1378267259,(Outgroup|A0A1H3DXZ6.1_WES/DGAT_Actino:0.1685934281,Outgroup|A0A2A9FE03.1_WES/DGAT_Actino:0.1853663363)100:0.2413065587)100:0.3576110079,Outgroup|A0A1P8WYV7.1_WES/DGAT_Proteo:0.9219420082)100:0.1866638108,((Outgroup|A0A0T6VZV4.1_WES/DGAT_Proteo:0.4149550792,((Outgroup|A0A1T0CT99.1_WES/DGAT_Proteo:1.0551386102,Outgroup|A0A2S2FEU1.1_WES/DGAT_Proteo:0.4148749889)100:0.2685528657,Outgroup|Q2SCC1.1_WES/DGAT_Proteo:0.4501105105)54:0.1308788058)100:0.1113176803,Outgroup|A0A084IPX7.1_WES/DGAT_Proteo:0.6899647731)100:0.1749453132)100:0.2294345838,(Outgroup|A6GSQ9.1_WES/DGAT_Proteo:0.6193336084,Outgroup|A0A1Y0IIC7.1_WES/DGAT_Proteo:0.5154646199)100:0.3613700418)100:0.6216628937)63:0.1168031818,((Outgroup|A0A1I3W2B8.1_WES/DGAT_Actino:0.3548765400,Outgroup|A0A238XHA1.1_WES/DGAT_Actino:0.4252510091)100:0.1724530060,Outgroup|A0A1I3FXC2.1_WES/DGAT_Actino:0.5465695118)100:0.6223579513)98:0.1137679352,(Outgroup|A0A1H2FE76.1_WES/DGAT_Proteo:1.3066732134,Outgroup|A0A0K2YJI9.1_WES/DGAT_Actino:1.9613922854)99:0.4141170447)94:0.1372995387,Outgroup|A0A0J6WDP7.1_WES/DGAT_Actino:1.6432701787)97:0.2302886727)86:0.1695460538)79:0.1105897680,Outgroup|A0A2U1EI31.1_WES/DGAT_Actino:1.9456154921)58:0.1461652270)100:0.5650390830,((((((Outgroup|A0A0N1AHU3.1_WES/DGAT_Proteo:0.4022425322,Outgroup|A0A1I1GYH6.1_WES/DGAT_Proteo:0.3528316058)100:0.1124890985,Outgroup|A0A1Y2Q958.1_WES/DGAT_Proteo:0.3362622462)100:0.5053290198,Outgroup|A0A142LKN7.1_WES/DGAT_Proteo:0.6138969959)100:0.2331665055,((Outgroup|A0A1C3TMR2.1_WES/DGAT_Proteo:0.2820082292,Outgroup|A0A3D8VIW2.1_WES/DGAT_Proteo:0.1918778654)100:0.2567201742,Outgroup|A0A0K0XX07.1_WES/DGAT_Proteo:0.5122847540)100:0.1898886562)100:0.2679054918,(Outgroup|A0A085VXH4.1_WES/DGAT_Proteo:0.3272672554,Outgroup|A0A3A5FSA8.1_WES/DGAT_Proteo:0.4913018577)100:0.6133336150)97:0.1248168000,(Outgroup|A0A1V2DRA9.1_WES/DGAT_Proteo:0.6426453254,Outgroup|M1FGH1.1_WES/DGAT_Proteo:2.5301826753)57:0.2010775527)53:0.1185061503,Outgroup|A0A1H7N1V8.1_WES/DGAT_Proteo:1.3338743701);

TIME STAMP
----------

Date and time: Sun Jan  8 02:13:22 2023
Total CPU time used: 508910.0598 seconds (141h:21m:50s)
Total wall-clock time used: 37083.95383 seconds (10h:18m:3s)
```
