## Supplementary material for "Knowledge-guided data mining on the standardized architecture of NRPS: subtypes, novel motifs, and sequence entanglements": The result file of the phylogenetic tree of C domain and E domain by IQ-TREE: C_all_trim_out6_MSA_trim.fasta.log

```
IQ-TREE multicore version 2.1.2 COVID-edition for Linux 64-bit built Mar 30 2021
Developed by Bui Quang Minh, James Barbetti, Nguyen Lam Tung,
Olga Chernomor, Heiko Schmidt, Dominik Schrempf, Michael Woodhams.

Host:    AMD3990X.localdomain (AVX2, FMA3, 251 GB RAM)
Command: iqtree -s C_all_trim_out6_MSA_trim.fasta -o Outgroup|A0A1H7N1V8.1_WES/DGAT_Proteo --modelomatic -T AUTO -B 1000
Seed:    423974 (Using SPRNG - Scalable Parallel Random Number Generator)
Time:    Sat Jan  7 11:32:53 2023
Kernel:  AVX+FMA - auto-detect threads (128 CPU cores detected)

Reading alignment file C_all_trim_out6_MSA_trim.fasta ... Fasta format detected
Alignment most likely contains protein sequences
Alignment has 1095 sequences with 2468 columns, 2187 distinct patterns
783 parsimony-informative, 657 singleton sites, 1028 constant sites
WARNING: Some sequence names are changed as follows:
E|gi|74672710|sp|Q4WT66.1|NRPS1_ASPFU(2) -> E|gi|74672710|sp|Q4WT66.1|NRPS1_ASPFU_2_
E|gi|1109550134|sp|A0A024F910.1|VLMS_LECSP(2)(2) -> E|gi|1109550134|sp|A0A024F910.1|VLMS_LECSP_2__2_
E|gi|1109550134|sp|A0A024F910.1|VLMS_LECSP(2) -> E|gi|1109550134|sp|A0A024F910.1|VLMS_LECSP_2_
E|gi|75520419|sp|Q70LM5.1|LGRC_BREPA(2) -> E|gi|75520419|sp|Q70LM5.1|LGRC_BREPA_2_
E|gi|74673571|sp|Q4WVN4.1|NRPS8_ASPFU(2) -> E|gi|74673571|sp|Q4WVN4.1|NRPS8_ASPFU_2_
E|gi|74673571|sp|Q4WVN4.1|NRPS8_ASPFU(2)(2) -> E|gi|74673571|sp|Q4WVN4.1|NRPS8_ASPFU_2__2_
E|gi|21221664|ref|NP_627443.1|(2) -> E|gi|21221664|ref|NP_627443.1|_2_
E|gi|75520420|sp|Q70LM6.1|LGRB_BREPA(2) -> E|gi|75520420|sp|Q70LM6.1|LGRB_BREPA_2_
E|gi|15597598|ref|NP_251092.1|(2) -> E|gi|15597598|ref|NP_251092.1|_2_
E|gi|5915762|sp|O68008.1|BACC_BACLI(2) -> E|gi|5915762|sp|O68008.1|BACC_BACLI_2_
E|gi|75533827|sp|Q9R9J0.1|MYCB_BACIU(2) -> E|gi|75533827|sp|Q9R9J0.1|MYCB_BACIU_2_
I|QCC04304.1_nonribosomal_peptide_synthetase_Cupriavidus_necator_H16_(update)_CucG_C -> I|QCC04304.1_nonribosomal_peptide_synthetase_Cupriavidus_necator_H16__update__CucG_C
CT-A|gi|74703700|sp|Q4PEM9.1|FER3_USTMA(2) -> CT-A|gi|74703700|sp|Q4PEM9.1|FER3_USTMA_2_
CT-A|gi|74672027|sp|Q4WR82.1|NRPS2_ASPFU(2) -> CT-A|gi|74672027|sp|Q4WR82.1|NRPS2_ASPFU_2_
CT|gi|1109550134|sp|A0A024F910.1|VLMS_LECSP(2) -> CT|gi|1109550134|sp|A0A024F910.1|VLMS_LECSP_2_
I|WP_227008459.1_nonribosomal_peptide_synthetase_Pseudoalteromonas_luteoviolacea_(update)_AltG_C -> I|WP_227008459.1_nonribosomal_peptide_synthetase_Pseudoalteromonas_luteoviolacea__update__AltG_C
I|WP_029293154.1_MULTISPECIES:_amino_acid_adenylation_domaincontaining_protein_Pseudomonas_PvdK_C -> I|WP_029293154.1_MULTISPECIES__amino_acid_adenylation_domaincontaining_protein_Pseudomonas_PvdK_C
CT|gi|74670514|sp|Q4WLW5.1|NRP12_ASPFU(2) -> CT|gi|74670514|sp|Q4WLW5.1|NRP12_ASPFU_2_
CT|gi|74672710|sp|Q4WT66.1|NRPS1_ASPFU(2)(2) -> CT|gi|74672710|sp|Q4WT66.1|NRPS1_ASPFU_2__2_
CT|gi|1160578093|sp|M1W0X8.1|LPSA1_CLAP2(2) -> CT|gi|1160578093|sp|M1W0X8.1|LPSA1_CLAP2_2_
CT|gi|121939156|sp|Q96V34.2|LPSA1_EPIFI(2) -> CT|gi|121939156|sp|Q96V34.2|LPSA1_EPIFI_2_
CT-DCL|gi|1109550134|sp|A0A024F910.1|VLMS_LECSP(2)(4) -> CT-DCL|gi|1109550134|sp|A0A024F910.1|VLMS_LECSP_2__4_
CT-A|gi|74672027|sp|Q4WR82.1|NRPS2_ASPFU(2)(2) -> CT-A|gi|74672027|sp|Q4WR82.1|NRPS2_ASPFU_2__2_
CT-A|gi|74672027|sp|Q4WR82.1|NRPS2_ASPFU(2)(3) -> CT-A|gi|74672027|sp|Q4WR82.1|NRPS2_ASPFU_2__3_
FUM14|gi|1133968576|sp|A0A0U1LQE6.1|CCTN_TALIS(1) -> FUM14|gi|1133968576|sp|A0A0U1LQE6.1|CCTN_TALIS_1_
FUM14|gi|1133968576|sp|A0A0U1LQE6.1|CCTN_TALIS(3) -> FUM14|gi|1133968576|sp|A0A0U1LQE6.1|CCTN_TALIS_3_
FUM14|gi|1148367330|sp|C8VPS9.1|EASA_EMENI(1) -> FUM14|gi|1148367330|sp|C8VPS9.1|EASA_EMENI_1_
CT|gi|1148367330|sp|C8VPS9.1|EASA_EMENI(2)(3) -> CT|gi|1148367330|sp|C8VPS9.1|EASA_EMENI_2__3_
FUM14|gi|1035996567|sp|E9FCP4.2|DTXS1_METRA(1) -> FUM14|gi|1035996567|sp|E9FCP4.2|DTXS1_METRA_1_
Cglyc|BGC0000418.gbk_BGC0000418_80193_AIE77059.1_9_3996(2)(2) -> Cglyc|BGC0000418.gbk_BGC0000418_80193_AIE77059.1_9_3996_2__2_
FUM14|gi|1064302923|sp|S0DLP2.1|APF1_GIBF5(1) -> FUM14|gi|1064302923|sp|S0DLP2.1|APF1_GIBF5_1_
FUM14|gi|90110362|sp|Q01886.2|HTS1_COCCA(1) -> FUM14|gi|90110362|sp|Q01886.2|HTS1_COCCA_1_
FUM14|gi|1133968576|sp|A0A0U1LQE6.1|CCTN_TALIS(2) -> FUM14|gi|1133968576|sp|A0A0U1LQE6.1|CCTN_TALIS_2_
FUM14|gi|1384039530|sp|K0E4D7.1|ECDA_ASPRU(2) -> FUM14|gi|1384039530|sp|K0E4D7.1|ECDA_ASPRU_2_
FUM14|gi|1384039530|sp|K0E4D7.1|ECDA_ASPRU(4) -> FUM14|gi|1384039530|sp|K0E4D7.1|ECDA_ASPRU_4_
FUM14|gi|1384039530|sp|K0E4D7.1|ECDA_ASPRU(3) -> FUM14|gi|1384039530|sp|K0E4D7.1|ECDA_ASPRU_3_
FUM14|gi|1384039530|sp|K0E4D7.1|ECDA_ASPRU(5) -> FUM14|gi|1384039530|sp|K0E4D7.1|ECDA_ASPRU_5_
FUM14|gi|1109550134|sp|A0A024F910.1|VLMS_LECSP(1) -> FUM14|gi|1109550134|sp|A0A024F910.1|VLMS_LECSP_1_
FUM14|gi|1384039530|sp|K0E4D7.1|ECDA_ASPRU(1) -> FUM14|gi|1384039530|sp|K0E4D7.1|ECDA_ASPRU_1_
FUM14|gi|90110362|sp|Q01886.2|HTS1_COCCA(2) -> FUM14|gi|90110362|sp|Q01886.2|HTS1_COCCA_2_
CT-DCL|gi|1109550134|sp|A0A024F910.1|VLMS_LECSP(2)(3) -> CT-DCL|gi|1109550134|sp|A0A024F910.1|VLMS_LECSP_2__3_
CT-A|gi|74665388|sp|Q9P7T1.1|SIB1_SCHPO(2)(3) -> CT-A|gi|74665388|sp|Q9P7T1.1|SIB1_SCHPO_2__3_
CT-DCL|gi|1148367330|sp|C8VPS9.1|EASA_EMENI(2)(2) -> CT-DCL|gi|1148367330|sp|C8VPS9.1|EASA_EMENI_2__2_
CT-DCL|gi|74673571|sp|Q4WVN4.1|NRPS8_ASPFU(2)(2) -> CT-DCL|gi|74673571|sp|Q4WVN4.1|NRPS8_ASPFU_2__2_
Cglyc|BGC0000349.gbk_BGC0000349_24145_SACE_3035_4_5429(2) -> Cglyc|BGC0000349.gbk_BGC0000349_24145_SACE_3035_4_5429_2_
CT-DCL|gi|74673571|sp|Q4WVN4.1|NRPS8_ASPFU(2)(3) -> CT-DCL|gi|74673571|sp|Q4WVN4.1|NRPS8_ASPFU_2__3_
CT-DCL|gi|74673571|sp|Q4WVN4.1|NRPS8_ASPFU(2) -> CT-DCL|gi|74673571|sp|Q4WVN4.1|NRPS8_ASPFU_2_
CT-DCL|gi|1148367330|sp|C8VPS9.1|EASA_EMENI(2) -> CT-DCL|gi|1148367330|sp|C8VPS9.1|EASA_EMENI_2_
CT-A|gi|74665388|sp|Q9P7T1.1|SIB1_SCHPO(2)(2) -> CT-A|gi|74665388|sp|Q9P7T1.1|SIB1_SCHPO_2__2_
Cglyc|BGC0000418.gbk_BGC0000418_80193_AIE77059.1_9_3996(2) -> Cglyc|BGC0000418.gbk_BGC0000418_80193_AIE77059.1_9_3996_2_
CT-A|gi|119370530|sp|O43103.2|SID2_USTMA(2)(2) -> CT-A|gi|119370530|sp|O43103.2|SID2_USTMA_2__2_
Cglyc|BGC0001461.gbk_BGC0001461_67793_BS330_28390_8_4061(2) -> Cglyc|BGC0001461.gbk_BGC0001461_67793_BS330_28390_8_4061_2_
Cglyc|BGC0001233.gbk_BGC0001233_72176_fegR_18_7911(2)(2) -> Cglyc|BGC0001233.gbk_BGC0001233_72176_fegR_18_7911_2__2_
DCL|gi|75520418|sp|Q70LM4.1|LGRD_BREPA(2) -> DCL|gi|75520418|sp|Q70LM4.1|LGRD_BREPA_2_
DCL|gi|75520419|sp|Q70LM5.1|LGRC_BREPA(2) -> DCL|gi|75520419|sp|Q70LM5.1|LGRC_BREPA_2_
Cglyc|BGC0000326.gbk_BGC0000326_55972_AAK81826.1_5_4898(2) -> Cglyc|BGC0000326.gbk_BGC0000326_55972_AAK81826.1_5_4898_2_
DCL|gi|5915762|sp|O68008.1|BACC_BACLI(2)(2) -> DCL|gi|5915762|sp|O68008.1|BACC_BACLI_2__2_
Cglyc|BGC0001211.gbk_BGC0001211_33663_AMYAL_RS0130210_3_7412(2) -> Cglyc|BGC0001211.gbk_BGC0001211_33663_AMYAL_RS0130210_3_7412_2_
DCL|gi|5915762|sp|O68008.1|BACC_BACLI(2) -> DCL|gi|5915762|sp|O68008.1|BACC_BACLI_2_
DCL|gi|75520420|sp|Q70LM6.1|LGRB_BREPA(2) -> DCL|gi|75520420|sp|Q70LM6.1|LGRB_BREPA_2_
DCL|gi|75533827|sp|Q9R9J0.1|MYCB_BACIU(2) -> DCL|gi|75533827|sp|Q9R9J0.1|MYCB_BACIU_2_
Cglyc|BGC0001178.gbk_BGC0001178_80908_AGS77309.1_10_4071(2) -> Cglyc|BGC0001178.gbk_BGC0001178_80908_AGS77309.1_10_4071_2_
CT-DCL|gi|1109550134|sp|A0A024F910.1|VLMS_LECSP(2)(2) -> CT-DCL|gi|1109550134|sp|A0A024F910.1|VLMS_LECSP_2__2_
Cglyc|BGC0000326.gbk_BGC0000326_55972_AAK81826.1_5_4898(2)(2) -> Cglyc|BGC0000326.gbk_BGC0000326_55972_AAK81826.1_5_4898_2__2_
DCL|gi|15597598|ref|NP_251092.1|(2) -> DCL|gi|15597598|ref|NP_251092.1|_2_
Cglyc|BGC0001628.gbk_BGC0001628_35856_orf6_6_3825(2) -> Cglyc|BGC0001628.gbk_BGC0001628_35856_orf6_6_3825_2_
CT-A|gi|119370530|sp|O43103.2|SID2_USTMA(2) -> CT-A|gi|119370530|sp|O43103.2|SID2_USTMA_2_
CT-A|gi|74703700|sp|Q4PEM9.1|FER3_USTMA(2)(3) -> CT-A|gi|74703700|sp|Q4PEM9.1|FER3_USTMA_2__3_
CT-A|gi|74703700|sp|Q4PEM9.1|FER3_USTMA(2)(2) -> CT-A|gi|74703700|sp|Q4PEM9.1|FER3_USTMA_2__2_
Cglyc|BGC0001975.gbk_BGC0001975_69292_QBG38782.1_23_3932(2) -> Cglyc|BGC0001975.gbk_BGC0001975_69292_QBG38782.1_23_3932_2_
CT-DCL|gi|74672710|sp|Q4WT66.1|NRPS1_ASPFU(2) -> CT-DCL|gi|74672710|sp|Q4WT66.1|NRPS1_ASPFU_2_
Cglyc|BGC0000311.gbk_BGC0000311_66669_bpsB_8_4077(2) -> Cglyc|BGC0000311.gbk_BGC0000311_66669_bpsB_8_4077_2_
CT-A|gi|74665388|sp|Q9P7T1.1|SIB1_SCHPO(2) -> CT-A|gi|74665388|sp|Q9P7T1.1|SIB1_SCHPO_2_
Cglyc|BGC0001459.gbk_BGC0001459_67931_ATP06_0208110_10_4063(2)(2) -> Cglyc|BGC0001459.gbk_BGC0001459_67931_ATP06_0208110_10_4063_2__2_
I|WP_255221035.1_amino_acid_adenylation_domaincontaining_protein_Variovorax_boronicumulans_(update)_VarH_C -> I|WP_255221035.1_amino_acid_adenylation_domaincontaining_protein_Variovorax_boronicumulans__update__VarH_C
Cglyc|BGC0000440.gbk_BGC0000440_89713_tcp11_20_4067(2)(2) -> Cglyc|BGC0000440.gbk_BGC0000440_89713_tcp11_20_4067_2__2_
Cglyc|BGC0000290.gbk_BGC0000290_69301_AAM80537.1_11_4066(2) -> Cglyc|BGC0000290.gbk_BGC0000290_69301_AAM80537.1_11_4066_2_
Cglyc|BGC0000455.gbk_BGC0000455_65044_vcm3_8_4050(2) -> Cglyc|BGC0000455.gbk_BGC0000455_65044_vcm3_8_4050_2_
Cglyc|BGC0001233.gbk_BGC0001233_72176_fegQ_17_5447(2) -> Cglyc|BGC0001233.gbk_BGC0001233_72176_fegQ_17_5447_2_
Cglyc|BGC0000461.gbk_BGC0000461_63720_AEP18655.1_2_7396(2) -> Cglyc|BGC0000461.gbk_BGC0000461_63720_AEP18655.1_2_7396_2_
Cglyc|BGC0000290.gbk_BGC0000290_69301_AAM80537.1_11_4066(2)(2) -> Cglyc|BGC0000290.gbk_BGC0000290_69301_AAM80537.1_11_4066_2__2_
Cglyc|BGC0000311.gbk_BGC0000311_66669_bpsA_7_3165(2) -> Cglyc|BGC0000311.gbk_BGC0000311_66669_bpsA_7_3165_2_
Cglyc|BGC0000378.gbk_BGC0000378_56081_ktzH_19_5260(2) -> Cglyc|BGC0000378.gbk_BGC0000378_56081_ktzH_19_5260_2_
Cglyc|BGC0000440.gbk_BGC0000440_89713_tcp11_20_4067(2) -> Cglyc|BGC0000440.gbk_BGC0000440_89713_tcp11_20_4067_2_
Cglyc|BGC0000455.gbk_BGC0000455_65044_vcm3_8_4050(2)(2) -> Cglyc|BGC0000455.gbk_BGC0000455_65044_vcm3_8_4050_2__2_
Cglyc|BGC0001178.gbk_BGC0001178_80908_AGS77309.1_10_4071(2)(2) -> Cglyc|BGC0001178.gbk_BGC0001178_80908_AGS77309.1_10_4071_2__2_
Cglyc|BGC0001459.gbk_BGC0001459_67931_ATP06_0208110_10_4063(2) -> Cglyc|BGC0001459.gbk_BGC0001459_67931_ATP06_0208110_10_4063_2_
Cglyc|BGC0001460.gbk_BGC0001460_66347_H074_31752_29_4056(2) -> Cglyc|BGC0001460.gbk_BGC0001460_66347_H074_31752_29_4056_2_
Cglyc|BGC0001460.gbk_BGC0001460_66347_H074_31752_29_4056(2)(2) -> Cglyc|BGC0001460.gbk_BGC0001460_66347_H074_31752_29_4056_2__2_
Cglyc|BGC0001461.gbk_BGC0001461_67793_BS330_28390_8_4061(2)(2) -> Cglyc|BGC0001461.gbk_BGC0001461_67793_BS330_28390_8_4061_2__2_
Cglyc|BGC0001462.gbk_BGC0001462_69375_BS329_14145_30_4064(2) -> Cglyc|BGC0001462.gbk_BGC0001462_69375_BS329_14145_30_4064_2_
Cglyc|BGC0001462.gbk_BGC0001462_69375_BS329_14145_30_4064(2)(2) -> Cglyc|BGC0001462.gbk_BGC0001462_69375_BS329_14145_30_4064_2__2_

                                                                                                            Gap/Ambiguity  Composition  p-value
   1  E|gi|113316|sp|P27743.1|ACVS_AMYLA                                                                           84.24%    failed      0.01%
   2  E|gi|238054271|sp|P27742.2|ACVS_EMENI                                                                        83.87%    passed     14.22%
   3  E|gi|113315|sp|P25464.1|ACVS_ACRCH                                                                           83.83%    passed     59.85%
   4  E|gi|113318|sp|P26046.1|ACVS2_PENCH                                                                          83.87%    failed      4.65%
   5  E|gi|1148367330|sp|C8VPS9.1|EASA_EMENI                                                                       83.67%    passed     12.27%
   6  E|gi|74672710|sp|Q4WT66.1|NRPS1_ASPFU_2_                                                                     82.98%    passed     24.96%
   7  E|gi|74673571|sp|Q4WVN4.1|NRPS8_ASPFU                                                                        83.06%    failed      1.57%
   8  E|gi|1109550134|sp|A0A024F910.1|VLMS_LECSP                                                                   83.02%    passed     47.50%
   9  E|gi|339717357|pdb|2XHG|A                                                                                    82.74%    failed      0.81%
  10  E|gi|74672710|sp|Q4WT66.1|NRPS1_ASPFU                                                                        83.18%    failed      1.24%
  11  E|gi|74670514|sp|Q4WLW5.1|NRP12_ASPFU                                                                        83.23%    failed      4.48%
  12  E|gi|1109550134|sp|A0A024F910.1|VLMS_LECSP_2__2_                                                             82.74%    failed      1.86%
  13  E|gi|75520421|sp|Q70LM7.1|LGRA_BREPA                                                                         83.10%    passed      6.20%
  14  E|gi|1035996567|sp|E9FCP4.2|DTXS1_METRA                                                                      83.59%    passed     34.13%
  15  E|gi|75520418|sp|Q70LM4.1|LGRD_BREPA                                                                         82.90%    failed      2.42%
  16  E|gi|1109550134|sp|A0A024F910.1|VLMS_LECSP_2_                                                                83.27%    passed     18.63%
  17  E|gi|75520419|sp|Q70LM5.1|LGRC_BREPA_2_                                                                      82.98%    failed      4.81%
  18  E|gi|74673571|sp|Q4WVN4.1|NRPS8_ASPFU_2_                                                                     83.35%    passed     27.63%
  19  E|gi|1109545914|sp|A1DN09.1|ANAPS_NEOFI                                                                      83.35%    passed     17.78%
  20  E|gi|15597598|ref|NP_251092.1|                                                                               83.27%    failed      0.00%
  21  E|gi|90110362|sp|Q01886.2|HTS1_COCCA                                                                         82.86%    passed     71.49%
  22  E|gi|75520420|sp|Q70LM6.1|LGRB_BREPA                                                                         83.06%    passed     14.32%
  23  E|gi|1064302923|sp|S0DLP2.1|APF1_GIBF5                                                                       82.62%    passed     46.80%
  24  E|gi|239938937|sp|P27206.4|SRFAA_BACSU                                                                       83.02%    failed      0.01%
  25  E|gi|74673571|sp|Q4WVN4.1|NRPS8_ASPFU_2__2_                                                                  83.18%    passed     10.31%
  26  E|gi|75520281|sp|Q70AZ9|Q70AZ9_ACTTI                                                                         83.06%    failed      0.00%
  27  E|gi|501224905|ref|WP_012267923.1|                                                                           82.90%    failed      0.00%
  28  E|gi|21221664|ref|NP_627443.1|                                                                               82.78%    failed      0.00%
  29  E|gi|122959832|sp|Q0VZ70.1|CHSAD_CHOCO                                                                       83.02%    failed      0.26%
  30  E|gi|75520419|sp|Q70LM5.1|LGRC_BREPA                                                                         82.82%    failed      0.03%
  31  E|gi|21221665|ref|NP_627444.1|                                                                               82.01%    failed      0.00%
  32  E|gi|239938684|sp|P94459.2|PPSD_BACSU                                                                        82.29%    failed      0.22%
  33  E|gi|21221664|ref|NP_627443.1|_2_                                                                            82.17%    failed      0.00%
  34  E|gi|239938683|sp|P39845.2|PPSA_BACSU                                                                        82.90%    failed      0.10%
  35  E|gi|6093777|sp|P39847.2|PPSC_BACSU                                                                          82.98%    failed      2.26%
  36  E|gi|501223610|ref|WP_012266628.1|                                                                           82.82%    failed      0.04%
  37  E|gi|75520420|sp|Q70LM6.1|LGRB_BREPA_2_                                                                      82.90%    failed      0.58%
  38  E|gi|15597598|ref|NP_251092.1|_2_                                                                            83.59%    failed      0.00%
  39  E|gi|730367|sp|P39846.1|PPSB_BACSU                                                                           82.90%    failed      0.10%
  40  E|gi|21219030|ref|NP_624809.1|                                                                               82.94%    failed      0.00%
  41  E|gi|5915761|sp|O68007.1|BACB_BACLI                                                                          83.23%    failed      0.00%
  42  E|gi|75533827|sp|Q9R9J0.1|MYCB_BACIU                                                                         83.14%    failed      0.03%
  43  E|gi|239938827|sp|Q04747.3|SRFAB_BACSU                                                                       83.23%    failed      0.18%
  44  E|gi|5915762|sp|O68008.1|BACC_BACLI_2_                                                                       83.23%    failed      0.00%
  45  E|gi|15597620|ref|NP_251114.1|                                                                               83.35%    failed      0.00%
  46  E|gi|75533827|sp|Q9R9J0.1|MYCB_BACIU_2_                                                                      83.14%    passed      7.17%
  47  E|gi|5915762|sp|O68008.1|BACC_BACLI                                                                          83.23%    failed      0.00%
  48  E|gi|501222817|ref|WP_012265835.1|                                                                           83.10%    failed      0.94%
  49  I|QCC04304.1_nonribosomal_peptide_synthetase_Cupriavidus_necator_H16__update__CucG_C                         84.76%    failed      0.00%
  50  Cyc|gi|387942444                                                                                             84.12%    failed      0.00%
  51  Cyc|gi|1177671602                                                                                            83.27%    failed      0.00%
  52  Cyc|gi|1392584750                                                                                            83.51%    failed      0.00%
  53  Cyc|gi|1224540018                                                                                            83.47%    failed      0.00%
  54  Cyc|gi|1510906250                                                                                            83.27%    passed      9.00%
  55  Cyc|gi|1056631327                                                                                            83.35%    failed      0.00%
  56  Cyc|gi|1100072639                                                                                            83.43%    failed      0.00%
  57  Cyc|gi|1119920309                                                                                            83.31%    passed     14.03%
  58  Cyc|gi|501117456                                                                                             83.35%    failed      1.33%
  59  Cyc|gi|737232511                                                                                             83.51%    failed      0.00%
  60  Cyc|gi|1353426762                                                                                            83.55%    passed      5.95%
  61  Cyc|gi|1024871712                                                                                            83.75%    passed     15.14%
  62  Cyc|gi|1150008273                                                                                            83.47%    failed      0.00%
  63  Cyc|gi|1048205954                                                                                            83.10%    passed      6.04%
  64  Cyc|gi|1373140371                                                                                            83.43%    failed      0.01%
  65  Cyc|gi|21225943                                                                                              83.06%    failed      0.00%
  66  Cyc|gi|998455089                                                                                             83.47%    failed      0.00%
  67  Cyc|gi|1190499445                                                                                            83.47%    failed      0.00%
  68  Cyc|gi|410829096                                                                                             83.47%    failed      0.28%
  69  Cyc|gi|1223962141                                                                                            83.55%    failed      0.00%
  70  Cyc|gi|924291831                                                                                             83.39%    failed      0.37%
  71  Cyc|gi|499129053                                                                                             83.35%    failed      0.49%
  72  Cyc|gi|518278240                                                                                             83.51%    failed      0.00%
  73  Cyc|gi|1603470705                                                                                            83.47%    passed     63.41%
  74  Cyc|gi|1052676065                                                                                            83.87%    failed      0.01%
  75  Cyc|gi|1152131844                                                                                            83.35%    passed     44.46%
  76  Cyc|gi|1386650976                                                                                            83.10%    failed      1.58%
  77  Cyc|gi|21224739                                                                                              83.23%    failed      0.00%
  78  Cyc|gi|860522658                                                                                             83.31%    failed      0.00%
  79  Cyc|gi|712788133                                                                                             83.06%    failed      0.03%
  80  Cyc|gi|1594890496                                                                                            83.35%    passed     60.87%
  81  Cyc|gi|1132273581                                                                                            83.27%    failed      0.03%
  82  Cyc|gi|701780766                                                                                             83.67%    failed      0.06%
  83  Cyc|gi|504844616                                                                                             83.47%    failed      0.00%
  84  Cyc|gi|1325828417                                                                                            83.79%    failed      0.00%
  85  Cyc|gi|1485950721                                                                                            83.31%    failed      0.50%
  86  Cyc|gi|492349577                                                                                             83.43%    passed     22.63%
  87  Cyc|gi|1147984810                                                                                            83.51%    failed      1.09%
  88  Cyc|gi|928265663                                                                                             83.27%    failed      0.68%
  89  Cyc|gi|1618992112                                                                                            83.59%    failed      0.00%
  90  Cyc|gi|953583424                                                                                             83.67%    failed      0.00%
  91  Cyc|gi|1101274854                                                                                            83.47%    failed      2.70%
  92  Cyc|gi|493036824                                                                                             83.39%    failed      0.00%
  93  Cyc|gi|1173691581                                                                                            83.51%    failed      0.00%
  94  Cyc|gi|567640576                                                                                             83.51%    failed      0.00%
  95  Cyc|gi|1112919126                                                                                            83.59%    passed      9.46%
  96  Cyc|gi|75414060                                                                                              83.43%    failed      0.00%
  97  Cyc|gi|920935006                                                                                             83.35%    failed      0.00%
  98  Cyc|gi|917773755                                                                                             83.51%    failed      0.01%
  99  Cyc|gi|916581067                                                                                             83.27%    passed     36.16%
 100  Cyc|gi|544741901                                                                                             82.94%    failed      1.50%
 101  Cyc|gi|1621373169                                                                                            83.47%    failed      2.32%
 102  Cyc|gi|1275777326                                                                                            83.63%    failed      0.00%
 103  Cyc|gi|1346305                                                                                               83.91%    failed      0.00%
 104  Cyc|gi|908730486                                                                                             83.47%    failed      0.94%
 105  Cyc|gi|1403759145                                                                                            83.51%    failed      0.00%
 106  Cyc|gi|1499128231                                                                                            83.55%    failed      1.86%
 107  Cyc|gi|1436806857                                                                                            83.47%    failed      0.00%
 108  Cyc|gi|938963024                                                                                             83.51%    failed      0.00%
 109  Cyc|gi|1239217741                                                                                            82.94%    failed      1.08%
 110  Cyc|gi|1492752945                                                                                            83.51%    failed      0.00%
 111  Cyc|gi|1100066459                                                                                            83.43%    failed      0.87%
 112  Cyc|gi|1193044381                                                                                            83.55%    failed      0.01%
 113  Cyc|gi|1449856047                                                                                            83.27%    failed      2.02%
 114  Cyc|gi|504807755                                                                                             83.18%    failed      0.00%
 115  Cyc|gi|1011883061                                                                                            83.47%    failed      0.00%
 116  Cyc|gi|1341772289                                                                                            83.67%    failed      0.04%
 117  Cyc|gi|503954760                                                                                             83.51%    failed      0.00%
 118  Cyc|gi|258584090                                                                                             83.55%    failed      0.56%
 119  Cyc|gi|1333305891                                                                                            83.59%    failed      0.02%
 120  Cyc|gi|15599422                                                                                              83.55%    failed      0.00%
 121  Cyc|gi|970962695                                                                                             83.43%    passed     18.15%
 122  Cyc|gi|797010177                                                                                             83.02%    passed      5.69%
 123  Cyc|gi|21225942                                                                                              83.31%    failed      0.00%
 124  Cyc|gi|15599421                                                                                              83.47%    failed      0.00%
 125  Cyc|gi|1578848239                                                                                            83.47%    failed      4.77%
 126  Cyc|gi|225593120                                                                                             83.43%    failed      2.69%
 127  Cyc|gi|565408120                                                                                             83.39%    passed      7.03%
 128  Cyc|gi|489126003                                                                                             83.47%    failed      0.00%
 129  Cyc|gi|1221692891                                                                                            83.55%    failed      0.00%
 130  Cyc|gi|554223068                                                                                             83.91%    failed      4.72%
 131  Cyc|gi|1021359466                                                                                            83.55%    failed      1.56%
 132  Cyc|gi|1180464148                                                                                            82.98%    failed      0.00%
 133  Cyc|gi|1326069370                                                                                            83.43%    failed      0.00%
 134  Cyc|gi|1099540847                                                                                            83.14%    failed      0.00%
 135  Cyc|gi|1052223799                                                                                            83.47%    passed     10.45%
 136  Cyc|gi|917537117                                                                                             82.94%    passed      5.26%
 137  Cyc|gi|1011712762                                                                                            83.06%    passed     22.08%
 138  Cyc|gi|1148312528                                                                                            83.63%    failed      0.99%
 139  Cyc|gi|1584288285                                                                                            83.39%    failed      1.28%
 140  Cyc|gi|1408618987                                                                                            83.31%    failed      0.00%
 141  Cyc|gi|652927601                                                                                             83.39%    passed     56.95%
 142  Cyc|gi|652955328                                                                                             83.43%    failed      0.00%
 143  Cyc|gi|1591180444                                                                                            83.67%    failed      0.03%
 144  Cyc|gi|5915760                                                                                               83.35%    failed      0.01%
 145  Cglyc|BGC0000418.gbk_BGC0000418_80193_AIE77057.1_7_2060                                                      84.28%    failed      0.64%
 146  Cyc|gi|522008259                                                                                             83.47%    passed      9.82%
 147  Cyc|gi|1098365612                                                                                            83.23%    passed     47.27%
 148  Cyc|gi|635644444                                                                                             83.39%    failed      0.10%
 149  Cyc|gi|614089002                                                                                             83.51%    failed      0.00%
 150  Cyc|gi|1172486893                                                                                            83.55%    failed      0.05%
 151  Cyc|gi|554217884                                                                                             83.18%    passed     88.62%
 152  Cyc|gi|1096116315                                                                                            83.51%    passed     12.84%
 153  Cyc|gi|497995111                                                                                             83.79%    failed      0.00%
 154  Cyc|gi|1488275968                                                                                            83.55%    failed      0.00%
 155  Cyc|gi|1402783813                                                                                            84.00%    failed      1.35%
 156  Cyc|gi|1224354465                                                                                            83.79%    failed      0.00%
 157  Cyc|gi|1087702214                                                                                            83.59%    failed      0.00%
 158  Cyc|gi|1274040547                                                                                            83.71%    failed      0.00%
 159  Cglyc|BGC0000296.gbk_BGC0000296_66086_acmC_15_4247                                                           83.67%    failed      0.00%
 160  Cyc|gi|925529789                                                                                             83.79%    failed      0.00%
 161  CT-DCL|gi|74673571|sp|Q4WVN4.1|NRPS8_ASPFU                                                                   84.16%    passed     61.40%
 162  Cyc|gi|1046589731                                                                                            83.55%    passed     14.17%
 163  Cyc|gi|1547567097                                                                                            83.67%    failed      0.66%
 164  Cyc|gi|1005163609                                                                                            83.67%    failed      0.25%
 165  I|WP_053122092.1_amino_acid_adenylation_domaincontaining_protein_Pseudomonas_thivervalensis_HcsI_C           85.25%    failed      0.01%
 166  I|AJW67534.1_nonribosomal_peptide_synthetase_Pseudomonas_taiwanensis_PvdJ_C                                  85.45%    failed      0.00%
 167  CT-A|gi|74703700|sp|Q4PEM9.1|FER3_USTMA_2_                                                                 81.85%    failed      0.91%
 168  CT-A|gi|74672027|sp|Q4WR82.1|NRPS2_ASPFU_2_                                                                83.23%    passed     33.47%
 169  PS|SfmC_C                                                                                                    84.00%    failed      0.00%
 170  PS|SfcC_C                                                                                                    84.72%    passed      6.85%
 171  CT|gi|1109550134|sp|A0A024F910.1|VLMS_LECSP_2_                                                               84.04%    passed     14.59%
 172  I|WP_053122086.1_nonribosomal_peptide_synthetase_Pseudomonas_thivervalensis_HcsF_C                           85.58%    failed      0.01%
 173  Starter|gi|15598523|ref|NP_252017.1|                                                                         84.12%    failed      0.00%
 174  FUM14|gi|74670746|sp|Q4WMJ7.1|GLIP_ASPFU                                                                     83.79%    failed      3.04%
 175  Starter|gi|21233290|ref|NP_639207.1|                                                                         83.67%    passed     37.56%
 176  Starter|gi|49481580|ref|YP_036474.1|                                                                         83.67%    failed      0.01%
 177  Hybrid|gi|485915845                                                                                          83.71%    passed     23.51%
 178  I|WP_227008459.1_nonribosomal_peptide_synthetase_Pseudoalteromonas_luteoviolacea__update__AltG_C             84.64%    failed      0.00%
 179  I|WP_063365570.1_AMPbinding_protein_Pseudoalteromonas_luteoviolacea_AltI_C                                   85.05%    failed      0.01%
 180  LCL-A|gi|1141557911|dbj|GAW20396.1|                                                                             84.08%    passed     36.63%
 181  LCL-A|gi|1111471301|emb|CVK98769.1|                                                                             83.91%    passed     14.26%
 182  LCL-A|gi|1271952083|emb|CZT23708.1|                                                                             83.95%    passed     47.12%
 183  LCL-A|gi|1274072057|gb|PIG84017.1|                                                                              84.00%    passed      7.40%
 184  LCL-A|gi|121739922|sp|Q0CS64.1|ATAP_ASPTN                                                                       84.08%    passed     96.89%
 185  LCL-A|gi|74670746|sp|Q4WMJ7.1|GLIP_ASPFU                                                                        83.83%    passed     53.56%
 186  LCL-A|gi|909989387|gb|KNG46901.1|                                                                               83.95%    passed     50.88%
 187  LCL-A|gi|759259823|gb|KIW36370.1|                                                                               83.55%    failed      0.62%
 188  LCL-A|gi|440476131|gb|ELQ44760.1|                                                                               83.39%    passed     29.46%
 189  LCL-A|gi|573057764|gb|ETS77601.1|                                                                               83.14%    passed     31.15%
 190  LCL-A|gi|1385115438|gb|PVI02653.1|                                                                              83.47%    failed      0.20%
 191  LCL-A|gi|1040497588|gb|OBT39513.1|                                                                              83.71%    passed     51.23%
 192  LCL-A|gi|751747482|gb|KIM95670.1|                                                                               83.39%    passed     79.91%
 193  LCL-A|gi|666869217|gb|KEZ45505.1|                                                                               83.31%    passed     91.95%
 194  LCL-A|gi|1120660869|gb|OKP06700.1|                                                                              83.47%    passed     28.94%
 195  LCL-A|gi|584416920|emb|CDM28629.1|                                                                              83.39%    failed      0.87%
 196  LCL-A|gi|576913604|gb|EUC28022.1|                                                                               83.35%    failed      0.52%
 197  LCL-A|gi|1141563679|dbj|GAW14660.1|                                                                             83.35%    passed     35.73%
 198  LCL-A|gi|1003748161|gb|KXX83232.1|                                                                              83.43%    passed     49.85%
 199  LCL-A|gi|1371487110|gb|PSR83623.1|                                                                              82.58%    failed      0.99%
 200  LCL-A|gi|640926553|gb|KDN70286.1|                                                                               82.98%    passed     28.52%
 201  LCL-A|gi|1025653791|gb|OAA41296.1|                                                                              82.90%    failed      1.59%
 202  LCL-A|gi|1190914944|gb|OTB04087.1|                                                                              83.43%    passed     17.96%
 203  LCL-A|gi|1339915978|gb|POS79672.1|                                                                              81.89%    passed     10.68%
 204  LCL-A|gi|1046795204|gb|OCL02665.1|                                                                              83.47%    failed      0.16%
 205  LCL-A|gi|1111873462|gb|OJJ45943.1|                                                                              83.27%    failed      0.03%
 206  LCL-A|gi|1190922492|gb|OTB11245.1|                                                                              82.90%    failed      2.60%
 207  LCL-A|gi|1018273127|gb|KZF25221.1|                                                                              82.70%    passed     34.73%
 208  LCL-A|gi|759333254|gb|KIX09578.1|                                                                               83.14%    passed     56.99%
 209  LCL-A|gi|1308076340|gb|PKK53446.1|                                                                              82.78%    failed      1.70%
 210  LCL-A|gi|1271959962|emb|CZT16508.1|                                                                             82.29%    passed     61.09%
 211  LCL-A|gi|384955713|sp|Q4WYG2.2|NRPS5_ASPFU                                                                      82.98%    passed      6.88%
 212  LCL-A|gi|1025689361|gb|OAA76647.1|                                                                              81.81%    failed      0.01%
 213  LCL-A|gi|1060919209|gb|ODM14527.1|                                                                              82.90%    passed     27.89%
 214  LCL-A|gi|1354684250|dbj|GBF60207.1|                                                                             82.94%    passed      7.39%
 215  LCL-A|gi|924824975|gb|KOS22912.1|                                                                               82.62%    passed     48.14%
 216  LCL-A|gi|1046800050|gb|OCL06618.1|                                                                              84.00%    passed     28.03%
 217  LCL-A|gi|924881881|gb|KOS38153.1|                                                                               83.75%    passed     33.37%
 218  LCL-A|gi|742075308|gb|KIA75386.1|                                                                               84.00%    passed     86.03%
 219  LCL-A|gi|1029179249|gb|OAL43835.1|                                                                              83.83%    passed     38.77%
 220  LCL-A|gi|966761521|dbj|GAQ45789.1|                                                                              83.51%    passed     98.18%
 221  LCL-A|gi|291188111|gb|EFE43464.1|                                                                               83.79%    passed     23.88%
 222  LCL-A|gi|1264177205|gb|PGH15370.1|                                                                              83.79%    passed     86.80%
 223  LCL-A|gi|1027148194|gb|OAG08642.1|                                                                              83.87%    passed     42.59%
 224  LCL-A|gi|1168123171|gb|OQE22569.1|                                                                              83.55%    passed     29.92%
 225  LCL-A|gi|1028898650|gb|OAL00904.1|                                                                              83.95%    passed     44.43%
 226  LCL-A|gi|1168193338|gb|OQE90703.1|                                                                              84.12%    passed     44.03%
 227  LCL-A|gi|1339910695|gb|POS75433.1|                                                                              83.75%    passed     63.21%
 228  LCL-A|gi|121923392|sp|Q2UPA9.1|ACLP_ASPOR                                                                       83.51%    passed      8.56%
 229  LCL-A|gi|700457611|gb|KGO47173.1|                                                                               84.20%    passed     23.80%
 230  LCL-A|gi|1095456101|gb|APA13056.1|                                                                              83.91%    passed     23.69%
 231  LCL-A|gi|1190874145|gb|OTA66114.1|                                                                              83.63%    passed     73.75%
 232  LCL-A|gi|1385113416|gb|PVI00661.1|                                                                              83.95%    failed      2.94%
 233  LCL-A|gi|1317224884|gb|PKX88429.1|                                                                              83.59%    passed     67.29%
 234  I|WP_011534377.1_amino_acid_adenylation_domaincontaining_protein_Pseudomonas_entomophila_PSEEN_RS14935_C     85.45%    failed      0.00%
 235  I|ALG65340.1_Var5_Variovorax_paradoxus_Var5_C                                                                84.20%    failed      0.00%
 236  I|WP_012356046.1_amino_acid_adenylation_domaincontaining_protein_Cupriavidus_taiwanensis_TaiE_C              85.01%    failed      0.00%
 237  I|WP_048348543.1_amino_acid_adenylation_domaincontaining_protein_Herbaspirillum_seropedicae_SbtI2_C          84.52%    failed      0.00%
 238  I|WP_029293154.1_MULTISPECIES__amino_acid_adenylation_domaincontaining_protein_Pseudomonas_PvdK_C            84.08%    failed      0.00%
 239  I|WP_052269209.1_amino_acid_adenylation_domaincontaining_protein_Alcanivorax_pacificus_PfbI_C                85.21%    failed      0.00%
 240  I|WP_011333311.1_amino_acid_adenylation_domaincontaining_protein_Pseudomonas_fluorescens_PvdK_C              83.79%    failed      0.00%
 241  CT|gi|1062512251|pdb|5DIJ|A                                                                                  83.31%    passed     51.95%
 242  CT|gi|74670514|sp|Q4WLW5.1|NRP12_ASPFU_2_                                                                    84.68%    passed     19.54%
 243  CT|gi|74672710|sp|Q4WT66.1|NRPS1_ASPFU_2__2_                                                                 84.20%    failed      3.42%
 244  CT|gi|1352911954|sp|B6HLP9.1|CHYA_PENRW                                                                      83.67%    failed      1.37%
 245  CT|gi|550540797|sp|A1DA59.1|FTMA_NEOFI                                                                       84.32%    failed      0.00%
 246  CT|gi|1035996567|sp|E9FCP4.2|DTXS1_METRA                                                                     84.60%    passed     18.55%
 247  CT|gi|1133968576|sp|A0A0U1LQE6.1|CCTN_TALIS                                                                  84.28%    passed     95.88%
 248  CT|gi|1160578093|sp|M1W0X8.1|LPSA1_CLAP2_2_                                                                  84.00%    passed     43.73%
 249  CT|gi|121939156|sp|Q96V34.2|LPSA1_EPIFI_2_                                                                   84.08%    passed      7.79%
 250  CT-DCL|gi|1109550134|sp|A0A024F910.1|VLMS_LECSP_2__4_                                                        83.87%    failed      0.14%
 251  CT-A|gi|74672027|sp|Q4WR82.1|NRPS2_ASPFU_2__2_                                                             83.83%    passed     23.12%
 252  CT-A|gi|74672027|sp|Q4WR82.1|NRPS2_ASPFU_2__3_                                                             83.63%    failed      0.06%
 253  CT-A|gi|119370530|sp|O43103.2|SID2_USTMA                                                                   84.40%    failed      4.05%
 254  CT-DCL|gi|1109550134|sp|A0A024F910.1|VLMS_LECSP                                                              83.83%    failed      0.11%
 255  FUM14|gi|74661804|sp|Q6Q883.1|SIRP_LEPMC                                                                     82.58%    failed      2.48%
 256  FUM14|gi|1100164369|sp|M1WCQ3.1|TCPP_CLAP2                                                                   82.70%    failed      0.98%
 257  FUM14|gi|90110362|sp|Q01886.2|HTS1_COCCA                                                                     83.47%    passed     27.87%
 258  FUM14|gi|384955713|sp|Q4WYG2.2|NRPS5_ASPFU                                                                   82.82%    passed     19.65%
 259  SgcC5|gi|979090281|gb|KVT75651.1|                                                                            82.50%    failed      0.00%
 260  LCL-A|gi|700492941|gb|KGO76902.1|                                                                               82.98%    failed      0.07%
 261  SgcC5|gi|300786646|ref|YP_003766937.1|                                                                       82.90%    failed      0.00%
 262  SgcC5|gi|1089541540|emb|SEE45275.1|                                                                          82.33%    failed      1.70%
 263  SgcC5|gi|501133538|ref|WP_012182264.1|                                                                       82.29%    failed      0.00%
 264  SgcC5|gi|835020557|pdb|4ZXW|A                                                                                82.13%    failed      0.66%
 265  SgcC5|gi|113316|sp|P27743.1|ACVS_AMYLA                                                                       83.10%    failed      0.05%
 266  SgcC5|gi|300785578|ref|YP_003765869.1|                                                                       83.18%    failed      0.00%
 267  LCL|gi|1132976123|gb|OMC70786.1|                                                                             83.02%    passed      8.48%
 268  SgcC5|gi|113315|sp|P25464.1|ACVS_ACRCH                                                                       82.41%    failed      2.06%
 269  LCL|gi|928202130|gb|KPA86991.1|                                                                              83.18%    failed      0.00%
 270  Hybrid|gi|640926178                                                                                          83.23%    passed     52.06%
 271  LCL|gi|1182703759|emb|SMF12268.1|                                                                            83.35%    failed      0.01%
 272  X|gi|75408643                                                                                                82.90%    failed      0.00%
 273  LCL|gi|1237945305|gb|ASV69498.1|                                                                             83.47%    failed      0.08%
 274  Starter|gi|1064245514|pdb|5JA1|A                                                                             83.55%    failed      3.84%
 275  Hybrid|gi|310799805                                                                                          83.75%    passed     20.03%
 276  X|gi|1317061741                                                                                              82.90%    failed      0.00%
 277  Hybrid|gi|1092169834                                                                                         83.51%    passed     15.10%
 278  LCL|gi|1132347989|gb|OLY75351.1|                                                                             83.02%    failed      1.86%
 279  X|gi|1371922587                                                                                              82.74%    failed      0.00%
 280  Hybrid|gi|1371480306                                                                                         83.47%    passed     15.28%
 281  LCL|gi|1086583560|emb|SDM25304.1|                                                                            83.14%    failed      0.29%
 282  X|gi|753534261                                                                                               82.98%    failed      0.00%
 283  Hybrid|gi|1267122501                                                                                         83.67%    failed      0.62%
 284  Starter|gi|385233806|ref|YP_005795148.1|                                                                     83.39%    failed      0.02%
 285  PS|SafA_C2                                                                                                   83.59%    failed      0.00%
 286  LCL|gi|1190353823|pdb|5U89|A                                                                                 83.06%    passed      9.14%
 287  Hybrid|gi|1111942404                                                                                         83.31%    passed     29.79%
 288  X|gi|973297908                                                                                               82.86%    failed      0.00%
 289  Hybrid|gi|61698141                                                                                           83.35%    failed      2.89%
 290  LCL|gi|675845331|gb|AIM17002.1|                                                                              83.67%    passed     17.91%
 291  Hybrid|gi|358383907                                                                                          83.47%    failed      1.19%
 292  Cyc|gi|517364977                                                                                             83.35%    failed      0.00%
 293  LCL-A|gi|429852829|gb|ELA27946.1|                                                                               83.79%    failed      0.93%
 294  Hybrid|gi|1168132547                                                                                         83.71%    passed      9.19%
 295  Hybrid|gi|1168120986                                                                                         83.75%    passed      6.21%
 296  Hybrid|gi|1076761174                                                                                         83.79%    failed      0.02%
 297  Hybrid|gi|1261512142                                                                                         83.71%    passed     50.47%
 298  Hybrid|gi|40787395                                                                                           83.79%    passed     33.22%
 299  Cyc|gi|1376293998                                                                                            83.43%    passed     65.25%
 300  Hybrid|gi|358400513                                                                                          83.51%    failed      0.12%
 301  Hybrid|gi|1025672728                                                                                         83.51%    failed      0.30%
 302  Hybrid|gi|949392046                                                                                          83.67%    passed     24.50%
 303  Starter|gi|239938683|sp|P39845.2|PPSA_BACSU                                                                  83.55%    failed      0.00%
 304  modAA|McyA_C                                                                                                 83.67%    failed      0.03%
 305  Hybrid|gi|640928680                                                                                          83.47%    passed     79.55%
 306  Dual|gi|1021718891                                                                                           83.47%    failed      3.08%
 307  Hybrid|gi|667526122                                                                                          83.71%    passed     45.48%
 308  Starter|gi|239938937|sp|P27206.4|SRFAA_BACSU                                                                 83.43%    failed      0.02%
 309  Hybrid|gi|1370659875                                                                                         83.71%    passed     19.72%
 310  Hybrid|gi|949386178                                                                                          83.71%    failed      0.07%
 311  LCL|gi|1350340951|gb|PQD97176.1|                                                                             83.79%    failed      0.00%
 312  Hybrid|gi|1040515232                                                                                         83.43%    passed     30.55%
 313  Hybrid|gi|350635295                                                                                          83.23%    passed     24.87%
 314  Hybrid|gi|1020448131                                                                                         83.10%    passed     86.73%
 315  Hybrid|gi|952554121                                                                                          83.39%    passed     17.57%
 316  Hybrid|gi|351639853                                                                                          83.02%    passed     13.95%
 317  Hybrid|gi|261356461                                                                                          83.35%    failed      3.29%
 318  Hybrid|gi|311341802                                                                                          83.47%    passed     10.18%
 319  Hybrid|gi|734838930                                                                                          83.63%    passed     26.90%
 320  LCL|gi|1304866538|gb|PKG27109.1|                                                                             83.35%    failed      0.00%
 321  Hybrid|gi|1190928345                                                                                         82.94%    passed     13.28%
 322  Hybrid|gi|1188283702                                                                                         83.23%    passed     17.18%
 323  Hybrid|gi|86195971                                                                                           82.70%    passed     36.20%
 324  Hybrid|gi|160701027                                                                                          83.51%    failed      0.64%
 325  Hybrid|gi|1141555729                                                                                         83.35%    failed      1.32%
 326  Hybrid|gi|1385081198                                                                                         83.39%    failed      0.51%
 327  Hybrid|gi|440475669                                                                                          82.98%    failed      0.00%
 328  Hybrid|gi|1173560657                                                                                         83.51%    failed      2.81%
 329  Hybrid|gi|1000216171                                                                                         81.36%    failed      0.49%
 330  Hybrid|gi|1608698507                                                                                         82.78%    passed     42.00%
 331  SgcC5|gi|1043639173|gb|ANS68120.1|                                                                           82.46%    failed      0.00%
 332  Hybrid|gi|1025693904                                                                                         83.59%    passed      6.26%
 333  Hybrid|gi|1183446897                                                                                         83.43%    passed     36.15%
 334  Hybrid|gi|1111945165                                                                                         83.51%    passed     35.75%
 335  Hybrid|gi|1317225655                                                                                         83.51%    passed     27.20%
 336  Hybrid|gi|1111849380                                                                                         83.35%    passed     31.82%
 337  Hybrid|gi|682447112                                                                                          83.31%    passed     52.41%
 338  Hybrid|gi|62510842                                                                                           83.02%    passed     59.86%
 339  Hybrid|gi|1179904803                                                                                         83.59%    passed     20.84%
 340  Hybrid|gi|429851696                                                                                          83.47%    failed      2.40%
 341  Hybrid|gi|1000218985                                                                                         83.18%    passed     16.14%
 342  Dual|gi|1129378706                                                                                           83.51%    failed      0.00%
 343  Hybrid|gi|429850603                                                                                          83.59%    passed      5.87%
 344  Hybrid|gi|401021422                                                                                          83.47%    passed     32.21%
 345  Hybrid|gi|909992267                                                                                          82.78%    passed     66.63%
 346  Hybrid|gi|402078439                                                                                          83.23%    passed     13.21%
 347  Hybrid|gi|1084344401                                                                                         83.43%    failed      0.54%
 348  Hybrid|gi|1111489135                                                                                         82.98%    passed      9.10%
 349  Hybrid|gi|119403100                                                                                          83.35%    passed     49.85%
 350  Hybrid|gi|170948044                                                                                          83.18%    passed      9.94%
 351  Hybrid|gi|973784200                                                                                          83.43%    passed     34.05%
 352  Hybrid|gi|1377224573                                                                                         83.23%    passed      5.05%
 353  Hybrid|gi|1032858245                                                                                         83.51%    failed      2.27%
 354  Hybrid|gi|402075754                                                                                          82.74%    passed     68.38%
 355  Hybrid|gi|1173562612                                                                                         83.43%    passed      5.99%
 356  Hybrid|gi|1084342497                                                                                         83.39%    passed     40.86%
 357  Hybrid|gi|816192967                                                                                          83.43%    passed     76.58%
 358  X|gi|1159095671                                                                                              82.37%    failed      0.00%
 359  Hybrid|gi|972241456                                                                                          83.06%    passed     26.83%
 360  Hybrid|gi|743656558                                                                                          83.39%    passed     14.70%
 361  Hybrid|gi|452838828                                                                                          83.02%    passed     12.92%
 362  Hybrid|gi|1331573479                                                                                         83.35%    failed      4.70%
 363  Hybrid|gi|220688765                                                                                          83.51%    passed     24.62%
 364  Hybrid|gi|672793459                                                                                          83.35%    failed      1.55%
 365  Hybrid|gi|1093047097                                                                                         83.18%    passed     17.22%
 366  Hybrid|gi|1025671557                                                                                         83.43%    failed      0.69%
 367  Hybrid|gi|1020707406                                                                                         83.51%    passed     60.00%
 368  Hybrid|gi|859261050                                                                                          83.59%    passed     12.59%
 369  Hybrid|gi|770391217                                                                                          83.35%    passed     37.88%
 370  Hybrid|gi|1339903222                                                                                         83.43%    passed     18.34%
 371  Hybrid|gi|591433925                                                                                          82.46%    passed     41.85%
 372  Hybrid|gi|1095458065                                                                                         83.59%    passed     12.54%
 373  Hybrid|gi|1183443251                                                                                         83.39%    passed      7.59%
 374  Hybrid|gi|1111721437                                                                                         83.47%    passed     42.93%
 375  Hybrid|gi|1003745333                                                                                         83.39%    passed     66.11%
 376  Hybrid|gi|1110595009                                                                                         83.59%    failed      2.58%
 377  Hybrid|gi|835901747                                                                                          82.82%    passed      6.94%
 378  Hybrid|gi|821078321                                                                                          83.39%    passed     10.95%
 379  Hybrid|gi|310799678                                                                                          83.47%    passed     10.70%
 380  Hybrid|gi|588895673                                                                                          81.69%    passed     13.30%
 381  Hybrid|gi|361127527                                                                                          83.51%    failed      3.95%
 382  Hybrid|gi|1371482080                                                                                         82.86%    passed     25.67%
 383  Hybrid|gi|425781770                                                                                          83.63%    failed      0.34%
 384  Hybrid|gi|1168099071                                                                                         83.55%    passed     52.30%
 385  Hybrid|gi|400593204                                                                                          83.47%    passed     14.23%
 386  Hybrid|gi|310801851                                                                                          81.60%    passed     33.85%
 387  DCL|gi|118468008|ref|YP_884815.1|                                                                            84.04%    passed      7.39%
 388  Hybrid|gi|1173561098                                                                                         83.43%    passed     45.74%
 389  LCL-A|gi|74661804|sp|Q6Q883.1|SIRP_LEPMC                                                                        83.23%    failed      1.66%
 390  Hybrid|gi|576916880                                                                                          83.06%    passed     92.05%
 391  Hybrid|gi|425766361                                                                                          83.55%    passed     31.20%
 392  Hybrid|gi|452837538                                                                                          83.47%    passed     90.56%
 393  Hybrid|gi|1102743718                                                                                         83.10%    passed     81.12%
 394  Hybrid|gi|453084141                                                                                          83.63%    failed      2.55%
 395  Hybrid|gi|1339167735                                                                                         83.39%    failed      3.39%
 396  Hybrid|gi|1244198716                                                                                         82.98%    passed     50.55%
 397  Hybrid|gi|662532867                                                                                          83.47%    passed     18.92%
 398  Hybrid|gi|1373359261                                                                                         83.51%    passed     13.68%
 399  Hybrid|gi|1128271617                                                                                         83.31%    passed     48.47%
 400  Hybrid|gi|972137432                                                                                          83.39%    failed      3.25%
 401  SgcC5|gi|238054271|sp|P27742.2|ACVS_EMENI                                                                    82.37%    passed     34.11%
 402  Hybrid|gi|1371487656                                                                                         81.85%    passed     19.00%
 403  Hybrid|gi|1000225939                                                                                         82.78%    passed     72.68%
 404  Hybrid|gi|429847962                                                                                          83.59%    passed     54.85%
 405  Hybrid|gi|816190833                                                                                          83.35%    passed     87.88%
 406  Hybrid|gi|238840354                                                                                          83.55%    passed     46.72%
 407  Hybrid|gi|119397193                                                                                          83.27%    failed      0.50%
 408  Hybrid|gi|576914676                                                                                          83.39%    failed      0.83%
 409  Hybrid|gi|1003745638                                                                                         82.98%    passed     33.20%
 410  Hybrid|gi|1317912219                                                                                         83.47%    passed     12.37%
 411  Hybrid|gi|729184480                                                                                          83.02%    passed     69.77%
 412  Hybrid|gi|821070483                                                                                          83.47%    failed      0.56%
 413  Hybrid|gi|1025682486                                                                                         81.69%    passed      8.16%
 414  Hybrid|gi|1109550076                                                                                         82.90%    passed      5.36%
 415  Hybrid|gi|1110582756                                                                                         83.35%    passed     27.16%
 416  Hybrid|gi|972138834                                                                                          83.47%    failed      0.71%
 417  Hybrid|gi|640927269                                                                                          83.35%    failed      0.06%
 418  Hybrid|gi|88181199                                                                                           83.39%    failed      0.70%
 419  Hybrid|gi|1335268616                                                                                         83.47%    passed     17.59%
 420  Hybrid|gi|1373346751                                                                                         83.55%    passed      5.04%
 421  Hybrid|gi|1168130111                                                                                         83.10%    failed      1.64%
 422  Hybrid|gi|512202118                                                                                          83.55%    failed      0.00%
 423  Hybrid|gi|1335265509                                                                                         83.39%    failed      2.04%
 424  Hybrid|gi|949384743                                                                                          83.59%    failed      0.87%
 425  Hybrid|gi|429856656                                                                                          83.06%    passed     78.07%
 426  Hybrid|gi|666866895                                                                                          83.35%    passed     14.52%
 427  LCL|gi|724792610|gb|KHD85364.1|                                                                              83.06%    failed      0.76%
 428  Hybrid|gi|440484788                                                                                          82.54%    failed      0.24%
 429  Hybrid|gi|218715040                                                                                          83.39%    passed     35.78%
 430  Hybrid|gi|819895676                                                                                          83.10%    passed     18.69%
 431  Hybrid|gi|347009995                                                                                          83.63%    passed      7.08%
 432  Hybrid|gi|1370652255                                                                                         83.63%    passed     25.77%
 433  Hybrid|gi|1183392051                                                                                         83.63%    failed      0.03%
 434  Hybrid|gi|640928984                                                                                          83.59%    passed      5.02%
 435  Hybrid|gi|1325558619                                                                                         83.59%    passed     10.77%
 436  Hybrid|gi|1168132121                                                                                         83.63%    failed      3.79%
 437  Hybrid|gi|745998002                                                                                          83.55%    passed     64.12%
 438  Hybrid|gi|1168122473                                                                                         83.59%    failed      0.89%
 439  Hybrid|gi|682326858                                                                                          83.67%    passed      8.19%
 440  Hybrid|gi|1385086503                                                                                         83.59%    failed      0.29%
 441  Hybrid|gi|429860559                                                                                          83.59%    passed     22.47%
 442  Hybrid|gi|1111942260                                                                                         83.55%    failed      2.75%
 443  Hybrid|gi|512204980                                                                                          83.67%    failed      4.05%
 444  Hybrid|gi|1385082674                                                                                         83.63%    passed     19.89%
 445  Hybrid|gi|966765501                                                                                          83.59%    passed     77.31%
 446  LCL|gi|405385754|gb|EKB45186.1|                                                                              83.91%    failed      0.17%
 447  Hybrid|gi|121922884                                                                                          83.59%    passed     15.53%
 448  Hybrid|gi|218714943                                                                                          83.63%    failed      0.16%
 449  Hybrid|gi|452979708                                                                                          83.59%    passed     38.42%
 450  Hybrid|gi|816350149                                                                                          83.67%    passed     60.89%
 451  Hybrid|gi|1141564798                                                                                         83.63%    passed     44.62%
 452  Hybrid|gi|1315178299                                                                                         83.63%    passed     72.63%
 453  Hybrid|gi|525583053                                                                                          83.59%    passed     30.11%
 454  Hybrid|gi|1317911875                                                                                         83.55%    passed     31.84%
 455  Hybrid|gi|1385085553                                                                                         83.59%    failed      0.01%
 456  Hybrid|gi|682430364                                                                                          83.67%    failed      0.12%
 457  Hybrid|gi|1111846823                                                                                         83.67%    passed     20.73%
 458  Hybrid|gi|751354544                                                                                          83.59%    passed     17.27%
 459  Hybrid|gi|121743067                                                                                          83.55%    failed      4.68%
 460  Hybrid|gi|1317910364                                                                                         83.59%    failed      3.62%
 461  Hybrid|gi|1040497607                                                                                         83.55%    passed      7.91%
 462  Hybrid|gi|1317913700                                                                                         83.59%    passed     50.38%
 463  Hybrid|gi|40787330                                                                                           83.59%    failed      0.60%
 464  FUM14|gi|1333029734|gb|PNP80112.1|                                                                           82.82%    passed     27.06%
 465  FUM14|gi|1133968576|sp|A0A0U1LQE6.1|CCTN_TALIS_1_                                                            83.27%    failed      0.46%
 466  FUM14|gi|696004811|gb|AIT39690.1|                                                                            83.14%    passed     52.75%
 467  FUM14|gi|1133968576|sp|A0A0U1LQE6.1|CCTN_TALIS_3_                                                            83.27%    passed      6.15%
 468  FUM14|gi|1384039530|sp|K0E4D7.1|ECDA_ASPRU                                                                   83.87%    passed     45.05%
 469  FUM14|gi|1148367330|sp|C8VPS9.1|EASA_EMENI_1_                                                                83.95%    passed      6.36%
 470  CT|gi|1148367330|sp|C8VPS9.1|EASA_EMENI_2__3_                                                                84.32%    passed     17.60%
 471  FUM14|gi|1035743477|sp|B6HJU6.1|ROQA_PENRW                                                                   83.95%    passed     30.06%
 472  FUM14|gi|1035996567|sp|E9FCP4.2|DTXS1_METRA                                                                  84.00%    passed     22.05%
 473  FUM14|gi|1035996567|sp|E9FCP4.2|DTXS1_METRA_1_                                                               83.95%    passed     44.32%
 474  FUM14|gi|121939156|sp|Q96V34.2|LPSA1_EPIFI                                                                   84.04%    failed      2.32%
 475  Cglyc|BGC0000418.gbk_BGC0000418_80193_AIE77059.1_9_3996_2__2_                                                83.87%    failed      0.00%
 476  FUM14|gi|1148367372|sp|A0A144KPJ6.1|TES_ALTAL                                                                83.79%    passed     17.99%
 477  FUM14|gi|1148367330|sp|C8VPS9.1|EASA_EMENI                                                                   83.83%    passed      6.09%
 478  FUM14|gi|1133968576|sp|A0A0U1LQE6.1|CCTN_TALIS                                                               83.75%    failed      4.65%
 479  CT|gi|74668162|sp|Q4WF53.1|NRPS4_ASPFU                                                                       84.56%    passed     75.99%
 480  CT|gi|1270743744|sp|B6D9A8.1|BEA1_BEABA                                                                      83.79%    passed     52.25%
 481  FUM14|gi|1352911954|sp|B6HLP9.1|CHYA_PENRW                                                                   83.83%    passed     13.72%
 482  FUM14|gi|74672710|sp|Q4WT66.1|NRPS1_ASPFU                                                                    83.79%    passed     19.70%
 483  FUM14|gi|1064302923|sp|S0DLP2.1|APF1_GIBF5_1_                                                                83.47%    failed      0.83%
 484  FUM14|gi|74673571|sp|Q4WVN4.1|NRPS8_ASPFU                                                                    83.79%    failed      0.09%
 485  FUM14|gi|90110362|sp|Q01886.2|HTS1_COCCA_1_                                                                  82.17%    failed      1.60%
 486  FUM14|gi|1133968576|sp|A0A0U1LQE6.1|CCTN_TALIS_2_                                                            83.63%    failed      4.56%
 487  FUM14|gi|1210274797|sp|A0A1R3RGK1.1|OTA2_ASPC5                                                               83.95%    passed     12.71%
 488  FUM14|gi|74674775|sp|Q4WZ44.1|NRPS7_ASPFU                                                                    84.48%    passed     28.49%
 489  FUM14|gi|1109545914|sp|A1DN09.1|ANAPS_NEOFI                                                                  83.75%    passed     28.66%
 490  FUM14|gi|1109550134|sp|A0A024F910.1|VLMS_LECSP                                                               83.67%    failed      0.09%
 491  FUM14|gi|1270743744|sp|B6D9A8.1|BEA1_BEABA                                                                   82.94%    failed      0.27%
 492  FUM14|gi|25090286|sp|Q00869.2|ESYN_FUSEQ                                                                     82.90%    failed      3.51%
 493  FUM14|gi|1384039530|sp|K0E4D7.1|ECDA_ASPRU_2_                                                                83.55%    failed      0.20%
 494  FUM14|gi|1384039530|sp|K0E4D7.1|ECDA_ASPRU_4_                                                                83.47%    failed      0.04%
 495  FUM14|gi|1384039530|sp|K0E4D7.1|ECDA_ASPRU_3_                                                                83.35%    passed     29.65%
 496  FUM14|gi|1384039530|sp|K0E4D7.1|ECDA_ASPRU_5_                                                                83.39%    passed     30.23%
 497  CT|gi|1148367372|sp|A0A144KPJ6.1|TES_ALTAL                                                                   84.36%    passed     16.40%
 498  FUM14|gi|1099384206|sp|B8NR69.1|DTPA_ASPFN                                                                   83.67%    passed     59.88%
 499  FUM14|gi|74666674|sp|Q4WAW3.1|FTMA_ASPFU                                                                     83.55%    passed      5.67%
 500  FUM14|gi|1064302923|sp|S0DLP2.1|APF1_GIBF5                                                                   83.23%    passed      5.42%
 501  FUM14|gi|74668162|sp|Q4WF53.1|NRPS4_ASPFU                                                                    83.79%    passed     26.31%
 502  FUM14|gi|1109550134|sp|A0A024F910.1|VLMS_LECSP_1_                                                            83.59%    passed      5.12%
 503  FUM14|gi|1384039530|sp|K0E4D7.1|ECDA_ASPRU_1_                                                                83.55%    failed      0.28%
 504  FUM14|gi|90110362|sp|Q01886.2|HTS1_COCCA_2_                                                                  82.46%    passed     60.83%
 505  FUM14|gi|1160578156|sp|Q2PBY4.2|LPSA2_CLAPU                                                                  83.91%    passed     84.43%
 506  CT-DCL|gi|1148367330|sp|C8VPS9.1|EASA_EMENI                                                                  84.64%    passed     32.74%
 507  CT-DCL|gi|1109550134|sp|A0A024F910.1|VLMS_LECSP_2__3_                                                        83.83%    failed      0.95%
 508  CT-A|gi|74665388|sp|Q9P7T1.1|SIB1_SCHPO_2__3_                                                              84.28%    failed      0.00%
 509  CT-DCL|gi|1148367330|sp|C8VPS9.1|EASA_EMENI_2__2_                                                            84.00%    passed     23.96%
 510  CT-DCL|gi|74673571|sp|Q4WVN4.1|NRPS8_ASPFU_2__2_                                                             83.95%    passed     50.00%
 511  FUM14|gi|384955748|sp|Q4WF61.2|NRPS3_ASPFU                                                                   84.28%    failed      3.82%
 512  CT-A|gi|74665388|sp|Q9P7T1.1|SIB1_SCHPO                                                                    84.85%    failed      0.00%
 513  CT-DCL|gi|1160578093|sp|M1W0X8.1|LPSA1_CLAP2                                                                 84.36%    failed      0.75%
 514  Cglyc|BGC0000349.gbk_BGC0000349_24145_SACE_3035_4_5429_2_                                                    84.56%    failed      0.00%
 515  CT-A|gi|74672027|sp|Q4WR82.1|NRPS2_ASPFU                                                                   84.16%    passed     70.76%
 516  CT-DCL|gi|1064302923|sp|S0DLP2.1|APF1_GIBF5                                                                  82.94%    passed     21.67%
 517  CT-DCL|gi|90110362|sp|Q01886.2|HTS1_COCCA                                                                    82.33%    failed      2.28%
 518  CT-DCL|gi|74673571|sp|Q4WVN4.1|NRPS8_ASPFU_2__3_                                                             83.75%    passed      6.36%
 519  CT-DCL|gi|74673571|sp|Q4WVN4.1|NRPS8_ASPFU_2_                                                                84.04%    failed      0.19%
 520  CT-DCL|gi|121939156|sp|Q96V34.2|LPSA1_EPIFI                                                                  84.24%    passed     10.93%
 521  Dual|gi|530710738                                                                                            83.51%    passed     16.28%
 522  CT-DCL|gi|1099384206|sp|B8NR69.1|DTPA_ASPFN                                                                  83.75%    passed      5.37%
 523  FUM14|gi|1160578095|sp|A2TBU4.1|LPSB_EPIFI                                                                   84.12%    passed     22.28%
 524  CT-A|gi|74703700|sp|Q4PEM9.1|FER3_USTMA                                                                    83.67%    failed      0.76%
 525  Dual|gi|917405929                                                                                            83.55%    passed     21.31%
 526  Dual|gi|514331070                                                                                            83.59%    failed      0.00%
 527  Dual|gi|1020201076                                                                                           83.47%    passed     30.02%
 528  CT-DCL|gi|1148367330|sp|C8VPS9.1|EASA_EMENI_2_                                                               83.51%    failed      3.46%
 529  CT-DCL|gi|74672710|sp|Q4WT66.1|NRPS1_ASPFU                                                                   84.00%    passed     14.91%
 530  Dual|gi|1056639665                                                                                           83.83%    failed      0.32%
 531  Dual|gi|1339168655                                                                                           83.91%    passed     45.23%
 532  Dual|gi|909845538                                                                                            83.71%    failed      0.00%
 533  Dual|gi|952930407                                                                                            83.63%    passed      5.33%
 534  Dual|gi|1216024007                                                                                           83.95%    failed      0.53%
 535  Dual|gi|1336935991                                                                                           83.55%    failed      2.70%
 536  Dual|gi|1055899970                                                                                           83.83%    failed      0.00%
 537  Dual|gi|1246794077                                                                                           83.79%    failed      0.00%
 538  Dual|gi|1056227210                                                                                           83.67%    passed     88.38%
 539  Dual|gi|1343572361                                                                                           83.79%    failed      2.45%
 540  Dual|gi|906905594                                                                                            83.91%    passed     23.93%
 541  Dual|gi|358754175                                                                                            83.59%    failed      0.00%
 542  Dual|gi|1222393749                                                                                           83.83%    failed      0.00%
 543  Dual|gi|1097359742                                                                                           83.87%    failed      0.08%
 544  Dual|gi|1121291759                                                                                           83.79%    passed     22.95%
 545  Dual|gi|1180826952                                                                                           83.67%    failed      0.00%
 546  Dual|gi|1190768966                                                                                           83.75%    failed      0.05%
 547  Dual|gi|1175037125                                                                                           83.55%    failed      1.27%
 548  Dual|gi|923568295                                                                                            83.67%    failed      0.00%
 549  Dual|gi|640371996                                                                                            84.08%    passed      5.24%
 550  Dual|gi|917799870                                                                                            83.59%    failed      0.00%
 551  Dual|gi|1078198360                                                                                           83.79%    failed      0.03%
 552  Dual|gi|1056832630                                                                                           83.83%    failed      0.00%
 553  Dual|gi|1321366220                                                                                           83.91%    failed      0.00%
 554  Dual|gi|1204328014                                                                                           83.55%    passed     29.65%
 555  Dual|gi|918395520                                                                                            83.95%    failed      0.01%
 556  Dual|gi|1315762733                                                                                           83.59%    failed      0.00%
 557  Dual|gi|1110345544                                                                                           83.71%    failed      0.01%
 558  Dual|gi|944013420                                                                                            83.83%    failed      0.00%
 559  Dual|gi|1270392282                                                                                           83.75%    failed      0.00%
 560  Dual|gi|1315754055                                                                                           83.55%    failed      0.77%
 561  Dual|gi|1247554456                                                                                           83.75%    failed      1.63%
 562  Dual|gi|503914014                                                                                            83.83%    passed     66.02%
 563  Dual|gi|1275645751                                                                                           83.87%    failed      0.00%
 564  Dual|gi|299068997                                                                                            83.59%    failed      0.02%
 565  CT-A|gi|74665388|sp|Q9P7T1.1|SIB1_SCHPO_2__2_                                                              84.36%    failed      0.01%
 566  Dual|gi|754782682                                                                                            83.79%    failed      0.47%
 567  Dual|gi|1052355451                                                                                           83.83%    failed      0.00%
 568  Dual|gi|945537651                                                                                            83.83%    failed      0.00%
 569  Dual|gi|651259058                                                                                            83.63%    passed     42.69%
 570  Dual|gi|1269063272                                                                                           83.75%    passed     14.15%
 571  Dual|gi|1059543978                                                                                           83.67%    failed      0.00%
 572  Dual|gi|573001454                                                                                            84.12%    failed      0.04%
 573  Dual|gi|946326674                                                                                            83.83%    failed      0.00%
 574  Dual|gi|945019641                                                                                            83.79%    failed      0.00%
 575  Dual|gi|1104600260                                                                                           83.67%    failed      0.00%
 576  Dual|gi|1052355378                                                                                           83.83%    failed      0.00%
 577  Dual|gi|1348824148                                                                                           83.63%    failed      0.14%
 578  Dual|gi|672818069                                                                                            83.79%    passed     40.36%
 579  Dual|gi|1098508054                                                                                           83.67%    failed      0.09%
 580  Dual|gi|501844392                                                                                            83.71%    passed      5.49%
 581  Dual|gi|899413703                                                                                            83.87%    failed      0.31%
 582  Dual|gi|1271676113                                                                                           83.63%    failed      1.87%
 583  Dual|gi|1223215129                                                                                           83.67%    failed      0.00%
 584  Dual|gi|88820999                                                                                             83.75%    passed     63.71%
 585  Dual|gi|1388607147                                                                                           83.67%    failed      0.87%
 586  Dual|gi|1270423321                                                                                           83.59%    failed      0.00%
 587  Dual|gi|1180607438                                                                                           83.67%    failed      0.12%
 588  Dual|gi|1348823488                                                                                           83.67%    failed      0.23%
 589  Dual|gi|497399240                                                                                            83.59%    failed      0.00%
 590  Dual|gi|3510629                                                                                              83.71%    failed      0.17%
 591  Dual|gi|1087028889                                                                                           83.55%    failed      0.29%
 592  Dual|gi|1175037149                                                                                           83.67%    failed      4.84%
 593  Dual|gi|1175037269                                                                                           83.79%    failed      0.41%
 594  Dual|gi|1223960483                                                                                           83.91%    failed      2.76%
 595  Dual|gi|385664153                                                                                            83.55%    failed      0.00%
 596  Dual|gi|1040708515                                                                                           83.63%    failed      0.00%
 597  Dual|gi|29501268                                                                                             83.59%    failed      0.40%
 598  Dual|gi|917799804                                                                                            83.75%    failed      0.00%
 599  Dual|gi|1235710655                                                                                           83.71%    failed      0.00%
 600  Dual|gi|950077277                                                                                            83.75%    failed      0.03%
 601  Dual|gi|950256601                                                                                            83.67%    passed     36.99%
 602  Dual|gi|1376429345                                                                                           83.83%    failed      0.00%
 603  Dual|gi|1215335613                                                                                           83.63%    failed      0.00%
 604  Dual|gi|1212746807                                                                                           83.75%    failed      0.02%
 605  Dual|gi|918062522                                                                                            83.71%    passed     25.12%
 606  Dual|gi|1343579764                                                                                           83.71%    failed      0.00%
 607  Dual|gi|1389494353                                                                                           83.87%    passed     10.32%
 608  Dual|gi|1052393700                                                                                           83.63%    failed      0.00%
 609  Dual|gi|945877905                                                                                            83.71%    failed      0.00%
 610  Dual|gi|797196545                                                                                            83.83%    failed      2.47%
 611  Dual|gi|1073558434                                                                                           83.59%    failed      0.00%
 612  Dual|gi|1343314444                                                                                           83.83%    failed      0.01%
 613  Dual|gi|1114432225                                                                                           83.67%    failed      0.73%
 614  Dual|gi|966691563                                                                                            83.63%    failed      0.08%
 615  Dual|gi|666607409                                                                                            83.67%    passed     22.83%
 616  Dual|gi|1174841376                                                                                           83.63%    failed      0.00%
 617  Dual|gi|635650977                                                                                            83.79%    passed      5.09%
 618  Dual|gi|646769022                                                                                            83.63%    failed      0.00%
 619  Dual|gi|1052355403                                                                                           83.71%    failed      0.00%
 620  Dual|gi|1336251505                                                                                           83.87%    failed      3.17%
 621  Dual|gi|950219167                                                                                            83.83%    failed      0.03%
 622  Dual|gi|917140772                                                                                            83.59%    passed     23.80%
 623  Dual|gi|1125485289                                                                                           83.71%    failed      0.00%
 624  Dual|gi|372551737                                                                                            83.75%    failed      0.01%
 625  Dual|gi|712825644                                                                                            83.59%    failed      3.00%
 626  Dual|gi|1039000800                                                                                           83.75%    failed      1.20%
 627  Dual|gi|1095082872                                                                                           83.79%    failed      1.20%
 628  Dual|gi|1320618991                                                                                           83.67%    failed      0.00%
 629  Dual|gi|1219223578                                                                                           83.59%    failed      0.88%
 630  Dual|gi|917134019                                                                                            83.63%    failed      0.00%
 631  Dual|gi|410700167                                                                                            83.67%    failed      0.49%
 632  Dual|gi|1225667374                                                                                           83.67%    failed      0.00%
 633  Dual|gi|504032447                                                                                            83.79%    passed      5.88%
 634  Dual|gi|1347914687                                                                                           83.91%    failed      0.09%
 635  Dual|gi|696547659                                                                                            83.63%    failed      0.08%
 636  Dual|gi|1057353444                                                                                           83.83%    failed      2.16%
 637  Dual|gi|981763111                                                                                            83.91%    failed      0.00%
 638  Dual|gi|1321366221                                                                                           83.83%    failed      0.00%
 639  Dual|gi|1330052994                                                                                           83.75%    failed      0.00%
 640  Dual|gi|920599692                                                                                            83.83%    failed      0.00%
 641  Dual|gi|1360825720                                                                                           83.75%    failed      0.00%
 642  Dual|gi|1175187894                                                                                           83.75%    failed      2.68%
 643  Dual|gi|908741028                                                                                            83.71%    passed      9.15%
 644  Dual|gi|856744708                                                                                            83.67%    failed      0.00%
 645  Dual|gi|666607410                                                                                            83.63%    failed      1.16%
 646  Dual|gi|1231857379                                                                                           83.75%    failed      0.01%
 647  Dual|gi|1285038265                                                                                           83.67%    failed      3.46%
 648  Dual|gi|1055508870                                                                                           83.67%    failed      0.00%
 649  Dual|gi|1124582202                                                                                           83.83%    failed      0.00%
 650  Dual|gi|921256618                                                                                            83.75%    failed      0.00%
 651  Dual|gi|919136298                                                                                            83.59%    passed     10.77%
 652  Dual|gi|1216024006                                                                                           83.87%    failed      0.02%
 653  Cglyc|BGC0000336.gbk_BGC0000336_127559_dptBC_43_7338                                                         84.08%    failed      0.00%
 654  Dual|gi|920673506                                                                                            83.63%    failed      4.99%
 655  Dual|gi|970331833                                                                                            83.67%    failed      2.26%
 656  Dual|gi|1337782134                                                                                           83.87%    failed      0.00%
 657  Dual|gi|1110440251                                                                                           83.59%    passed     22.74%
 658  Dual|gi|1247549500                                                                                           83.95%    passed     16.54%
 659  Dual|gi|496175632                                                                                            83.59%    failed      2.38%
 660  Dual|gi|158137911                                                                                            83.87%    failed      0.00%
 661  Dual|gi|1298114223                                                                                           83.67%    passed     39.62%
 662  Dual|gi|918364967                                                                                            83.71%    passed      9.77%
 663  Dual|gi|928205539                                                                                            83.59%    passed      8.49%
 664  Dual|gi|1332597713                                                                                           83.67%    failed      0.00%
 665  Dual|gi|1121289776                                                                                           83.71%    passed      5.08%
 666  Dual|gi|952930408                                                                                            83.67%    failed      2.92%
 667  Dual|gi|1021378328                                                                                           83.75%    failed      3.29%
 668  Dual|gi|594396538                                                                                            83.83%    failed      0.04%
 669  Dual|gi|951720253                                                                                            83.59%    failed      0.32%
 670  Dual|gi|1223770674                                                                                           83.59%    failed      0.00%
 671  Dual|gi|1126551252                                                                                           83.71%    passed     48.91%
 672  Dual|gi|493662989                                                                                            83.83%    failed      0.00%
 673  Cglyc|BGC0000379.gbk_BGC0000379_88912_lpmD_27_2405                                                           83.59%    failed      0.00%
 674  Dual|gi|1148317207                                                                                           83.91%    failed      2.25%
 675  Dual|gi|906907573                                                                                            83.83%    failed      0.89%
 676  Dual|gi|1379654934                                                                                           83.67%    failed      0.73%
 677  Dual|gi|1348823696                                                                                           83.55%    failed      0.01%
 678  Hybrid|gi|1172611579                                                                                         83.55%    passed     78.09%
 679  Dual|gi|893718276                                                                                            83.59%    failed      0.19%
 680  Dual|gi|1172480541                                                                                           83.87%    passed      7.63%
 681  Dual|gi|518130366                                                                                            83.91%    failed      0.00%
 682  Dual|gi|1140944055                                                                                           83.79%    passed     44.73%
 683  Dual|gi|1241698262                                                                                           83.75%    failed      0.00%
 684  Dual|gi|736108307                                                                                            83.75%    failed      0.00%
 685  Dual|gi|480160332                                                                                            83.71%    failed      0.03%
 686  Dual|gi|1021780184                                                                                           83.83%    passed      7.10%
 687  Dual|gi|1343576685                                                                                           83.79%    failed      1.05%
 688  Dual|gi|1099036559                                                                                           83.55%    failed      0.05%
 689  Dual|gi|1356200179                                                                                           83.59%    failed      0.04%
 690  Dual|gi|1055757674                                                                                           84.32%    failed      0.00%
 691  Dual|gi|1099657780                                                                                           83.71%    passed     14.74%
 692  Dual|gi|1051893179                                                                                           83.67%    failed      0.00%
 693  Dual|gi|712822743                                                                                            83.95%    failed      0.04%
 694  Dual|gi|1099543875                                                                                           83.63%    failed      2.28%
 695  Dual|gi|1378791805                                                                                           83.71%    passed     18.42%
 696  Dual|gi|946029114                                                                                            83.63%    failed      0.03%
 697  Dual|gi|917463427                                                                                            83.67%    failed      0.00%
 698  Dual|gi|1246861476                                                                                           83.55%    failed      0.61%
 699  Dual|gi|1099657793                                                                                           83.71%    failed      0.01%
 700  Dual|gi|945019644                                                                                            84.16%    failed      0.00%
 701  Dual|gi|632795116                                                                                            83.79%    failed      0.06%
 702  Dual|gi|946114736                                                                                            83.63%    passed      7.99%
 703  Dual|gi|506298108                                                                                            83.55%    passed     57.11%
 704  Dual|gi|797010177                                                                                            83.63%    failed      0.25%
 705  Cglyc|BGC0001448.gbk_BGC0001448_72298_mlcL_15_5628                                                           83.95%    failed      0.05%
 706  Cglyc|BGC0000306.gbk_BGC0000306_30611_SSIG_07966_1_3485                                                      83.91%    failed      0.00%
 707  Cglyc|BGC0000418.gbk_BGC0000418_80193_AIE77059.1_9_3996_2_                                                   83.95%    failed      0.06%
 708  Cglyc|BGC0000349.gbk_BGC0000349_24145_SACE_3035_4_5429                                                       83.87%    failed      0.02%
 709  CT-A|gi|119370530|sp|O43103.2|SID2_USTMA_2__2_                                                             83.91%    failed      0.38%
 710  Dual|gi|1090850348                                                                                           83.91%    failed      0.00%
 711  Cglyc|BGC0000418.gbk_BGC0000418_80193_AIE77058.1_8_1049                                                      84.08%    passed      7.07%
 712  modAA|AzeB_C                                                                                                 84.24%    failed      0.08%
 713  Cglyc|BGC0001461.gbk_BGC0001461_67793_BS330_28390_8_4061_2_                                                  83.91%    failed      0.00%
 714  modAA|BlmVI_C2                                                                                               83.87%    failed      0.00%
 715  CT-DCL|gi|74670514|sp|Q4WLW5.1|NRP12_ASPFU                                                                   84.04%    passed     36.22%
 716  modAA|DepE_C                                                                                                 83.87%    failed      0.00%
 717  CT|gi|1384039530|sp|K0E4D7.1|ECDA_ASPRU                                                                      83.91%    failed      0.58%
 718  Cglyc|BGC0001233.gbk_BGC0001233_72176_fegR_18_7911_2__2_                                                     83.23%    failed      0.00%
 719  Dual|gi|913424764                                                                                            83.47%    failed      0.00%
 720  DCL|gi|5915760|sp|O68006.1|BACA_BACLI                                                                        83.39%    failed      0.00%
 721  Cglyc|BGC0000461.gbk_BGC0000461_63720_AEP18655.1_2_7396                                                      83.83%    failed      0.08%
 722  DCL|gi|238054271|sp|P27742.2|ACVS_EMENI                                                                      83.02%    failed      3.33%
 723  Cglyc|BGC0001752.gbk_BGC0001752_39092_ctg1_orf1264_10_4298                                                   83.31%    failed      0.00%
 724  DCL|gi|75520418|sp|Q70LM4.1|LGRD_BREPA_2_                                                                    83.43%    failed      4.67%
 725  Cglyc|BGC0001628.gbk_BGC0001628_35856_orf6_6_3825                                                            83.75%    failed      0.00%
 726  modAA|NdaA_C                                                                                                 83.35%    failed      0.00%
 727  Cglyc|BGC0000445.gbk_BGC0000445_64650_tioR_20_2594                                                           83.55%    failed      0.00%
 728  DCL|gi|6136083|sp|O30408.1|TYCB_BREPA                                                                        83.43%    failed      0.00%
 729  DCL|gi|75520419|sp|Q70LM5.1|LGRC_BREPA_2_                                                                    83.43%    passed      7.08%
 730  Starter|gi|513137389|pdb|4JN3|A                                                                              83.43%    failed      0.00%
 731  DCL|gi|120419813|gb|ABM21572.1|                                                                              83.31%    failed      0.02%
 732  Cglyc|BGC0000326.gbk_BGC0000326_55972_AAK81826.1_5_4898_2_                                                   83.71%    failed      0.00%
 733  modAA|BlmX_C2                                                                                                83.39%    failed      0.74%
 734  DCL|gi|239938827|sp|Q04747.3|SRFAB_BACSU                                                                     83.43%    failed      1.01%
 735  DCL|gi|5915762|sp|O68008.1|BACC_BACLI_2__2_                                                                  83.39%    failed      0.00%
 736  Dual|gi|1124764940                                                                                           84.04%    failed      0.00%
 737  Cglyc|BGC0001211.gbk_BGC0001211_33663_AMYAL_RS0130210_3_7412_2_                                              83.71%    failed      0.00%
 738  Dual|gi|445565779                                                                                            83.43%    passed     14.81%
 739  DCL|gi|5915762|sp|O68008.1|BACC_BACLI_2_                                                                     83.43%    failed      0.00%
 740  DCL|gi|730367|sp|P39846.1|PPSB_BACSU                                                                         83.23%    failed      0.16%
 741  Hybrid|gi|1385107620                                                                                         83.59%    failed      0.60%
 742  Cglyc|BGC0000366.gbk_BGC0000366_36842_gobS_17_2348                                                           83.71%    failed      0.00%
 743  Cglyc|BGC0001117.gbk_BGC0001117_51421_hmtL_15_5081                                                           83.59%    failed      0.00%
 744  Dual|gi|1040710808                                                                                           83.55%    failed      0.10%
 745  Dual|gi|1223772597                                                                                           83.51%    failed      0.07%
 746  Dual|gi|1005221629                                                                                           83.51%    failed      0.00%
 747  DCL|gi|916985676|ref|WP_051592388.1|                                                                         83.35%    passed     20.69%
 748  Dual|gi|666633969                                                                                            83.39%    passed     91.89%
 749  Cglyc|BGC0000326.gbk_BGC0000326_55972_AAK81824.1_3_2116                                                      83.71%    failed      0.00%
 750  Cglyc|BGC0000326.gbk_BGC0000326_55972_AAK81825.1_4_1531                                                      83.63%    failed      0.00%
 751  DCL|gi|68845342|sp|P0C063.2|GRSB_ANEMI                                                                       83.39%    failed      0.00%
 752  DCL|gi|75520418|sp|Q70LM4.1|LGRD_BREPA                                                                       83.14%    failed      1.67%
 753  DCL|gi|75520420|sp|Q70LM6.1|LGRB_BREPA_2_                                                                    83.51%    failed      4.71%
 754  DCL|gi|113316|sp|P27743.1|ACVS_AMYLA                                                                         82.98%    failed      0.66%
 755  DCL|gi|21224738|ref|NP_630517.1|                                                                             83.43%    failed      1.35%
 756  DCL|gi|75533827|sp|Q9R9J0.1|MYCB_BACIU_2_                                                                    83.43%    failed      0.01%
 757  Cglyc|BGC0001233.gbk_BGC0001233_72176_fegS_19_3407                                                           83.23%    failed      0.00%
 758  Dual|gi|1359500935                                                                                           83.51%    failed      0.32%
 759  Cglyc|BGC0000434.gbk_BGC0000434_55697_swb16_23_2587                                                          83.71%    failed      0.00%
 760  Dual|gi|1078213811                                                                                           83.47%    failed      0.00%
 761  Cglyc|BGC0001968.gbk_BGC0001968_69896_cdeJ_10_5708                                                           83.59%    failed      0.00%
 762  Dual|gi|1005221882                                                                                           83.14%    failed      0.00%
 763  Cglyc|BGC0001178.gbk_BGC0001178_80908_AGS77309.1_10_4071_2_                                                  83.75%    failed      0.00%
 764  Cglyc|BGC0000326.gbk_BGC0000326_55972_AAK81827.1_6_2164                                                      83.71%    failed      0.00%
 765  Dual|gi|737040650                                                                                            82.86%    failed      0.00%
 766  Cglyc|BGC0001461.gbk_BGC0001461_67793_BS330_28385_7_2082                                                     84.16%    failed      0.71%
 767  Cglyc|BGC0000291.gbk_BGC0000291_126933_lptC_34_5246                                                          83.59%    failed      0.00%
 768  Dual|gi|1320618992                                                                                           83.51%    failed      0.00%
 769  Cglyc|BGC0001567.gbk_BGC0001567_30866_SLINC_RS04015_5_2577                                                   83.67%    failed      0.00%
 770  Dual|gi|948113682                                                                                            82.94%    failed      0.00%
 771  Dual|gi|1056832628                                                                                           83.79%    failed      0.00%
 772  Dual|gi|1382820556                                                                                           83.39%    failed      0.00%
 773  Cglyc|BGC0000423.gbk_BGC0000423_30020_SCAB_85471_5_6352                                                      83.59%    failed      0.00%
 774  CT-DCL|gi|1109550134|sp|A0A024F910.1|VLMS_LECSP_2__2_                                                        83.63%    failed      0.00%
 775  Hybrid|gi|1141557356                                                                                         83.31%    failed      1.05%
 776  Cglyc|BGC0001766.gbk_BGC0001766_48212_sln6_6_1331                                                            83.39%    failed      0.00%
 777  Dual|gi|1148591408                                                                                           82.90%    passed     17.69%
 778  Dual|gi|946051483                                                                                            83.31%    failed      0.00%
 779  Dual|gi|962261965                                                                                            83.47%    failed      0.01%
 780  Dual|gi|1087027143                                                                                           83.31%    passed      5.65%
 781  Cglyc|BGC0000326.gbk_BGC0000326_55972_AAK81826.1_5_4898_2__2_                                                83.67%    failed      0.00%
 782  DCL|gi|81669034|sp|O31827.1|PPSE_BACSU                                                                       83.31%    failed      0.08%
 783  Cglyc|BGC0000378.gbk_BGC0000378_56081_ktzH_19_5260                                                           83.67%    failed      0.00%
 784  Dual|gi|1246467047                                                                                           83.47%    passed     11.10%
 785  Starter|gi|300785922|ref|YP_003766213.1|                                                                     83.63%    failed      1.94%
 786  Dual|gi|1382811217                                                                                           83.51%    failed      0.00%
 787  DCL|gi|15597598|ref|NP_251092.1|_2_                                                                          83.67%    failed      0.00%
 788  Cglyc|BGC0001233.gbk_BGC0001233_72176_fegR_18_7911                                                           83.10%    failed      0.00%
 789  Cglyc|BGC0000290.gbk_BGC0000290_69301_AAM80536.1_10_1855                                                     83.71%    failed      0.03%
 790  Dual|gi|946120333                                                                                            83.35%    failed      2.11%
 791  Cglyc|BGC0000311.gbk_BGC0000311_66669_bpsA_7_3165                                                            83.71%    failed      0.00%
 792  Cglyc|BGC0001752.gbk_BGC0001752_39092_ctg1_orf1265_11_3247                                                   83.39%    failed      0.00%
 793  Cglyc|BGC0001628.gbk_BGC0001628_35856_orf6_6_3825_2_                                                         83.71%    failed      0.00%
 794  DCL|gi|501225154|ref|WP_012268172.1|                                                                         83.47%    failed      0.00%
 795  modAA|Zmn17                                                                                                  82.98%    passed     23.23%
 796  Dual|gi|1274510863                                                                                           83.10%    passed     10.84%
 797  DCL|gi|75520419|sp|Q70LM5.1|LGRC_BREPA                                                                       83.35%    failed      0.33%
 798  CT-A|gi|119370530|sp|O43103.2|SID2_USTMA_2_                                                                83.02%    failed      1.26%
 799  Dual|gi|1183372128                                                                                           83.18%    passed     48.90%
 800  Dual|gi|443283842                                                                                            83.51%    failed      0.02%
 801  Cglyc|BGC0001628.gbk_BGC0001628_35856_orf5_5_2540                                                            83.91%    failed      0.00%
 802  DCL|gi|113315|sp|P25464.1|ACVS_ACRCH                                                                         82.98%    passed     36.80%
 803  Cglyc|BGC0001460.gbk_BGC0001460_66347_H074_31752_29_4056                                                     83.67%    failed      0.01%
 804  Dual|gi|950256590                                                                                            83.43%    passed     54.92%
 805  Cglyc|BGC0001211.gbk_BGC0001211_33663_AMYAL_RS0130210_3_7412                                                 84.28%    failed      0.00%
 806  Cglyc|BGC0001297.gbk_BGC0001297_55539_cal18_23_2576                                                          83.67%    failed      0.00%
 807  Hybrid|gi|402075279                                                                                          82.90%    passed     26.82%
 808  bL|gi|1131003267|ref|WP_075764583.1|                                                                         83.47%    failed      4.76%
 809  Dual|gi|1180051013                                                                                           83.47%    failed      0.05%
 810  modAA|PuwF_C                                                                                                 83.55%    failed      0.35%
 811  Cglyc|BGC0001233.gbk_BGC0001233_72176_fegQ_17_5447                                                           83.67%    failed      0.00%
 812  Cglyc|BGC0000339.gbk_BGC0000339_45600_ecm6_6_2609                                                            83.02%    failed      0.00%
 813  Dual|gi|951712331                                                                                            83.51%    failed      0.00%
 814  DCL|gi|122959832|sp|Q0VZ70.1|CHSAD_CHOCO                                                                     82.05%    failed      0.00%
 815  DCL|gi|15597620|ref|NP_251114.1|                                                                             83.14%    failed      0.99%
 816  modAA|AmbE_C                                                                                                 83.71%    failed      0.00%
 817  modAA|LgnD_C                                                                                                 83.63%    failed      0.01%
 818  DCL|gi|300785007|ref|YP_003765298.1|                                                                         83.51%    failed      0.00%
 819  LCL|gi|1094691817|emb|SEW26638.1|                                                                            83.27%    failed      0.00%
 820  modAA|HasO_C                                                                                                 83.47%    failed      0.53%
 821  Cglyc|BGC0001767.gbk_BGC0001767_30232_ctg1_orf20_5_5167                                                      83.67%    failed      0.00%
 822  DCL|gi|75533826|sp|Q9R9I9.1|MYCC_BACIU                                                                       83.43%    failed      0.33%
 823  DCL|gi|239938684|sp|P94459.2|PPSD_BACSU                                                                      83.43%    failed      0.00%
 824  CT-A|gi|74703700|sp|Q4PEM9.1|FER3_USTMA_2__3_                                                              82.50%    failed      0.03%
 825  Cglyc|BGC0001462.gbk_BGC0001462_69375_BS329_14145_30_4064                                                    83.71%    failed      0.00%
 826  Cglyc|BGC0000326.gbk_BGC0000326_55972_AAK81826.1_5_4898                                                      83.63%    failed      0.00%
 827  Cglyc|BGC0000315.gbk_BGC0000315_82872_SCO3231_22_3670                                                        83.59%    failed      0.00%
 828  Cglyc|BGC0001984.gbk_BGC0001984_96578_speB_10_4213                                                           83.18%    failed      0.00%
 829  CT-DCL|gi|1035743477|sp|B6HJU6.1|ROQA_PENRW                                                                  83.91%    failed      1.87%
 830  CT-A|gi|74703700|sp|Q4PEM9.1|FER3_USTMA_2__2_                                                              83.02%    failed      0.43%
 831  DCL|gi|501224900|ref|WP_012267918.1|                                                                         83.39%    failed      0.00%
 832  DCL|gi|75533827|sp|Q9R9J0.1|MYCB_BACIU                                                                       83.47%    failed      0.00%
 833  Dual|gi|522824236                                                                                            82.90%    failed      0.00%
 834  Cglyc|BGC0001975.gbk_BGC0001975_69292_QBG38782.1_23_3932_2_                                                  83.79%    failed      0.00%
 835  modAA|PuwG_C                                                                                                 83.51%    passed      5.45%
 836  Cglyc|BGC0001975.gbk_BGC0001975_69292_QBG38782.1_23_3932                                                     83.47%    failed      0.00%
 837  DCL|gi|501223609|ref|WP_012266627.1|                                                                         83.39%    failed      0.16%
 838  Cglyc|BGC0001406.gbk_BGC0001406_82135_tlo21_21_5829                                                          83.39%    failed      0.00%
 839  CT-DCL|gi|74672710|sp|Q4WT66.1|NRPS1_ASPFU_2_                                                                84.04%    failed      3.12%
 840  DCL|gi|15597598|ref|NP_251092.1|                                                                             84.20%    failed      0.05%
 841  DCL|gi|75520420|sp|Q70LM6.1|LGRB_BREPA                                                                       83.67%    failed      0.32%
 842  Dual|gi|1175524347                                                                                           83.63%    failed      3.49%
 843  Cglyc|BGC0000290.gbk_BGC0000290_69301_AAM80538.1_12_1491                                                     83.75%    failed      0.83%
 844  DCL|gi|6136084|sp|O30409.1|TYCC_BREPA                                                                        83.51%    failed      0.01%
 845  DCL|gi|193885234|pdb|2VSQ|A                                                                                  83.55%    failed      0.00%
 846  DCL|gi|5915762|sp|O68008.1|BACC_BACLI                                                                        83.63%    failed      0.00%
 847  DCL|gi|6093777|sp|P39847.2|PPSC_BACSU                                                                        83.51%    failed      0.03%
 848  Cglyc|BGC0000311.gbk_BGC0000311_66669_bpsB_8_4077_2_                                                         83.79%    failed      0.00%
 849  Starter|gi|254763440|sp|P45745.4|DHBF_BACSU                                                                  83.63%    passed     27.08%
 850  Dual|gi|918249051                                                                                            83.55%    failed      0.00%
 851  CT-A|gi|74665388|sp|Q9P7T1.1|SIB1_SCHPO_2_                                                                 83.75%    failed      0.00%
 852  Outgroup|A0A0Q8VQZ9.1_WES/DGAT_Actino                                                                        81.77%    failed      0.00%
 853  Outgroup|G7H296.1_WES/DGAT_Actino                                                                            81.24%    failed      0.00%
 854  Outgroup|A0A0K0XUR3.1_WES/DGAT_Proteo                                                                        81.73%    failed      0.00%
 855  Outgroup|D5UN47.1_WES/DGAT_Actino                                                                            81.73%    failed      0.07%
 856  Outgroup|A0A0T6VZV4.1_WES/DGAT_Proteo                                                                        82.13%    passed     72.57%
 857  Outgroup|A6GSQ9.1_WES/DGAT_Proteo                                                                            81.28%    failed      1.11%
 858  Outgroup|A0A1A3HLK9.1_WES/DGAT_Actino                                                                        81.24%    failed      0.00%
 859  Outgroup|A0A1B1WN21.1_WES/DGAT_Actino                                                                        81.89%    failed      0.01%
 860  Outgroup|A0A372P3U1.1_WES/DGAT_Actino                                                                        80.35%    failed      0.00%
 861  Outgroup|E2SDP8.1_WES/DGAT_Actino                                                                            82.09%    failed      0.55%
 862  Outgroup|A0A1H2FE76.1_WES/DGAT_Proteo                                                                        80.88%    passed      8.15%
 863  Outgroup|A0A0N1AHU3.1_WES/DGAT_Proteo                                                                        81.16%    failed      0.00%
 864  Outgroup|A0A1H3DXZ6.1_WES/DGAT_Actino                                                                        82.05%    failed      0.87%
 865  Outgroup|A0A0K2YJI9.1_WES/DGAT_Actino                                                                        81.40%    failed      0.00%
 866  Outgroup|A0A117RC41.1_WES/DGAT_Actino                                                                        82.54%    failed      0.00%
 867  Outgroup|A0A1B9Z3F3.1_WES/DGAT_Proteo                                                                        80.23%    failed      0.00%
 868  Outgroup|A0A1I1GYH6.1_WES/DGAT_Proteo                                                                        80.83%    failed      0.01%
 869  Outgroup|A0A1Y0IIC7.1_WES/DGAT_Proteo                                                                        81.20%    passed      7.57%
 870  Outgroup|A0A142LKN7.1_WES/DGAT_Proteo                                                                        81.36%    failed      0.00%
 871  Outgroup|A0A1T0CT99.1_WES/DGAT_Proteo                                                                        82.29%    failed      0.06%
 872  Outgroup|A0A2S2FEU1.1_WES/DGAT_Proteo                                                                        82.33%    failed      0.04%
 873  Outgroup|A0A170UH60.1_WES/DGAT_Actino                                                                        82.25%    failed      0.00%
 874  Outgroup|A0A084IPX7.1_WES/DGAT_Proteo                                                                        82.33%    failed      0.27%
 875  Outgroup|A0A1C2DN44.1_WES/DGAT_Proteo                                                                        81.28%    failed      0.00%
 876  Outgroup|A0A2A9FE03.1_WES/DGAT_Actino                                                                        82.13%    failed      0.12%
 877  Outgroup|A0A1I3W2B8.1_WES/DGAT_Actino                                                                        81.85%    failed      0.02%
 878  Outgroup|A0A260X5Z1.1_WES/DGAT_Actino                                                                        82.01%    failed      1.70%
 879  Outgroup|Q2SCC1.1_WES/DGAT_Proteo                                                                            82.01%    passed     58.58%
 880  Outgroup|A0A2U1EI31.1_WES/DGAT_Actino                                                                        83.31%    failed      0.00%
 881  Outgroup|A0A0J6WDP7.1_WES/DGAT_Actino                                                                        81.36%    failed      0.07%
 882  Outgroup|A0A238XHA1.1_WES/DGAT_Actino                                                                        81.77%    failed      0.00%
 883  Outgroup|A0A1Y2Q958.1_WES/DGAT_Proteo                                                                        80.83%    failed      0.03%
 884  Outgroup|A0A1P8WYV7.1_WES/DGAT_Proteo                                                                        81.56%    failed      0.62%
 885  Outgroup|A0A1I3FXC2.1_WES/DGAT_Actino                                                                        81.16%    failed      0.32%
 886  Outgroup|A0A1X2C333.1_WES/DGAT_Actino                                                                        82.21%    failed      0.00%
 887  Outgroup|A0A1H7N1V8.1_WES/DGAT_Proteo                                                                        82.62%    passed      8.46%
 888  Outgroup|A0A0K2YI98.1_WES/DGAT_Actino                                                                        81.73%    failed      0.00%
 889  Outgroup|A0A365H2H3.1_WES/DGAT_Actino                                                                        81.65%    failed      0.00%
 890  Outgroup|A0A0D1LEM7.1_WES/DGAT_Actino                                                                        81.77%    failed      0.00%
 891  Outgroup|A0A1V2DRA9.1_WES/DGAT_Proteo                                                                        81.52%    passed      9.23%
 892  Outgroup|A0A085VXH4.1_WES/DGAT_Proteo                                                                        81.52%    failed      0.00%
 893  Outgroup|Q0SKS6.1_WES/DGAT_Actino                                                                            81.52%    failed      0.00%
 894  Outgroup|A0A3A5FSA8.1_WES/DGAT_Proteo                                                                        82.25%    failed      0.00%
 895  Outgroup|A0A1C3TMR2.1_WES/DGAT_Proteo                                                                        81.56%    failed      0.01%
 896  Outgroup|A0A1D8SY42.1_WES/DGAT_Actino                                                                        82.58%    failed      0.00%
 897  Outgroup|A0A3D8VIW2.1_WES/DGAT_Proteo                                                                        81.69%    failed      2.57%
 898  Outgroup|A0A0K0XX07.1_WES/DGAT_Proteo                                                                        81.36%    passed      8.96%
 899  Outgroup|M1FGH1.1_WES/DGAT_Proteo                                                                            81.65%    failed      0.00%
 900  Outgroup|A0A1Q5MX06.1_papA_Actino                                                                            83.47%    failed      0.00%
 901  Outgroup|A0A1V3ZZI6.1_papA_Actino                                                                            83.63%    failed      0.00%
 902  Outgroup|U5EB08.1_papA_Actino                                                                                83.79%    failed      0.00%
 903  Outgroup|E5XQE3.2_papA_Actino                                                                                82.74%    failed      0.00%
 904  Outgroup|A0A2U9NUM8.1_papA_Actino                                                                            83.06%    failed      0.00%
 905  Outgroup|A0A1H0BJD3.1_papA_Actino                                                                            82.98%    failed      0.00%
 906  Outgroup|E5XKJ0.2_papA_Actino                                                                                82.66%    failed      0.01%
 907  Outgroup|R4LVC8.1_papA_Actino                                                                                83.10%    failed      0.00%
 908  Outgroup|A3KI36.1_papA_Actino                                                                                82.86%    failed      0.00%
 909  Outgroup|A0A1C4NCW3.1_papA_Actino                                                                            82.50%    failed      0.00%
 910  Outgroup|H6R8U0.1_papA_Actino                                                                                83.67%    failed      0.00%
 911  Outgroup|A0A1I6PQJ4.1_papA_Actino                                                                            83.39%    failed      0.00%
 912  Outgroup|A0A3A4KT80.1_papA_Actino                                                                            83.75%    failed      0.00%
 913  Outgroup|A0A1Z2KVQ5.1_papA_Actino                                                                            82.82%    failed      0.00%
 914  Outgroup|A0A1G7YDH5.1_papA_Actino                                                                            81.52%    failed      0.00%
 915  Outgroup|A0A132T5T4.1_papA_Actino                                                                            83.63%    passed      5.19%
 916  Outgroup|D5UV82.1_papA_Actino                                                                                83.31%    failed      0.00%
 917  Outgroup|K0EJR8.1_papA_Actino                                                                                83.59%    failed      0.00%
 918  Outgroup|A0A1H9JUY5.1_papA_Actino                                                                            82.41%    failed      0.00%
 919  Outgroup|A0A117QLT3.1_papA_Actino                                                                            82.74%    failed      0.00%
 920  Outgroup|A0A318JX77.1_papA_Actino                                                                            81.60%    failed      0.00%
 921  Outgroup|A0A0U1Z2F6.1_papA_Actino                                                                            83.23%    failed      0.01%
 922  Outgroup|A0A1M5ZS04.1_papA_Actino                                                                            82.86%    failed      0.00%
 923  Outgroup|A0A379JJ35.1_papA_Actino                                                                            82.66%    failed      0.02%
 924  Outgroup|A0A370IAN3.1_papA_Actino                                                                            83.51%    failed      0.00%
 925  Outgroup|A0A1A2D255.1_papA_Actino                                                                            82.98%    failed      0.00%
 926  Outgroup|A0A1X0K5T1.1_papA_Actino                                                                            84.16%    failed      0.01%
 927  Outgroup|P9WIN5.1_papA_Actino                                                                                83.83%    failed      2.88%
 928  Outgroup|A0A100W7G7.1_papA_Actino                                                                            83.79%    failed      0.10%
 929  Outgroup|A0A1X2LTY3.1_papA_Actino                                                                            83.79%    failed      0.19%
 930  Outgroup|B2HIM3.1_papA_Actino                                                                                84.16%    failed      0.42%
 931  Outgroup|D6ZBD7.1_papA_Actino                                                                                83.39%    failed      0.00%
 932  Outgroup|Q5YZT5.1_papA_Actino                                                                                83.79%    failed      0.00%
 933  Outgroup|K0EQV5.1_papA_Actino                                                                                84.24%    failed      0.09%
 934  Outgroup|A0A1A3PD98.1_papA_Actino                                                                            83.39%    failed      2.39%
 935  Outgroup|H0QWI8.1_papA_Actino                                                                                83.87%    failed      0.00%
 936  Outgroup|E5XSX7.2_papA_Actino                                                                                83.67%    failed      0.00%
 937  Outgroup|D6Z8K5.1_papA_Actino                                                                                84.08%    passed      5.64%
 938  Outgroup|I4BJS3.1_papA_Actino                                                                                83.63%    passed      7.07%
 939  Outgroup|A1UGV8.1_papA_Actino                                                                                83.87%    failed      1.71%
 940  Outgroup|A0A1Q4ZGQ5.1_papA_Actino                                                                            83.55%    failed      0.00%
 941  Outgroup|Q49939.1_papA_Actino                                                                                83.79%    failed      3.03%
 942  LCL-A|gi|322693899|gb|EFY85744.1|                                                                               83.79%    passed     91.52%
 943  LCL-A|gi|1083154040|gb|OGE48516.1|                                                                              84.08%    passed     66.76%
 944  SgcC5|gi|113318|sp|P26046.1|ACVS2_PENCH                                                                      82.37%    failed      1.33%
 945  E|gi|1321390726|pdb|5M6P|A                                                                                   83.06%    passed      5.15%
 946  E|gi|1041576770|pdb|5ISW|A                                                                                   82.74%    failed      0.00%
 947  Cyc|gi|1378834554                                                                                            83.35%    failed      0.84%
 948  Cyc|gi|1353941961                                                                                            83.55%    passed      5.13%
 949  Cyc|gi|1084328121                                                                                            83.39%    failed      1.56%
 950  Cyc|gi|490757191                                                                                             83.47%    failed      0.15%
 951  Cyc|gi|1174981551                                                                                            83.55%    failed      0.00%
 952  Cyc|gi|1224041413                                                                                            83.47%    failed      1.24%
 953  Cyc|gi|531803161                                                                                             83.51%    failed      0.00%
 954  Cyc|gi|1615158984                                                                                            83.51%    failed      0.00%
 955  Cyc|gi|1468707997                                                                                            83.47%    failed      0.10%
 956  Cyc|gi|291549613                                                                                             83.55%    failed      0.01%
 957  Cglyc|BGC0001178.gbk_BGC0001178_80908_AGS77310.1_11_1870                                                     83.71%    failed      0.00%
 958  Cglyc|BGC0000455.gbk_BGC0000455_65044_vcm3_8_4050                                                            83.67%    failed      0.00%
 959  Cglyc|BGC0001370.gbk_BGC0001370_79876_cda2PS2_18_3637                                                        83.59%    failed      0.00%
 960  Cglyc|BGC0001459.gbk_BGC0001459_67931_ATP06_0208110_10_4063_2__2_                                            83.87%    failed      0.01%
 961  Dual|gi|146410197                                                                                            83.71%    failed      0.00%
 962  Cglyc|BGC0001228.gbk_BGC0001228_37781_B110_RS0125720_21_2577                                                 83.71%    failed      0.00%
 963  Dual|gi|1099897921                                                                                           83.71%    failed      0.56%
 964  Dual|gi|950051634                                                                                            83.71%    passed      6.17%
 965  Hybrid|gi|384955760                                                                                          83.35%    passed      6.70%
 966  Hybrid|gi|751749130                                                                                          83.43%    passed      5.15%
 967  Hybrid|gi|936415939                                                                                          83.59%    passed     91.54%
 968  Hybrid|gi|1190904947                                                                                         83.35%    failed      2.80%
 969  Hybrid|gi|973783714                                                                                          83.55%    passed     32.61%
 970  Hybrid|gi|1239396223                                                                                         83.35%    passed     11.53%
 971  Hybrid|gi|210070751                                                                                          83.59%    passed     46.17%
 972  Hybrid|gi|1025662929                                                                                         83.31%    failed      0.39%
 973  Hybrid|gi|1183388422                                                                                         83.02%    failed      0.16%
 974  Hybrid|gi|170939873                                                                                          83.47%    failed      2.87%
 975  Hybrid|gi|1317225771                                                                                         83.55%    passed      5.49%
 976  Hybrid|gi|1271953391                                                                                         83.43%    passed     26.13%
 977  Hybrid|gi|482809632                                                                                          83.47%    passed      7.86%
 978  Hybrid|gi|407918268                                                                                          83.63%    failed      0.79%
 979  Hybrid|gi|1134775652                                                                                         83.67%    passed     12.64%
 980  I|WP_255221035.1_amino_acid_adenylation_domaincontaining_protein_Variovorax_boronicumulans__update__VarH_C   84.20%    failed      0.00%
 981  Cyc|gi|1095507355                                                                                            83.67%    failed      0.15%
 982  Cyc|gi|653617431                                                                                             83.43%    failed      0.13%
 983  Cyc|gi|738876303                                                                                             83.47%    failed      0.00%
 984  Cyc|gi|933359573                                                                                             83.47%    failed      0.29%
 985  Cyc|gi|506238376                                                                                             83.47%    passed     53.11%
 986  Cyc|gi|1073055737                                                                                            83.47%    failed      0.17%
 987  Cyc|gi|1486866402                                                                                            83.43%    failed      0.00%
 988  Cyc|gi|1215113784                                                                                            83.43%    failed      0.00%
 989  Cyc|gi|123777944                                                                                             83.55%    passed      8.61%
 990  Cglyc|BGC0000440.gbk_BGC0000440_89713_tcp11_20_4067_2__2_                                                    83.87%    failed      0.00%
 991  Cglyc|BGC0000415.gbk_BGC0000415_36568_qui7_7_2664                                                            83.71%    failed      0.00%
 992  Cglyc|BGC0000290.gbk_BGC0000290_69301_AAM80537.1_11_4066_2_                                                  83.79%    failed      0.00%
 993  Cglyc|BGC0000455.gbk_BGC0000455_65044_vcm3_8_4050_2_                                                         83.79%    failed      0.03%
 994  Cglyc|BGC0001460.gbk_BGC0001460_66347_H074_31747_28_1832                                                     83.71%    failed      0.05%
 995  Cglyc|BGC0001459.gbk_BGC0001459_67931_ATP06_0208105_9_3155                                                   84.20%    failed      0.03%
 996  bL|gi|47078312|gb|AAT09805.1|                                                                                83.51%    failed      0.34%
 997  Cglyc|BGC0000418.gbk_BGC0000418_80193_AIE77059.1_9_3996                                                      83.83%    failed      0.00%
 998  Cglyc|BGC0001178.gbk_BGC0001178_80908_AGS77308.1_9_1369                                                      83.79%    failed      0.51%
 999  Cglyc|BGC0001233.gbk_BGC0001233_72176_fegQ_17_5447_2_                                                        83.71%    failed      0.00%
1000  Cglyc|BGC0000290.gbk_BGC0000290_69301_AAM80539.1_13_2070                                                     84.20%    failed      0.01%
1001  Cglyc|BGC0000461.gbk_BGC0000461_63720_AEP18655.1_2_7396_2_                                                   83.83%    failed      0.00%
1002  Cglyc|BGC0001975.gbk_BGC0001975_69292_QBG38783.1_24_3692                                                     83.67%    failed      0.00%
1003  Dual|gi|1348841486                                                                                           83.67%    passed      7.08%
1004  Dual|gi|1052355446                                                                                           83.87%    failed      0.00%
1005  Dual|gi|1216023995                                                                                           83.87%    failed      0.05%
1006  Dual|gi|663494837                                                                                            83.63%    failed      0.79%
1007  Dual|gi|515785084                                                                                            83.75%    failed      0.03%
1008  Dual|gi|950256057                                                                                            83.55%    failed      0.10%
1009  LCL|gi|635560919|emb|CDQ39355.1|                                                                             83.06%    failed      1.05%
1010  LCL|gi|1104019627|emb|SFX01522.1|                                                                            83.06%    failed      1.71%
1011  Hybrid|gi|1111712344                                                                                         83.47%    passed     12.15%
1012  Hybrid|gi|816193275                                                                                          83.43%    passed     12.55%
1013  Hybrid|gi|1109545994                                                                                         83.55%    passed     42.08%
1014  Hybrid|gi|700459236                                                                                          83.43%    failed      0.66%
1015  Hybrid|gi|667732525                                                                                          83.63%    passed     34.55%
1016  Hybrid|gi|1190909143                                                                                         83.63%    passed     10.34%
1017  Hybrid|gi|1141559363                                                                                         83.63%    passed     64.95%
1018  Hybrid|gi|1168099995                                                                                         83.43%    failed      4.39%
1019  Hybrid|gi|682275410                                                                                          83.59%    failed      0.31%
1020  Hybrid|gi|973782017                                                                                          83.59%    passed     48.66%
1021  Hybrid|gi|1151457148                                                                                         83.59%    failed      0.71%
1022  Hybrid|gi|1111495867                                                                                         83.67%    passed     10.03%
1023  Hybrid|gi|996609804                                                                                          83.63%    passed     52.29%
1024  Hybrid|gi|1227548893                                                                                         83.59%    passed      9.99%
1025  Hybrid|gi|1024759942                                                                                         83.63%    passed     10.97%
1026  Hybrid|gi|74592880                                                                                           83.55%    failed      0.77%
1027  Hybrid|gi|751351542                                                                                          83.35%    failed      4.14%
1028  Hybrid|gi|1141561736                                                                                         83.39%    passed     37.59%
1029  Cglyc|BGC0000290.gbk_BGC0000290_69301_AAM80537.1_11_4066_2__2_                                               83.87%    failed      0.01%
1030  Cglyc|BGC0000290.gbk_BGC0000290_69301_AAM80537.1_11_4066                                                     83.71%    failed      0.03%
1031  Cglyc|BGC0000311.gbk_BGC0000311_66669_bpsA_7_3165_2_                                                         84.20%    failed      0.01%
1032  Cglyc|BGC0000311.gbk_BGC0000311_66669_bpsC_9_1858                                                            83.71%    failed      0.00%
1033  Cglyc|BGC0000378.gbk_BGC0000378_56081_ktzH_19_5260_2_                                                        83.79%    failed      0.00%
1034  Cglyc|BGC0000418.gbk_BGC0000418_80193_AIE77060.1_10_1853                                                     83.75%    failed      0.31%
1035  Cglyc|BGC0000440.gbk_BGC0000440_89713_tcp10_19_1061                                                          83.79%    failed      0.10%
1036  Cglyc|BGC0000440.gbk_BGC0000440_89713_tcp11_20_4067_2_                                                       83.79%    failed      0.00%
1037  Cglyc|BGC0000440.gbk_BGC0000440_89713_tcp11_20_4067                                                          83.87%    failed      0.00%
1038  Cglyc|BGC0000441.gbk_BGC0000441_89976_teiC_14_4067                                                           83.87%    failed      0.00%
1039  Cglyc|BGC0000441.gbk_BGC0000441_89976_teiD_15_1860                                                           83.71%    failed      0.00%
1040  Cglyc|BGC0000450.gbk_BGC0000450_36746                                                                        83.71%    failed      0.00%
1041  Cglyc|BGC0000455.gbk_BGC0000455_65044_vcm2_7_3152                                                            84.20%    failed      0.03%
1042  Cglyc|BGC0000455.gbk_BGC0000455_65044_vcm3_8_4050_2__2_                                                      83.87%    failed      0.00%
1043  Cglyc|BGC0000455.gbk_BGC0000455_65044_vcm4_9_1858                                                            83.71%    failed      0.03%
1044  Cglyc|BGC0001178.gbk_BGC0001178_80908_AGS77307.1_8_2084                                                      84.20%    failed      0.00%
1045  Cglyc|BGC0001178.gbk_BGC0001178_80908_AGS77309.1_10_4071_2__2_                                               83.87%    failed      0.01%
1046  Cglyc|BGC0001178.gbk_BGC0001178_80908_AGS77309.1_10_4071                                                     83.71%    failed      0.00%
1047  Cglyc|BGC0001459.gbk_BGC0001459_67931_ATP06_0208110_10_4063_2_                                               83.79%    failed      0.10%
1048  Cglyc|BGC0001459.gbk_BGC0001459_67931_ATP06_0208110_10_4063                                                  83.67%    failed      0.00%
1049  Cglyc|BGC0001459.gbk_BGC0001459_67931_ATP06_0208115_11_1858                                                  83.71%    failed      0.00%
1050  Cglyc|BGC0001460.gbk_BGC0001460_66347_H074_31752_29_4056_2_                                                  83.79%    failed      0.04%
1051  Cglyc|BGC0001460.gbk_BGC0001460_66347_H074_31752_29_4056_2__2_                                               83.87%    failed      0.00%
1052  Cglyc|BGC0001460.gbk_BGC0001460_66347_H074_31757_30_3149                                                     84.20%    failed      0.11%
1053  Cglyc|BGC0001461.gbk_BGC0001461_67793_BS330_28390_8_4061_2__2_                                               83.87%    failed      0.00%
1054  Cglyc|BGC0001461.gbk_BGC0001461_67793_BS330_28390_8_4061                                                     83.71%    failed      0.00%
1055  Cglyc|BGC0001461.gbk_BGC0001461_67793_BS330_28395_9_1864                                                     83.71%    failed      0.00%
1056  Cglyc|BGC0001462.gbk_BGC0001462_69375_BS329_14140_29_1861                                                    83.71%    failed      0.03%
1057  Cglyc|BGC0001462.gbk_BGC0001462_69375_BS329_14145_30_4064_2_                                                 83.79%    failed      0.00%
1058  Cglyc|BGC0001462.gbk_BGC0001462_69375_BS329_14145_30_4064_2__2_                                              83.87%    failed      0.00%
1059  Cglyc|BGC0001462.gbk_BGC0001462_69375_BS329_14150_31_2081                                                    84.20%    failed      0.74%
1060  Cyc|gi|1149925584                                                                                            83.47%    failed      0.01%
1061  Cyc|gi|1427883673                                                                                            83.47%    failed      0.00%
1062  Cyc|gi|1510839174                                                                                            83.47%    failed      0.00%
1063  Cyc|gi|1087207355                                                                                            83.27%    passed      7.57%
1064  Cyc|gi|1231857377                                                                                            83.27%    failed      0.44%
1065  Dual|gi|29165624                                                                                             83.59%    failed      0.01%
1066  Dual|gi|926734120                                                                                            83.79%    failed      1.16%
1067  Dual|gi|946118666                                                                                            83.59%    failed      0.95%
1068  Dual|gi|1094920501                                                                                           83.63%    failed      0.00%
1069  Dual|gi|1148811897                                                                                           83.91%    passed     22.69%
1070  Dual|gi|1352843421                                                                                           83.59%    failed      0.09%
1071  Dual|gi|1225667596                                                                                           83.71%    failed      0.00%
1072  Dual|gi|1094127314                                                                                           83.47%    failed      0.27%
1073  Dual|gi|1387372394                                                                                           83.75%    passed     16.89%
1074  E|gi|75533826|sp|Q9R9I9.1|MYCC_BACIU                                                                         83.14%    failed      0.00%
1075  Hybrid|gi|311320381                                                                                          83.10%    passed     32.98%
1076  Hybrid|gi|1111702798                                                                                         83.39%    passed      9.34%
1077  Hybrid|gi|210069671                                                                                          83.51%    failed      2.40%
1078  Hybrid|gi|1003747275                                                                                         83.35%    passed     38.51%
1079  Hybrid|gi|485925615                                                                                          83.43%    failed      2.49%
1080  Hybrid|gi|1333720939                                                                                         83.51%    passed     41.33%
1081  Hybrid|gi|1239396273                                                                                         83.35%    failed      2.79%
1082  Hybrid|gi|743642944                                                                                          83.83%    failed      3.99%
1083  Hybrid|gi|802088062                                                                                          83.55%    failed      0.95%
1084  Hybrid|gi|949391939                                                                                          83.51%    passed     11.53%
1085  Hybrid|gi|1371483767                                                                                         83.47%    passed     25.56%
1086  Hybrid|gi|407922045                                                                                          83.55%    passed     16.29%
1087  Hybrid|gi|767017492                                                                                          83.59%    failed      0.23%
1088  Hybrid|gi|1168066798                                                                                         83.63%    passed      6.47%
1089  Hybrid|gi|802087395                                                                                          83.55%    passed     48.32%
1090  Hybrid|gi|995936597                                                                                          83.55%    failed      2.76%
1091  Hybrid|gi|340519644                                                                                          83.83%    failed      2.18%
1092  LCL|gi|1158417579|emb|SLC21331.1|                                                                            83.06%    passed     11.15%
1093  LCL|gi|1069546812|gb|OEH54108.1|                                                                             83.39%    failed      0.00%
1094  CT|gi|25090286|sp|Q00869.2|ESYN_FUSEQ                                                                        83.91%    passed     11.33%
1095  CT|gi|1270743746|sp|G3GBU7.1|BEA1_GIBIN                                                                      83.87%    passed     20.63%
WARNING: 1095 sequences contain more than 50% gaps/ambiguity
****  TOTAL                                                                                                        83.44%  730 sequences failed composition chi2 test (p-value<5%; df=19)

Creating fast initial parsimony tree by random order stepwise addition...
5312.728 seconds, parsimony score: 168226 (based on 1440 sites)
Measuring multi-threading efficiency up to 128 CPU cores
Increase to 10 rounds for branch lengths
3 trees examined
Threads: 1 / Time: 145.040 sec / Speedup: 1.000 / Efficiency: 100% / LogL: -1060188
Threads: 2 / Time: 75.317 sec / Speedup: 1.926 / Efficiency: 96% / LogL: -1060188
Threads: 3 / Time: 52.639 sec / Speedup: 2.755 / Efficiency: 92% / LogL: -1060188
Threads: 4 / Time: 41.081 sec / Speedup: 3.531 / Efficiency: 88% / LogL: -1060188
Threads: 5 / Time: 34.280 sec / Speedup: 4.231 / Efficiency: 85% / LogL: -1060188
Threads: 6 / Time: 29.988 sec / Speedup: 4.837 / Efficiency: 81% / LogL: -1060188
Threads: 7 / Time: 28.645 sec / Speedup: 5.063 / Efficiency: 72% / LogL: -1060188
Threads: 8 / Time: 24.655 sec / Speedup: 5.883 / Efficiency: 74% / LogL: -1060188
Threads: 9 / Time: 24.375 sec / Speedup: 5.950 / Efficiency: 66% / LogL: -1060188
Threads: 10 / Time: 21.459 sec / Speedup: 6.759 / Efficiency: 68% / LogL: -1060188
Threads: 11 / Time: 21.473 sec / Speedup: 6.755 / Efficiency: 61% / LogL: -1060188
Threads: 12 / Time: 19.426 sec / Speedup: 7.466 / Efficiency: 62% / LogL: -1060188
Threads: 13 / Time: 19.708 sec / Speedup: 7.359 / Efficiency: 57% / LogL: -1060188
Threads: 14 / Time: 18.124 sec / Speedup: 8.002 / Efficiency: 57% / LogL: -1060188
Threads: 15 / Time: 18.534 sec / Speedup: 7.826 / Efficiency: 52% / LogL: -1060188
Threads: 16 / Time: 17.474 sec / Speedup: 8.300 / Efficiency: 52% / LogL: -1060188
Threads: 17 / Time: 17.393 sec / Speedup: 8.339 / Efficiency: 49% / LogL: -1060188
BEST NUMBER OF THREADS: 14

Perform fast likelihood tree search using LG+I+G model...
Estimate model parameters (epsilon = 5.000)
Perform nearest neighbor interchange...
Estimate model parameters (epsilon = 1.000)
1. Initial log-likelihood: -746999.683
2. Current log-likelihood: -746954.807
3. Current log-likelihood: -746788.143
4. Current log-likelihood: -746753.558
5. Current log-likelihood: -746752.421
Optimal log-likelihood: -746750.626
Proportion of invariable sites: 0.000
Gamma shape alpha: 2.549
Parameters optimization took 5 rounds (13.362 sec)
Time for fast ML tree search: 51.739 seconds

NOTE: ModelFinder requires 3743 MB RAM!
ModelFinder will test up to 546 protein models (sample size: 2468) ...
 No. Model         -LnL         df  AIC          AICc         BIC
  1  LG            767631.780   2187 1539637.560  1573817.246  1552346.574
  2  LG+I          767631.777   2188 1539639.555  1573973.118  1552354.380
  3  LG+G4         746749.268   2188 1497874.536  1532208.099  1510589.362
  4  LG+I+G4       746749.310   2189 1497876.620  1532365.181  1510597.257
  5  LG+R2         751159.099   2189 1506696.198  1541184.759  1519416.835
  6  LG+R3         747739.609   2191 1499861.219  1534663.190  1512593.478
  7  LG+R4         746516.339   2193 1497418.678  1532538.692  1510162.559
  8  LG+R5         745659.232   2195 1495708.465  1531151.259  1508463.968
  9  LG+R6         745300.197   2197 1494994.394  1530764.808  1507761.520
 10  LG+R7         745111.816   2199 1494621.632  1530724.617  1507400.380
 11  LG+R8         744775.305   2201 1493952.610  1530393.227  1506742.981
 12  LG+R9         744735.277   2203 1493876.555  1530659.979  1506678.548
 13  LG+R10        744716.298   2205 1493842.596  1530974.123  1506656.212
 26  LG+F+R10      741328.546   2224 1487105.091  1527832.663  1500029.118
 39  WAG+R10       745053.194   2205 1494516.388  1531647.915  1507330.003
 52  WAG+F+R10     742471.157   2224 1489390.313  1530117.885  1502314.341
 65  JTT+R10       748931.065   2205 1502272.130  1539403.657  1515085.746
 78  JTT+F+R10     746499.774   2224 1497447.549  1538175.121  1510371.576
 91  JTTDCMut+R10  749073.741   2205 1502557.482  1539689.009  1515371.097
104  JTTDCMut+F+R10 746513.812   2224 1497475.624  1538203.196  1510399.651
117  DCMut+R10     755057.241   2205 1514524.483  1551656.009  1527338.098
130  DCMut+F+R10   749846.431   2224 1504140.862  1544868.434  1517064.889
143  VT+R10        746332.370   2205 1497074.739  1534206.266  1509888.355
156  VT+F+R10      743851.745   2224 1492151.490  1532879.062  1505075.517
169  PMB+R10       751177.961   2205 1506765.922  1543897.448  1519579.537
182  PMB+F+R10     748708.027   2224 1501864.054  1542591.627  1514788.082
195  Blosum62+R10  751818.444   2205 1508046.888  1545178.415  1520860.503
208  Blosum62+F+R10 747670.993   2224 1499789.986  1540517.558  1512714.013
221  Dayhoff+R10   755050.484   2205 1514510.969  1551642.495  1527324.584
234  Dayhoff+F+R10 749848.658   2224 1504145.316  1544872.888  1517069.343
247  mtREV+R10     791772.722   2205 1587955.444  1625086.971  1600769.060
260  mtREV+F+R10   758431.800   2224 1521311.600  1562039.172  1534235.627
273  mtART+R10     810700.539   2205 1625811.079  1662942.605  1638624.694
286  mtART+F+R10   771279.629   2224 1547007.259  1587734.831  1559931.286
299  mtZOA+R10     783867.628   2205 1572145.257  1609276.783  1584958.872
312  mtZOA+F+R10   759177.057   2224 1522802.113  1563529.685  1535726.141
325  mtMet+R10     799297.014   2205 1603004.028  1640135.555  1615817.643
338  mtMet+F+R10   758275.092   2224 1520998.185  1561725.757  1533922.212
351  mtVer+R10     798592.110   2205 1601594.220  1638725.747  1614407.835
364  mtVer+F+R10   767411.470   2224 1539270.939  1579998.511  1552194.967
377  mtInv+R10     805447.280   2205 1615304.559  1652436.086  1628118.174
390  mtInv+F+R10   752832.191   2224 1510112.381  1550839.954  1523036.409
403  mtMAM+R10     810584.027   2205 1625578.054  1662709.580  1638391.669
416  mtMAM+F+R10   775236.444   2224 1554920.888  1595648.460  1567844.916
429  HIVb+R10      768968.166   2205 1542346.331  1579477.858  1555159.947
442  HIVb+F+R10    761925.345   2224 1528298.690  1569026.262  1541222.718
455  HIVw+R10      807387.860   2205 1619185.721  1656317.247  1631999.336
468  HIVw+F+R10    780980.066   2224 1566408.132  1607135.704  1579332.160
481  FLU+R10       769911.992   2205 1544233.984  1581365.511  1557047.600
494  FLU+F+R10     755073.001   2224 1514594.002  1555321.574  1527518.030
507  rtREV+R10     753910.812   2205 1512231.623  1549363.150  1525045.239
520  rtREV+F+R10   745904.824   2224 1496257.647  1536985.220  1509181.675
533  cpREV+R10     753181.196   2205 1510772.393  1547903.919  1523586.008
546  cpREV+F+R10   746239.272   2224 1496926.544  1537654.116  1509850.572
Akaike Information Criterion:           LG+F+R10
Corrected Akaike Information Criterion: LG+F+R10
Bayesian Information Criterion:         LG+F+R10
Best-fit model: LG+F+R10 chosen according to BIC

All model information printed to C_all_trim_out6_MSA_trim.fasta.model.gz
CPU time for ModelFinder: 795431.834 seconds (220h:57m:11s)
Wall-clock time for ModelFinder: 15744.885 seconds (4h:22m:24s)
Generating 1000 samples for ultrafast bootstrap (seed: 423974)...

NOTE: 3743 MB RAM (3 GB) is required!
Estimate model parameters (epsilon = 0.100)
1. Initial log-likelihood: -741328.546
2. Current log-likelihood: -741328.433
Optimal log-likelihood: -741328.316
Site proportion and rates:  (0.006,0.053) (0.030,0.181) (0.087,0.319) (0.121,0.491) (0.103,0.669) (0.161,0.867) (0.170,1.083) (0.141,1.310) (0.126,1.582) (0.055,2.371)
Parameters optimization took 2 rounds (46.279 sec)
Computing ML distances based on estimated model parameters...
Computing ML distances took 24.936425 sec (of wall-clock time) 283.616908 sec(of CPU time)
WARNING: Some pairwise ML distances are too long (saturated)
Computing RapidNJ tree took 3.300935 sec (of wall-clock time) 12.617461 sec (of CPU time)
Log-likelihood of RapidNJ tree: -744276.945
--------------------------------------------------------------------
|             INITIALIZING CANDIDATE TREE SET                      |
--------------------------------------------------------------------
Generating 98 parsimony trees... 44.051 second
Computing log-likelihood of 98 initial trees ... 159.125 seconds
Current best score: -741328.316

Do NNI search on 20 best initial trees
Estimate model parameters (epsilon = 0.100)
BETTER TREE FOUND at iteration 1: -741244.227
Estimate model parameters (epsilon = 0.100)
BETTER TREE FOUND at iteration 2: -740496.976
Iteration 10 / LogL: -741108.376 / Time: 0h:18m:59s
Iteration 20 / LogL: -741148.402 / Time: 0h:32m:46s
Finish initializing candidate tree set (20)
Current best tree score: -740496.976 / CPU time: 1841.138
Number of iterations: 20
--------------------------------------------------------------------
|               OPTIMIZING CANDIDATE TREE SET                      |
--------------------------------------------------------------------
Estimate model parameters (epsilon = 0.100)
BETTER TREE FOUND at iteration 25: -740458.695
Estimate model parameters (epsilon = 0.100)
BETTER TREE FOUND at iteration 26: -740408.642
Estimate model parameters (epsilon = 0.100)
BETTER TREE FOUND at iteration 28: -740317.564
Iteration 30 / LogL: -740370.568 / Time: 0h:41m:59s (2h:21m:55s left)
Estimate model parameters (epsilon = 0.100)
BETTER TREE FOUND at iteration 33: -740225.470
Estimate model parameters (epsilon = 0.100)
BETTER TREE FOUND at iteration 34: -740190.487
Estimate model parameters (epsilon = 0.100)
BETTER TREE FOUND at iteration 35: -740146.468
Estimate model parameters (epsilon = 0.100)
BETTER TREE FOUND at iteration 38: -740124.452
Iteration 40 / LogL: -740154.763 / Time: 0h:51m:44s (2h:10m:0s left)
Estimate model parameters (epsilon = 0.100)
BETTER TREE FOUND at iteration 46: -740120.034
Estimate model parameters (epsilon = 0.100)
BETTER TREE FOUND at iteration 47: -740105.862
Iteration 50 / LogL: -740183.933 / Time: 1h:0m:18s (1h:59m:23s left)
Log-likelihood cutoff on original alignment: -740239.529
Estimate model parameters (epsilon = 0.100)
BETTER TREE FOUND at iteration 59: -740080.524
Estimate model parameters (epsilon = 0.100)
BETTER TREE FOUND at iteration 60: -740067.944
Iteration 60 / LogL: -740067.944 / Time: 1h:8m:4s (1h:55m:22s left)
Iteration 70 / LogL: -740153.182 / Time: 1h:13m:37s (1h:36m:2s left)
Iteration 80 / LogL: -740141.779 / Time: 1h:19m:13s (1h:20m:13s left)
Estimate model parameters (epsilon = 0.100)
BETTER TREE FOUND at iteration 87: -740050.910
Iteration 90 / LogL: -740058.028 / Time: 1h:25m:46s (1h:33m:29s left)
Estimate model parameters (epsilon = 0.100)
BETTER TREE FOUND at iteration 95: -740046.883
Estimate model parameters (epsilon = 0.100)
BETTER TREE FOUND at iteration 99: -740019.633
Iteration 100 / LogL: -740048.507 / Time: 1h:33m:33s (1h:33m:33s left)
Log-likelihood cutoff on original alignment: -740201.136
NOTE: Bootstrap correlation coefficient of split occurrence frequencies: 0.934
NOTE: UFBoot does not converge, continue at least 100 more iterations
Estimate model parameters (epsilon = 0.100)
BETTER TREE FOUND at iteration 104: -740005.201
Iteration 110 / LogL: -740034.391 / Time: 1h:40m:38s (1h:26m:47s left)
Estimate model parameters (epsilon = 0.100)
BETTER TREE FOUND at iteration 116: -739992.091
Iteration 120 / LogL: -740052.872 / Time: 1h:47m:4s (1h:26m:22s left)
Iteration 130 / LogL: -740053.473 / Time: 1h:52m:30s (1h:15m:0s left)
Iteration 140 / LogL: -740032.942 / Time: 1h:57m:59s (1h:4m:30s left)
Estimate model parameters (epsilon = 0.100)
BETTER TREE FOUND at iteration 142: -739979.671
Iteration 150 / LogL: -740004.286 / Time: 2h:5m:20s (1h:17m:23s left)
Log-likelihood cutoff on original alignment: -740201.136
Estimate model parameters (epsilon = 0.100)
BETTER TREE FOUND at iteration 152: -739969.113
Iteration 160 / LogL: -739969.377 / Time: 2h:11m:57s (1h:16m:20s left)
Iteration 170 / LogL: -740019.747 / Time: 2h:17m:29s (1h:6m:42s left)
Estimate model parameters (epsilon = 0.100)
BETTER TREE FOUND at iteration 171: -739965.434
Iteration 180 / LogL: -740007.688 / Time: 2h:24m:42s (1h:13m:34s left)
Estimate model parameters (epsilon = 0.100)
BETTER TREE FOUND at iteration 188: -739962.713
Estimate model parameters (epsilon = 0.100)
BETTER TREE FOUND at iteration 189: -739960.216
Iteration 190 / LogL: -740032.149 / Time: 2h:32m:17s (1h:19m:46s left)
Estimate model parameters (epsilon = 0.100)
BETTER TREE FOUND at iteration 192: -739952.212
Estimate model parameters (epsilon = 0.100)
BETTER TREE FOUND at iteration 199: -739949.083
Iteration 200 / LogL: -739983.249 / Time: 2h:39m:53s (1h:19m:32s left)
Log-likelihood cutoff on original alignment: -740173.049
NOTE: Bootstrap correlation coefficient of split occurrence frequencies: 0.930
NOTE: UFBoot does not converge, continue at least 100 more iterations
Iteration 210 / LogL: -739955.569 / Time: 2h:45m:31s (1h:11m:16s left)
Iteration 220 / LogL: -739986.188 / Time: 2h:51m:30s (1h:2m:39s left)
Iteration 230 / LogL: -739999.161 / Time: 2h:57m:12s (0h:54m:10s left)
Estimate model parameters (epsilon = 0.100)
BETTER TREE FOUND at iteration 234: -739941.019
Iteration 240 / LogL: -739987.574 / Time: 3h:3m:14s (1h:12m:4s left)
Iteration 250 / LogL: -739945.824 / Time: 3h:8m:49s (1h:3m:41s left)
Log-likelihood cutoff on original alignment: -740173.049
Iteration 260 / LogL: -739946.376 / Time: 3h:14m:26s (0h:55m:33s left)
Estimate model parameters (epsilon = 0.100)
BETTER TREE FOUND at iteration 267: -739932.303
Iteration 270 / LogL: -740000.141 / Time: 3h:20m:43s (1h:12m:22s left)
Estimate model parameters (epsilon = 0.100)
BETTER TREE FOUND at iteration 276: -739931.888
Iteration 280 / LogL: -739963.928 / Time: 3h:26m:53s (1h:11m:11s left)
Estimate model parameters (epsilon = 0.100)
BETTER TREE FOUND at iteration 287: -739918.660
Iteration 290 / LogL: -739959.081 / Time: 3h:33m:13s (1h:11m:34s left)
Iteration 300 / LogL: -739975.733 / Time: 3h:38m:45s (1h:3m:39s left)
Log-likelihood cutoff on original alignment: -740173.049
NOTE: Bootstrap correlation coefficient of split occurrence frequencies: 0.958
NOTE: UFBoot does not converge, continue at least 100 more iterations
Iteration 310 / LogL: -739999.154 / Time: 3h:44m:15s (1h:5m:19s left)
Estimate model parameters (epsilon = 0.100)
BETTER TREE FOUND at iteration 313: -739917.915
Iteration 320 / LogL: -739939.719 / Time: 3h:50m:13s (1h:7m:7s left)
Iteration 330 / LogL: -739970.471 / Time: 3h:55m:47s (0h:59m:29s left)
Iteration 340 / LogL: -739938.242 / Time: 4h:1m:18s (0h:51m:57s left)
Iteration 350 / LogL: -739944.873 / Time: 4h:6m:54s (0h:44m:34s left)
Log-likelihood cutoff on original alignment: -740173.049
Iteration 360 / LogL: -739984.440 / Time: 4h:12m:41s (0h:37m:18s left)
Estimate model parameters (epsilon = 0.100)
BETTER TREE FOUND at iteration 363: -739906.339
Iteration 370 / LogL: -739934.218 / Time: 4h:18m:55s (1h:5m:15s left)
Iteration 380 / LogL: -739970.218 / Time: 4h:24m:34s (0h:57m:56s left)
Iteration 390 / LogL: -739914.180 / Time: 4h:29m:51s (0h:50m:38s left)
Iteration 400 / LogL: -739932.702 / Time: 4h:35m:21s (0h:43m:28s left)
Log-likelihood cutoff on original alignment: -740173.049
NOTE: Bootstrap correlation coefficient of split occurrence frequencies: 0.975
NOTE: UFBoot does not converge, continue at least 100 more iterations
Iteration 410 / LogL: -739932.855 / Time: 4h:40m:57s (1h:1m:49s left)
Iteration 420 / LogL: -739934.399 / Time: 4h:46m:23s (0h:54m:40s left)
Iteration 430 / LogL: -739945.566 / Time: 4h:51m:51s (0h:47m:37s left)
Iteration 440 / LogL: -739953.086 / Time: 4h:57m:23s (0h:40m:38s left)
Iteration 450 / LogL: -739946.494 / Time: 5h:2m:53s (0h:33m:43s left)
Log-likelihood cutoff on original alignment: -740173.049
Estimate model parameters (epsilon = 0.100)
BETTER TREE FOUND at iteration 457: -739894.151
Iteration 460 / LogL: -739941.002 / Time: 5h:9m:25s (1h:5m:23s left)
Iteration 470 / LogL: -739949.401 / Time: 5h:15m:2s (0h:58m:26s left)
Iteration 480 / LogL: -739969.042 / Time: 5h:20m:43s (0h:51m:33s left)
Iteration 490 / LogL: -739953.273 / Time: 5h:26m:11s (0h:44m:41s left)
Iteration 500 / LogL: -739963.615 / Time: 5h:31m:49s (0h:37m:54s left)
Log-likelihood cutoff on original alignment: -740173.049
NOTE: Bootstrap correlation coefficient of split occurrence frequencies: 0.977
NOTE: UFBoot does not converge, continue at least 100 more iterations
Iteration 510 / LogL: -739972.516 / Time: 5h:37m:46s (0h:59m:43s left)
Iteration 520 / LogL: -739954.217 / Time: 5h:43m:19s (0h:52m:55s left)
Estimate model parameters (epsilon = 0.100)
BETTER TREE FOUND at iteration 529: -739888.864
Iteration 530 / LogL: -739903.762 / Time: 5h:50m:14s (1h:5m:32s left)
Iteration 540 / LogL: -739956.275 / Time: 5h:55m:57s (0h:58m:46s left)
Estimate model parameters (epsilon = 0.100)
BETTER TREE FOUND at iteration 549: -739887.016
Iteration 550 / LogL: -739934.689 / Time: 6h:2m:15s (1h:5m:19s left)
Log-likelihood cutoff on original alignment: -740173.049
Iteration 560 / LogL: -739908.855 / Time: 6h:7m:58s (0h:58m:35s left)
Iteration 570 / LogL: -739947.545 / Time: 6h:13m:30s (0h:51m:51s left)
Estimate model parameters (epsilon = 0.100)
BETTER TREE FOUND at iteration 571: -739885.565
Iteration 580 / LogL: -739916.805 / Time: 6h:19m:47s (0h:59m:41s left)
Estimate model parameters (epsilon = 0.100)
BETTER TREE FOUND at iteration 584: -739880.140
Iteration 590 / LogL: -739885.805 / Time: 6h:25m:36s (1h:1m:32s left)
Iteration 600 / LogL: -739988.484 / Time: 6h:30m:48s (0h:54m:48s left)
Log-likelihood cutoff on original alignment: -740173.049
NOTE: Bootstrap correlation coefficient of split occurrence frequencies: 0.979
NOTE: UFBoot does not converge, continue at least 100 more iterations
Iteration 610 / LogL: -739925.468 / Time: 6h:36m:22s (0h:58m:34s left)
Estimate model parameters (epsilon = 0.100)
BETTER TREE FOUND at iteration 617: -739876.464
Iteration 620 / LogL: -739885.709 / Time: 6h:42m:58s (1h:3m:8s left)
Iteration 630 / LogL: -739879.547 / Time: 6h:48m:36s (0h:56m:30s left)
Iteration 640 / LogL: -739995.851 / Time: 6h:54m:1s (0h:49m:53s left)
Iteration 650 / LogL: -739959.220 / Time: 6h:59m:36s (0h:43m:19s left)
Log-likelihood cutoff on original alignment: -740173.049
Iteration 660 / LogL: -739936.956 / Time: 7h:4m:54s (0h:36m:45s left)
Iteration 670 / LogL: -739944.035 / Time: 7h:10m:18s (0h:30m:13s left)
Estimate model parameters (epsilon = 0.100)
BETTER TREE FOUND at iteration 679: -739874.346
Iteration 680 / LogL: -739915.038 / Time: 7h:16m:32s (1h:3m:38s left)
Iteration 690 / LogL: -739913.839 / Time: 7h:21m:56s (0h:57m:5s left)
Estimate model parameters (epsilon = 0.100)
BETTER TREE FOUND at iteration 694: -739869.507
Iteration 700 / LogL: -739912.173 / Time: 7h:28m:16s (1h:0m:16s left)
Log-likelihood cutoff on original alignment: -740173.049
NOTE: Bootstrap correlation coefficient of split occurrence frequencies: 0.975
NOTE: UFBoot does not converge, continue at least 100 more iterations
Iteration 710 / LogL: -739962.990 / Time: 7h:33m:49s (0h:57m:36s left)
Iteration 720 / LogL: -739908.205 / Time: 7h:39m:27s (0h:51m:7s left)
Iteration 730 / LogL: -739920.152 / Time: 7h:45m:6s (0h:44m:39s left)
Iteration 740 / LogL: -739898.796 / Time: 7h:50m:45s (0h:38m:13s left)
Iteration 750 / LogL: -739932.910 / Time: 7h:56m:32s (0h:31m:48s left)
Log-likelihood cutoff on original alignment: -740173.049
Iteration 760 / LogL: -739888.925 / Time: 8h:2m:18s (0h:25m:25s left)
Estimate model parameters (epsilon = 0.100)
BETTER TREE FOUND at iteration 761: -739863.463
Iteration 770 / LogL: -739901.216 / Time: 8h:8m:20s (0h:57m:47s left)
Iteration 780 / LogL: -739883.703 / Time: 8h:14m:1s (0h:51m:22s left)
Iteration 790 / LogL: -739914.413 / Time: 8h:19m:22s (0h:44m:56s left)
Iteration 800 / LogL: -739977.635 / Time: 8h:24m:58s (0h:38m:33s left)
Log-likelihood cutoff on original alignment: -740164.336
NOTE: Bootstrap correlation coefficient of split occurrence frequencies: 0.984
NOTE: UFBoot does not converge, continue at least 100 more iterations
Iteration 810 / LogL: -739902.113 / Time: 8h:30m:34s (0h:56m:48s left)
Iteration 820 / LogL: -739935.418 / Time: 8h:36m:5s (0h:50m:24s left)
Iteration 830 / LogL: -739925.879 / Time: 8h:41m:35s (0h:44m:2s left)
Iteration 840 / LogL: -739893.788 / Time: 8h:47m:1s (0h:37m:41s left)
Iteration 850 / LogL: -739917.636 / Time: 8h:52m:34s (0h:31m:21s left)
Log-likelihood cutoff on original alignment: -740164.336
Iteration 860 / LogL: -739921.137 / Time: 8h:57m:54s (0h:25m:2s left)
Iteration 870 / LogL: -740017.469 / Time: 9h:3m:15s (0h:18m:45s left)
Iteration 880 / LogL: -739965.127 / Time: 9h:8m:50s (0h:12m:29s left)
Iteration 890 / LogL: -740148.822 / Time: 9h:14m:32s (0h:6m:14s left)
Iteration 900 / LogL: -739932.722 / Time: 9h:20m:12s (0h:0m:0s left)
Log-likelihood cutoff on original alignment: -740164.336
NOTE: Bootstrap correlation coefficient of split occurrence frequencies: 0.984
NOTE: UFBoot does not converge, continue at least 100 more iterations
Iteration 910 / LogL: -739888.439 / Time: 9h:25m:59s (0h:56m:2s left)
Iteration 920 / LogL: -739914.024 / Time: 9h:31m:33s (0h:49m:45s left)
Iteration 930 / LogL: -740033.339 / Time: 9h:37m:7s (0h:43m:29s left)
Iteration 940 / LogL: -739980.752 / Time: 9h:42m:34s (0h:37m:13s left)
Iteration 950 / LogL: -739907.100 / Time: 9h:48m:14s (0h:30m:59s left)
Log-likelihood cutoff on original alignment: -740164.336
Iteration 960 / LogL: -739914.139 / Time: 9h:53m:45s (0h:24m:45s left)
Iteration 970 / LogL: -739913.909 / Time: 9h:59m:19s (0h:18m:33s left)
Iteration 980 / LogL: -739925.136 / Time: 10h:4m:56s (0h:12m:21s left)
Iteration 990 / LogL: -739924.933 / Time: 10h:10m:13s (0h:6m:10s left)
Iteration 1000 / LogL: -739893.980 / Time: 10h:15m:46s (0h:0m:0s left)
Log-likelihood cutoff on original alignment: -740164.336
NOTE: Bootstrap correlation coefficient of split occurrence frequencies: 0.984
NOTE: UFBoot does not converge, continue at least 100 more iterations
WARNING: bootstrap analysis did not converge. You should rerun with higher number of iterations (-nm option)
TREE SEARCH COMPLETED AFTER 1001 ITERATIONS / Time: 10h:16m:24s

--------------------------------------------------------------------
|                    FINALIZING TREE SEARCH                        |
--------------------------------------------------------------------
Performs final model parameters optimization
Estimate model parameters (epsilon = 0.010)
1. Initial log-likelihood: -739863.463
2. Current log-likelihood: -739863.434
Optimal log-likelihood: -739863.426
Site proportion and rates:  (0.006,0.050) (0.030,0.178) (0.086,0.316) (0.117,0.486) (0.112,0.664) (0.169,0.875) (0.166,1.092) (0.159,1.333) (0.101,1.633) (0.054,2.379)
Parameters optimization took 2 rounds (17.797 sec)
BEST SCORE FOUND : -739863.426
Creating bootstrap support values...
Split supports printed to NEXUS file C_all_trim_out6_MSA_trim.fasta.splits.nex
Total tree length: 948.703

Total number of iterations: 1001
CPU time used for tree search: 507060.964 sec (140h:51m:0s)
Wall-clock time used for tree search: 36859.037 sec (10h:14m:19s)
Total CPU time used: 508910.060 sec (141h:21m:50s)
Total wall-clock time used: 37006.395 sec (10h:16m:46s)

Computing bootstrap consensus tree...
Reading input file C_all_trim_out6_MSA_trim.fasta.splits.nex...
1095 taxa and 5724 splits.
Consensus tree written to C_all_trim_out6_MSA_trim.fasta.contree
Reading input trees file C_all_trim_out6_MSA_trim.fasta.contree
Log-likelihood of consensus tree: -739855.203

Analysis results written to: 
  IQ-TREE report:                C_all_trim_out6_MSA_trim.fasta.iqtree
  Maximum-likelihood tree:       C_all_trim_out6_MSA_trim.fasta.treefile
  Likelihood distances:          C_all_trim_out6_MSA_trim.fasta.mldist

Ultrafast bootstrap approximation results written to:
  Split support values:          C_all_trim_out6_MSA_trim.fasta.splits.nex
  Consensus tree:                C_all_trim_out6_MSA_trim.fasta.contree
  Screen log file:               C_all_trim_out6_MSA_trim.fasta.log

Date and Time: Sun Jan  8 02:13:22 2023
```
