## Supplementary material for "Knowledge-guided data mining on the standardized architecture of NRPS: subtypes, novel motifs, and sequence entanglements": The result file of the phylogenetic tree of C domain and E domain by IQ-TREE: C_all_trim_out6_MSA_trim.fasta.mldist (part 1 of 13)

```
1095
E|gi|113316|sp|P27743.1|ACVS_AMYLA                                                                         0.0000000 1.3664476 1.3657193 1.4260047 3.0283878 2.7698819 3.0899958 2.5556246 2.1629041 2.4049558 2.6936007 2.4435388 2.3605084 3.0017246 1.9269192 2.3036034 1.9305971 2.6893370 2.5663263 2.0780800 2.7665594 1.9958076 3.0348658 2.0453311 2.8096960 2.8901460 2.2190490 2.4200028 2.0649297 1.9399735 2.4706664 2.0886412 2.5587154 2.3093205 2.0516591 2.2294012 2.0437299 1.8222408 2.0583640 2.6775193 2.2775225 2.3831453 2.1011008 2.1077217 2.0639957 2.3251684 2.2543993 3.6086611 5.2065843 5.5384694 4.5152158 4.4230450 4.2890005 3.7371827 4.2233489 4.1199532 4.3417665 4.6427172 4.1620423 4.8180302 3.7827527 4.0397256 4.1494771 4.1704315 3.8574161 4.1777933 4.1848292 3.9553783 3.7836792 4.5240400 4.2156963 4.4787705 4.9234499 4.4253718 4.8052613 4.3775236 4.1093715 4.5771791 4.0114612 4.4855277 3.9874767 4.1859114 4.2996022 3.9273484 4.3242016 4.1531747 4.6084102 3.7305325 5.1141019 4.3544760 4.6980857 4.5892216 4.2615029 4.3874037 3.8773368 3.9226558 4.3869820 4.0574999 4.2218946 4.6456276 4.4988649 3.8784596 4.8916818 3.9268613 4.4066487 4.5188267 3.7445862 4.4474873 4.1912378 4.2353619 4.3371369 4.0869503 3.9266361 4.1928989 4.5983573 4.5031955 3.8745173 4.4977659 4.1521429 4.2121141 4.3982627 4.7846107 4.1523037 4.6612220 4.3222478 4.6008330 4.5859328 4.3698397 4.4249437 3.9961015 3.8768821 4.9218548 4.4647470 3.8533324 4.2059279 3.9594131 4.0569092 4.4084047 4.3180401 4.1503843 4.1782252 3.9014994 4.0855635 4.3382187 3.9542661 4.3129526 4.3678863 4.7673423 4.1387343 4.1638387 4.4458308 4.7398362 4.0529628 3.8072548 4.0445978 4.3013490 3.7340761 4.2540171 3.2158525 3.9550482 3.6778503 4.3704709 4.8346762 4.1611112 3.7772295 4.4716243 5.0046464 4.4309816 4.2036874 4.5278325 5.0678091 4.4681275 3.6766890 5.0416019 4.3996044 4.7304187 3.9193679 5.4421702 5.7209028 3.8975309 4.3965752 4.0762201 3.5752726 3.7417027 4.2593962 4.1662364 4.2714395 4.0671078 4.4549859 3.9826376 4.4535665 4.8836084 3.9348585 4.4890948 4.7642908 4.7152332 4.6699173 4.1137990 3.8304053 4.2009714 4.5844667 4.5617592 3.9706330 4.5601720 4.2216022 3.9779057 4.3145421 4.2291075 5.1316560 4.1147633 4.5841198 4.4819562 4.0442088 4.2008419 5.5448032 4.0282507 4.5023716 4.1848699 3.9831082 3.9902574 3.8966103 3.8798333 3.9593788 4.2924920 4.5041231 4.3966253 4.8050620 3.7935987 3.8022942 3.7840513 4.1584051 4.1081594 4.0876702 4.9739771 4.8385721 4.9631014 5.0723917 4.6117984 5.3986315 5.1305858 4.7194149 4.5176364 4.9474093 4.8916123 4.8326136 5.1301196 5.2961357 5.6360300 4.8802376 4.4060098 4.7930833 5.1626135 5.1777034 4.2435618 4.5185567 4.9378549 4.3530416 4.3694358 4.5134483 5.0784963 4.5158250 4.8885223 4.8360199 4.5403836 3.9030275 3.8162860 4.9567341 3.8845112 4.4285562 3.7390687 4.6122271 4.5850407 5.5900074 4.3162555 3.9253648 4.7640506 3.9599765 4.4350280 5.1491639 4.2562285 4.3675806 4.8968112 4.0576253 5.0975983 4.7962508 4.3022137 3.5472187 4.4814516 4.1118945 4.1950451 4.3895723 3.6086373 4.4021303 3.5804072 3.7876220 3.1350520 4.1421051 3.8242062 4.4937336 3.6109834 3.9400890 4.5959338 4.5160916 4.6963791 4.3787544 4.0286518 4.3921404 4.7179836 3.9257587 4.0425014 4.6013957 3.7772177 3.9218773 4.0340596 4.5746072 4.8286486 4.0742333 3.9347586 4.2275075 4.7485253 4.0662825 4.4178025 3.7640159 3.7071585 4.0744043 3.5901446 4.0906966 4.2537927 3.6790176 3.8991218 4.4113699 4.1344796 4.1500202 3.7621417 4.2311276 3.6147520 4.1544623 4.1889466 3.8493830 3.8200197 3.7824905 4.1614289 3.9012909 3.7461595 4.0883740 3.7441560 3.6351937 3.7819465 3.6549232 4.5681927 4.5028770 3.9355943 4.9718749 3.7951386 3.7385264 3.9848417 3.6108693 4.4292196 3.6551134 4.1024320 4.1784807 3.8749182 4.0958747 4.1992975 3.8621595 3.5883523 4.8109789 4.4757544 4.4374354 4.7708286 3.6736817 3.6786749 3.7052319 3.9877108 3.4799307 3.7564960 3.8724661 4.1349966 4.0557285 4.0637833 3.7346315 4.2560230 3.9914753 4.3471408 3.8101220 3.7606640 3.4164423 4.3447332 4.3296982 4.0391642 4.1776944 3.6423106 4.2412301 3.8175042 4.3272456 4.1304796 3.9076812 3.9387165 3.9420639 4.0021879 4.3337471 4.3258034 3.9928601 4.0196528 4.2855453 3.7095297 3.8959760 3.7946678 4.2000561 3.7067547 4.2623624 4.2612945 3.9546063 3.6596297 3.9387710 3.8437637 3.6002059 4.2537708 4.0554232 3.6826480 4.0124476 3.6956538 3.5317360 4.1937780 3.8749733 4.0385118 4.5230912 3.4824068 3.7488500 4.4657299 4.3356004 4.0509409 4.6270664 3.8185082 3.7190095 4.1755869 3.7203098 3.8366521 3.7867127 3.6737985 4.4436465 4.2391347 3.8136829 3.7951920 4.1938119 3.9433441 3.8053021 4.1291554 3.8552909 4.0881973 4.3064552 3.8942966 3.9095022 4.0705158 3.9596556 3.6888113 3.8000734 3.7623722 4.0061119 4.4113467 3.7400349 3.9482284 4.0135349 4.9398992 4.2270710 4.6822511 4.5697071 4.6541427 4.4319833 4.4917865 4.1405033 4.1345290 4.4196654 4.6044238 3.8334729 4.8788294 4.9066642 4.8146425 5.2479041 4.3594133 4.8312378 4.6650436 4.6613623 4.9184260 4.9946985 4.7688515 4.5136502 4.9055992 4.8821410 5.1811031 5.7275104 5.5710333 4.9826847 4.5961978 4.9659109 4.9269738 5.0260228 4.7328742 4.5035770 4.5880335 4.6122696 4.7834505 4.5592089 4.8041298 5.0068259 3.4425522 4.5858015 5.6219306 4.4551650 4.3476000 3.9900174 4.7176391 4.2315299 3.4565966 3.9454216 4.8384580 4.3875641 4.8448891 4.0486868 4.1481872 4.2638161 4.7607090 5.4713008 4.8533744 4.2421965 4.3697839 4.2638039 4.4863680 4.6281588 3.7600990 3.9376861 4.5125940 4.1939530 4.3212800 4.1428205 4.2926689 3.9428157 3.9881778 4.0698409 4.5656885 4.2470944 4.0191445 3.8311985 4.2501005 4.0077404 4.5110511 4.3333035 4.0293938 4.1296581 3.9464545 4.0149526 4.5433169 3.8482120 4.1744482 3.8539253 4.1944926 4.2645157 4.6759885 4.2167487 4.0188147 4.1873035 3.8331312 3.8491544 4.0508371 4.7098225 4.4439594 3.9196442 4.2264812 4.4772032 3.8542981 4.1481039 4.1009483 4.2305911 4.5536878 3.7485917 3.7564724 4.3167554 4.0324568 4.2249401 4.2209776 4.2136566 4.1165672 3.7708157 4.0900087 4.3797824 4.3274946 4.3633107 4.2485412 4.1668804 4.1889347 3.9310341 4.2850493 4.3458892 4.1209815 3.7140626 4.1072842 4.2766739 4.0617412 3.6533821 4.0048432 4.2423098 3.7547678 4.6998447 4.2152435 4.2215206 4.2825879 4.5214093 3.8895374 4.0005445 4.4809905 4.6448082 4.0048717 4.0768079 3.7979563 4.0668295 4.5016091 4.3032419 4.1088564 3.7041665 4.2246656 3.8433035 4.8662488 3.9429452 4.1548855 4.0037401 4.0234926 4.7359173 4.2337277 4.6322571 3.9816134 4.4850660 3.7724988 4.1263885 3.8623348 3.7951875 4.1242144 3.8141034 4.1449453 4.1466211 4.0788671 4.2070130 4.1317454 3.8078231 4.1422499 3.9890927 4.6874991 4.8313662 4.4356595 3.7187091 4.0881066 4.0962227 4.0460573 3.8218652 4.4048699 4.3039055 3.9949305 3.9184079 4.3429180 4.2511868 4.2176424 4.1064370 4.2211769 4.6083447 4.0653842 4.1380304 3.9837166 3.9535766 4.2062115 4.3644477 4.3917977 4.0355144 4.1083914 3.4925511 4.3233448 4.0911559 4.2752499 4.1577801 3.8535492 3.7748356 4.1462544 3.8296660 4.2706293 4.3196881 4.2670291 4.4835364 4.0687803 4.0107755 3.9040404 4.2856802 4.0980495 4.0692969 3.6932285 4.3705285 4.5184444 4.3499119 3.9421274 3.9056073 4.4056071 3.9473358 3.6248936 3.9963337 4.2843459 4.4822246 4.5211152 3.6154235 3.9766803 3.4768097 3.8589478 4.0323828 4.4470871 4.2545674 4.4161731 3.7284681 4.1885633 4.3088068 3.8143955 4.6372055 3.7558749 4.0772600 4.3086515 3.8380306 4.5110202 3.7086985 4.0439143 4.0269463 4.4731381 3.7446173 4.1960126 4.1692562 4.4400164 4.1782673 3.8350995 4.3751805 5.0612623 4.5326108 4.4247243 3.7359540 4.1096918 3.9087325 4.2451340 3.7466072 3.7752816 3.9880234 4.3705395 4.0235067 4.3691313 4.1145870 4.1806221 4.1160536 3.8872270 4.4878651 3.9263482 4.3338611 4.3846900 4.3358332 4.2510663 3.9877575 4.5314624 3.6835232 4.2470517 3.1598525 4.0585722 3.7345505 3.7796444 3.7093784 4.0653600 3.8110798 4.1265582 3.8333327 4.8829871 5.1750450 4.5797413 3.5747658 4.2722150 4.0537891 3.4372101 4.0723326 4.5482112 4.9969756 3.7088316 3.6725093 4.7430331 3.9426149 4.1913634 4.5516968 4.2369484 4.3192992 4.1330375 3.8224594 4.2698986 3.8546010 3.8918106 3.7838456 4.0812677 4.5092781 4.1120310 4.0948490 4.4534869 4.3023178 4.2930772 3.5728491 4.1918525 3.5729174 4.0755165 3.4889815 4.2385498 3.6474214 4.8420373 4.1033005 4.3372040 3.5031874 3.7289095 4.7083735 3.7885136 3.9285140 4.5815814 4.1821195 4.2145326 4.1109394 4.6175976 3.6373459 4.6854303 4.3107385 3.9170077 4.1005716 3.8899844 3.4701411 3.3201481 4.4611707 4.7005870 4.6980714 4.2201334 4.1099324 3.7081474 4.0422394 3.6979841 4.0866574 3.4300345 4.6739811 4.2518934 4.0223765 4.2361600 3.8648341 4.4916707 4.1167537 4.0832404 4.3980525 3.7222428 4.1816146 4.5253718 4.9382412 6.1321490 6.7447537 5.8417703 5.9450781 5.5738092 6.4767055 6.0678486 5.2374684 5.7145209 5.8143418 6.7101605 6.4418909 6.5940781 6.1547873 5.3812695 7.2388900 6.1135443 6.1149719 5.9047141 5.9950936 5.0150111 5.5866254 6.2912081 6.6205711 6.4361205 5.2474805 5.4466934 6.0233849 5.6976969 6.0278026 5.8484039 6.1332046 7.3954539 4.7720418 5.3160571 6.3076805 6.7474221 5.4655170 6.8384985 4.6575008 5.9588820 6.1581065 6.0850426 6.2980891 4.9327190 5.8625352 5.7198537 5.6255892 5.4780292 5.3493501 5.2548723 5.8222798 4.8194581 4.8473888 5.4463347 5.7225689 4.7824474 4.8187656 5.7930211 4.9606158 5.3055318 4.4706188 5.3559778 5.5157713 5.6538203 5.7767681 4.8133644 4.6279425 4.4663739 4.5632748 5.5640118 4.3904175 4.8486483 4.8894020 5.5253495 5.4796226 5.7138402 5.7469352 5.3930353 5.7919764 5.6296785 4.8385684 5.7998546 5.5226231 4.8642069 4.4485778 5.7029360 5.5756582 6.1681443 5.6558901 3.7924447 3.5560892 4.0791078 2.0252376 2.2238571 4.6277182 5.2526056 4.7305035 4.0501331 3.8064386 3.9678709 4.1633013 4.8861856 4.9363583 4.5864794 3.6670953 3.4239203 3.2954789 3.6623777 4.0382303 3.7860637 4.3299037 4.1561209 3.4909438 3.5984549 3.5835176 3.7573757 3.9099484 4.1230945 4.3049451 3.9707758 4.1999112 4.1365245 4.1626420 4.0834661 4.3946313 4.0698026 4.2944972 4.7218621 4.0769141 4.3981524 4.5017053 4.9516301 3.8122830 4.7151945 4.2844072 3.8217638 5.1092418 4.0953745 3.7513433 3.4678427 3.5861750 3.8497101 3.9549019 4.4523803 3.8070896 4.1909261 3.5729017 3.9475192 3.8428004 3.5084931 4.6546864 4.1757495 3.5427434 4.5666402 4.3056473 4.3476894 4.6001441 4.5186729 4.0779041 4.1259493 3.9785551 3.9769526 4.4732465 4.2799917 4.2083246 3.4486011 3.8051307 4.1689655 4.2919644 4.4160909 4.0038433 4.4314237 4.1682856 4.1698445 3.5423424 4.2015259 3.8861138 4.0823790 4.1131466 3.5644488 3.7087858 3.6824406 4.0602473 3.5193055 4.0276521 4.0620603 3.7183481 3.7547148 3.9860440 3.7443918 3.5814833 3.8451267 3.9204811 3.9654297 3.5648488 3.4963916 3.5705046 3.4833532 3.7509740 3.9703009 3.7925532 3.7304702 3.5773048 3.5589317 3.6507748 3.8873997 3.9298624 4.1285030 4.3902398 3.8942279 3.9539747 3.6732567 3.9507449 4.1746305 4.7502968 4.2714356 4.3037516 4.5465570 4.3846199 3.8580292 3.8914422 2.4493829 4.4328505 3.8907233 4.4246646 3.8766517 3.6155669 4.6347111 3.5632168 4.1094852 3.9900275 4.5389255 4.2375643 4.3142252 4.3081423 4.0341259 4.0696908 4.2762324 3.7977980 4.5876973 4.5323860 4.0521638 4.5517563 
E|gi|238054271|sp|P27742.2|ACVS_EMENI                                                                      1.3664476 0.0000000 1.1083683 0.5445496 3.2921885 2.8759083 2.8042280 2.6197975 2.0262984 2.5572627 2.8153238 2.5513379 2.2342111 2.6678248 2.0235175 2.6533537 2.1643805 2.8670731 3.0599690 2.1242705 3.0242464 1.9908515 2.9444215 2.0052223 2.7373490 2.9690964 2.0364950 2.4162256 2.1505477 2.0328351 2.7142906 2.0948188 2.4895135 2.0638337 2.0001971 2.3729076 1.8544895 1.9325468 2.0531585 2.7471504 2.2221081 2.1110008 2.0506484 2.2543725 2.1345960 2.0044833 2.2469778 3.3820251 5.1386318 5.2307380 4.5954172 5.3196265 4.8137539 4.9196763 4.6243741 4.5254208 5.2806308 5.1793743 5.0140957 4.8686634 4.5304843 4.3939287 4.3716491 4.5106639 4.2457504 4.7926225 4.3386508 4.7730946 4.2395267 4.5224878 4.3578857 5.0780427 4.5196376 4.5480519 4.3907923 4.4131274 4.3944638 4.7866255 4.2586028 4.4662150 4.6511612 4.4505045 4.4460265 4.3130412 4.7448674 4.6579894 5.7575684 4.3145056 5.6703282 4.2357692 4.3016309 4.6433577 4.8955278 5.1416699 4.2556350 4.2283210 4.4166154 4.4857204 4.7066994 5.4030485 4.4735964 4.5175301 4.3705899 4.5464756 4.0078873 5.3435793 4.3521765 4.7745303 4.6825929 4.8116623 4.2060218 4.7066617 3.8058494 4.2712046 4.9678618 4.3702135 4.4804657 4.9495291 4.5080081 5.1194317 4.6629804 4.4306172 4.3302294 4.7813132 4.4390321 4.5480332 5.0619184 4.3377619 4.6447705 3.8479372 4.1520597 5.4182845 4.3981062 4.5189265 4.6426707 4.9019609 4.5704443 4.7278268 4.5313842 4.2618787 4.1869699 4.5058515 4.5889351 4.6355616 3.6104496 4.4621444 4.6798783 4.2180050 4.2252213 4.3991125 4.6664008 4.3934258 4.4304102 4.6072539 4.1952343 4.5282602 4.1281335 4.5695502 3.0928240 3.7029829 3.8354917 4.7673303 4.3018865 3.7625046 3.9778969 4.3229437 4.8974561 4.6326335 4.1221842 4.1133028 4.2278171 4.2671167 3.1965227 4.7049742 3.9036312 4.3957809 3.7929792 4.9720396 5.9774516 4.3661801 4.1634725 3.9776118 3.8862645 4.0295725 4.7427535 3.9293790 3.7603111 4.2271002 4.1161709 3.5701874 4.5336202 4.8824970 3.9054744 4.3325125 3.9335658 4.1156798 4.0866211 4.1304722 3.8087434 4.3734626 4.2309654 4.1682706 4.1292656 4.0073200 4.6750106 3.8666647 3.8727396 4.0742118 4.4214935 4.3003712 3.8568777 4.1058450 3.9236360 3.8890564 4.8407009 4.0964428 4.4093900 4.3045038 3.8655587 3.9929451 3.9684971 3.9144358 3.6449925 4.1392890 4.0779940 4.4644759 4.6755356 3.8247715 3.9887717 3.6302390 4.0998325 3.6446981 4.5279094 4.2019977 4.2179832 4.7721419 4.4317843 4.2232659 4.4431400 4.7281092 5.2263597 4.3396374 4.2946353 5.2796542 4.4075104 4.2461796 5.2282964 5.0976209 4.9044521 4.2002305 5.0835665 4.2510281 4.5377805 4.1253375 4.6775250 4.5206620 4.6143331 3.9351067 4.5708569 4.8671422 4.5760255 4.5834629 4.9088626 4.8708376 3.7972127 4.1414086 4.5983236 3.7317093 4.1566455 3.4360709 3.8956886 4.0820104 4.6630011 3.8675992 3.5016687 3.9822810 3.9714731 4.1332990 4.6213514 3.5783588 4.2945968 3.8877619 3.8477014 4.0069402 4.2625007 4.1880849 3.8541955 4.1184298 4.0928361 3.8943428 3.7740757 3.9807130 3.9412814 3.5484938 3.6778235 3.0866000 3.9445247 3.6519149 4.4232495 3.5733912 3.5562610 4.1957269 4.1702973 4.1118161 3.8949546 3.5494332 4.0622969 4.0899355 3.4971180 3.6451153 4.1316964 3.7054775 3.7147804 3.6332851 3.7770876 3.7388130 3.8786600 4.0606214 3.4963292 4.0247874 3.6117988 3.7282057 3.7510086 3.4109513 3.6696645 3.5463129 3.8461065 3.8950536 3.5355187 3.6047106 4.4060320 3.6743651 3.7618825 3.4526365 3.7663559 3.7156543 3.8194241 3.6904250 3.3512084 3.3383017 3.3437713 4.0623910 3.4186671 3.4662183 3.8786864 3.7626839 3.3952358 4.1983903 3.6561833 3.9135535 3.3248822 3.4699095 4.0539358 3.6616433 3.8602319 3.7388325 3.3305880 3.5330362 4.0288865 3.5461668 3.9276484 3.4101366 4.0235163 3.6692725 3.1159129 3.2950577 3.7259185 3.6391203 3.6428418 3.8777803 3.4670544 3.9569338 3.4499636 3.8545045 3.6143815 3.5624458 3.9781326 3.8606732 3.5072156 3.8849891 3.3058706 3.8436927 3.8464492 3.9207748 3.5932039 3.6170919 3.7309826 3.8972610 4.2383481 3.5837636 3.3727831 3.5918612 3.7401381 3.8717322 3.9865445 3.6469998 3.6064301 3.5021210 3.6071613 3.3755698 4.1669583 3.9670211 3.3587666 3.5804780 4.0368143 3.1744672 3.8642852 3.5051904 3.5958811 3.5728910 3.6562122 3.8476104 3.8110635 3.3030546 3.6041551 3.7629305 3.3140099 3.6950218 3.4464190 2.9686725 3.7173501 3.3275950 3.2377602 3.6248640 3.5823422 3.7516351 4.0238641 3.5831590 3.4197699 4.0624242 3.4284362 3.3677080 4.0013015 3.5752655 3.7493493 3.5264499 3.3487548 3.4909193 3.4272320 3.9529746 3.6169816 3.7920707 4.0671822 3.6464670 3.5985081 3.7731056 3.4479570 3.6941910 3.7386814 3.4881571 3.4560010 3.5968677 3.6060932 3.9032061 3.5512872 3.7247421 3.5962121 3.0674344 3.5760236 3.8749344 3.6253942 3.6237581 3.4603860 4.7880643 4.4800196 4.5058260 4.3897771 4.3694882 4.0882837 4.0678290 3.5564718 3.9750624 4.0469645 4.3333634 3.7378600 4.6226843 4.2555755 4.6393166 4.6621278 3.8496307 4.4930591 4.1493069 4.2905866 4.3671987 5.1580339 4.4820432 4.0029922 4.7375409 4.5178159 3.9469872 5.5511121 5.4462404 4.5965767 4.1466200 4.3901950 4.3562193 4.2864734 3.9623960 4.2710131 4.9351469 4.8727778 4.5947219 4.1251157 4.4947972 4.8470053 4.2993446 4.6733307 5.8357601 4.3308913 3.8668865 3.6933777 4.7661255 4.3565835 3.7567795 3.8791576 4.3091205 4.8611197 5.3077430 4.1870373 4.2428136 4.7197936 4.7494538 4.9359574 4.3770553 4.0051617 4.6185109 4.8248864 4.4601809 4.2656900 3.8854409 4.3282239 4.8206395 4.1028517 4.2244129 3.9502655 4.1615343 4.0462848 4.2459505 4.4876209 4.1031741 4.3175348 3.9015531 3.8744741 3.8073979 4.3352254 4.1837655 4.4311249 3.8206063 4.4457841 4.2082620 3.9685801 4.2335429 3.9000002 4.2393995 4.5297183 3.7932097 4.4802701 4.9877606 4.2669898 3.8896265 4.1163714 3.8836093 3.8691758 4.5401013 4.7425135 4.4354429 4.2498873 4.3608554 4.6615529 4.0754126 4.5155425 4.1492525 4.6275264 4.1541191 4.1389904 4.1414296 4.3178574 4.5084260 4.3959280 4.5332369 4.0013651 4.1755660 4.0910192 4.0395762 4.4261557 4.3719300 4.2452347 4.2389358 4.6321456 4.0019127 3.3486469 4.2296109 4.3142683 3.6129615 4.2299853 4.5786808 4.5337915 4.2558415 4.0783842 4.0231369 4.3182044 4.2416621 4.6532898 4.3650192 4.5635196 3.8660286 4.0530637 4.5917625 4.3822311 3.9919488 4.6784754 4.6273544 3.7256626 4.1011220 4.2838400 4.5527896 4.4603846 4.3960556 4.2845957 4.2220978 4.2005179 4.4698362 4.2544578 4.0942635 4.3313059 3.9334772 5.0245897 3.9126930 4.8812607 4.0631472 4.5679630 3.8299698 4.1929244 4.1788627 3.6502132 3.5217159 4.5851947 4.1714256 3.8607921 4.2044525 4.0765943 4.2153656 3.8805619 4.6505633 3.9603423 4.5484924 4.6925402 4.5500477 3.7628224 4.5710458 4.5240302 3.9816640 3.8260155 4.0631486 4.0907712 4.4416081 3.8180495 4.2959633 4.5324489 4.3728048 4.4585930 3.8527893 4.6797664 4.3438307 4.0041853 4.0672155 3.6898029 4.2990943 4.5797550 4.8558040 3.7707135 4.5018725 3.6350040 4.0665336 3.9875275 4.4715976 4.4393223 3.8971831 3.7870611 4.5695848 4.1663039 4.3165498 4.7724195 4.3923522 4.4229735 3.6122701 4.3241332 4.3766309 4.5873681 3.9136724 4.3484818 4.2210402 4.1326430 4.7377657 4.3081177 3.6879531 4.0845563 4.6500731 3.7792696 4.1794583 4.2758265 4.4908240 4.5749349 4.4602381 3.2488530 3.8699601 3.6757857 3.9749462 3.7982770 4.4095809 4.1408508 3.6155023 3.6051398 4.1835182 4.2496197 3.6114106 3.9008598 3.5826695 4.6138612 4.1128540 3.5617115 3.9805284 3.3767980 3.8056253 3.5819895 3.7789056 3.8810703 4.0376864 4.0228655 3.8684217 3.7887741 3.7628091 4.2194062 4.3883101 3.8557372 4.9100832 4.0283178 4.5749312 3.7263947 3.6718849 3.6662952 3.5623341 3.8017589 4.9248237 4.8497691 4.5925933 4.0352023 4.5362974 3.5454308 3.7400874 3.9590406 3.8027020 4.0922478 4.4848199 4.4718983 3.6197359 3.9907043 5.1428573 3.7126555 4.6400800 3.7298926 4.2829770 3.5628260 3.4444542 3.6720701 3.7649804 3.4281727 4.1100726 3.7706895 4.6663766 4.4987630 4.6186073 4.1945223 3.9741901 3.8649960 3.6429591 4.1167781 4.4531435 4.6802165 3.5201397 3.4918426 3.9206537 3.9987359 4.3040236 4.1632921 4.6571905 4.2818515 3.8098055 3.7449766 4.5944038 3.8414072 4.3097450 3.7067157 4.0840211 4.0124304 3.6269657 3.9606453 4.2403753 4.5338791 4.3336862 3.8340934 3.8078337 3.4945376 4.5964735 3.8230919 3.6313533 3.2496332 4.1497459 4.2587389 3.7387721 3.5281544 3.7063577 4.3246696 3.9414536 4.3115182 4.2590723 3.5045811 4.1698451 4.0974291 4.1120174 4.5438346 3.9162127 4.0141916 4.0721390 3.4170296 3.1900712 3.4938236 3.6228271 4.2625987 4.7669501 4.2408932 4.0944014 4.1632177 3.5782250 3.8871004 3.6425001 4.0539820 3.4287437 4.6988144 4.0545012 3.6491501 4.1282186 3.7318669 3.8850199 4.0419122 3.7282675 4.1072060 3.6171943 4.2891756 4.3357836 4.5909528 6.1414491 5.8094787 5.8032416 6.2098784 5.2822391 5.6688535 5.5437278 5.4350431 5.8316526 6.0053315 7.1298964 5.7062701 6.7700907 6.7981738 5.7039285 7.2036472 5.7440171 5.5817014 6.1722854 5.4650808 4.8723803 5.9122490 5.6381666 5.8427962 7.3971147 5.5401963 5.7273547 5.7261297 5.4740969 5.6336249 5.5899295 5.8843689 6.3408320 5.3168996 6.2024264 6.3826565 7.5436118 6.1560625 6.8106403 5.2646448 5.8695859 6.3285937 5.5109596 5.8449504 5.6709064 5.8875155 5.3459022 5.7242632 5.4002066 5.2987405 5.1517528 5.4689861 4.5825345 3.7966516 5.5921245 4.4970410 4.3681005 4.2732845 5.3319753 4.3945443 4.6068343 4.6123292 5.1840811 5.1452923 5.1737835 5.1531545 4.5445930 4.4095489 4.1514141 4.4984156 5.7770646 4.4497721 4.1100335 4.8150199 5.2724421 5.2317293 5.3550220 5.8257119 5.1257150 4.7131948 5.1189146 4.3677451 5.5168973 4.9164087 4.5357610 4.4416918 5.2676022 5.2001802 5.3506126 5.4378170 4.4853826 3.7428195 4.2662831 2.0571958 2.2048481 4.5765768 5.5018634 4.4389304 4.7906432 4.2011209 4.5692051 4.3838943 4.5558178 4.9875343 4.7842278 3.8292553 3.4233105 3.4875089 3.5642806 4.3327356 3.8518807 4.3570770 4.1565264 3.4753090 3.7701804 3.3202682 3.6712777 3.3450277 3.9164978 3.4588877 3.3759556 3.8535681 3.7168330 3.6974895 3.6925175 3.8736963 3.4847933 3.7745887 4.1244731 4.2194877 4.4521273 4.3899832 5.0272643 4.9261578 5.0909109 4.7660511 4.9815040 5.1271600 3.3959563 3.7517553 3.4264609 3.4938450 4.0321279 3.8164065 4.1783101 3.4932501 3.8617657 3.7678159 3.8071938 3.7339439 3.6687154 4.6650048 4.9136568 3.7081693 4.1968010 3.8690983 4.3251339 4.5850056 3.9537702 3.7917682 3.7622677 3.6174259 3.6802724 3.6864216 3.7095422 3.4771847 3.6367266 3.8196683 3.6728734 3.8030734 3.7506064 3.6405035 3.7684964 3.6164891 4.0240218 3.6971916 3.9658896 3.7828824 3.4183080 3.9693740 3.9857812 4.1036638 4.1171245 4.0719124 3.5408866 3.4616612 3.4254206 3.8619908 3.6802509 3.8071232 3.6688285 4.0552998 3.8460753 3.4822076 3.4962636 3.6366678 3.3677709 4.0339409 3.5488606 3.6146770 3.7434914 3.5069327 3.3681646 3.9461489 3.9931980 3.5716269 3.5178876 3.6492695 4.8516436 4.7756008 4.7110618 4.1057182 3.9122101 4.1220129 4.6714737 4.9803450 4.0855201 3.9833030 4.6126609 4.3783324 4.5564868 4.4448368 2.2907833 4.0104637 3.7133016 3.9327574 3.8834208 3.5903900 4.0832548 3.6651767 4.1172712 3.6680640 4.6637867 4.2807687 3.6174805 4.0562996 3.6845635 3.7228450 3.4265977 3.6639139 3.9951529 4.0743320 4.3939983 4.2905489 
E|gi|113315|sp|P25464.1|ACVS_ACRCH                                                                         1.3657193 1.1083683 0.0000000 0.9916852 3.0168802 2.6693983 2.7615765 2.4890565 2.2411882 2.4668205 2.8255908 2.3804363 2.3800237 2.7566207 2.2065771 2.4197679 2.2088908 2.7106314 2.7905778 2.1677894 2.6167644 2.1851761 2.9247077 2.1121017 3.0749137 2.8416703 2.2923446 2.5535014 2.2974981 2.1976018 2.8238317 2.3072260 2.5826965 2.4007028 2.1444290 2.3186285 2.0542553 1.9288658 2.1067664 2.8454759 2.4435733 2.3470373 2.2805698 2.3911450 2.1640763 2.0560158 2.3218375 3.5930471 6.1621570 5.0578683 4.2934494 4.7788360 4.8029442 4.1277616 4.6503979 4.3593833 5.0318330 4.7684110 4.8873317 5.2486136 4.4947376 4.3583211 4.6192926 4.6342074 4.8631120 4.2475312 4.3720355 4.8162154 4.5544084 4.4479940 4.0380228 5.1841768 4.9102859 4.6659305 4.5041601 4.5283731 4.1450349 4.6216358 4.2563548 4.8751557 4.5727651 4.6729780 4.5553135 4.4091620 4.6483884 4.4829149 4.7841956 4.6309598 5.3737167 4.5220057 4.5030398 4.7563383 4.8619548 5.1821107 4.2428084 4.6074655 4.5649028 4.1678689 4.6817971 5.5343535 4.9568249 4.3923933 4.9953371 4.7794344 5.0088414 4.7906400 4.3075673 5.2214596 4.5737684 4.7789743 4.1889558 4.8426548 4.2559625 3.9159548 4.8664336 5.1576002 4.2554783 4.8597878 4.5066776 4.9396826 4.9334249 4.8634373 4.7583018 5.4914263 4.3264521 4.9090328 5.2170484 4.3692260 4.9218509 3.9450316 4.7193508 5.2357059 4.7826964 4.3914042 4.6483712 4.8823821 4.5661397 4.6198900 4.6304070 4.7477044 4.1348178 4.8560655 4.5170863 5.0043115 3.7484491 4.5425518 5.1306853 4.8717985 4.4487492 4.3304068 5.0559798 4.9161723 4.3898365 4.3968368 4.3717955 4.2499222 4.0994990 4.5960518 3.4218673 3.9846540 3.7821693 4.6344125 4.2784805 4.4559616 5.0164681 5.4916602 5.1868688 5.1799897 5.1156838 5.0747796 4.8589095 4.8953948 4.1751559 5.2619927 4.3733751 5.2868858 3.9250751 6.0131015 7.3916586 3.8967892 3.8788766 4.0053655 4.2159826 3.9281046 4.5529042 4.5886831 4.2399161 4.4606593 4.0941153 3.9975884 4.2367019 5.0980536 3.6974577 4.4321795 4.2014436 4.5527313 4.2692568 4.3963179 3.8621530 4.3316981 4.6353206 3.9512152 4.1557750 4.0274996 4.2097113 3.7819199 3.9861766 4.2872622 5.0759275 4.1521052 4.1789364 4.5825719 4.3654658 4.6371767 5.0664040 4.0278785 4.6844514 4.1828438 4.0699606 4.1019474 3.8069218 4.1120330 3.9368425 4.1744046 4.0207822 4.6197010 4.4267182 4.0594745 4.3650390 3.8975377 4.3203486 3.9484938 4.2925466 4.7105096 5.3471136 5.2265886 4.8768293 4.5032665 4.9398544 5.4694063 5.3796224 4.8091800 4.6331394 4.6871621 5.2548879 4.7950344 5.8126074 5.3477147 5.2294155 4.2574723 4.8336111 4.6406972 4.1490058 4.0000839 4.9829491 5.1088857 4.8225486 4.7474266 4.8585256 5.2309106 5.0212222 4.5133333 4.7489320 4.5312279 4.3439324 4.4228719 4.6813970 4.4139259 4.7004969 3.8642586 4.8806834 4.6754618 5.1447171 4.6453817 3.7165644 4.4977527 4.6237431 4.8081681 5.2369503 3.8801749 5.1168936 4.5516318 4.4903880 4.2852678 4.8473714 4.5369478 4.3416277 4.7068469 4.3503801 4.2836665 4.5734166 3.8210938 4.4005961 3.9447707 4.1772265 3.5946524 4.4436528 4.1139565 4.6832596 3.8827056 4.1197300 4.3120192 4.6006229 4.3837305 4.6100328 4.0357943 4.4027698 4.2503456 3.6747910 3.8347633 4.7186978 4.1196577 4.1622990 4.2260686 4.1690475 4.4995277 4.5666208 4.2167286 4.1934663 4.6816961 4.3502539 4.0638200 4.1396043 3.8750723 4.1430889 3.8770238 4.6278341 4.0775812 3.7716401 4.2689903 4.9082885 4.1451068 4.1457651 3.7329932 4.0700047 4.2772446 4.0745983 4.2865607 3.8671499 3.6410899 3.3694283 4.0882696 3.9904397 4.0645479 3.9898822 4.1258033 3.7764161 4.3476556 4.2152852 4.2222535 3.6591623 3.8198225 4.8934578 3.7684187 3.9958471 3.7484362 3.6115088 4.3241745 3.9404829 3.8610678 4.2061668 3.6808281 4.4988196 4.0476601 3.6501802 3.4910968 4.3651166 3.9051741 4.1208234 4.5077852 3.7799387 3.9894755 3.7683412 4.2128329 4.0044645 3.9117110 4.4944675 4.2546309 4.2500732 3.9508454 3.6245361 4.0019532 4.3485679 4.1010752 3.7785244 4.5190709 3.6964856 3.9912586 4.6837154 3.7535998 3.7700415 4.0334103 4.0206043 3.9918251 4.6106853 3.6299921 3.6041270 3.4669011 4.1033785 3.9501135 5.2407217 4.2237420 3.5767816 4.2650531 4.6222641 3.5228871 4.0389059 3.8692523 4.1082272 3.7249946 4.3797654 4.2428698 4.0535495 3.7404181 4.1917951 4.2032807 3.8071921 3.4841858 3.6436584 3.5281964 4.1813727 3.6590887 3.6553403 4.2243397 4.0034568 3.6047508 4.5011822 3.6271260 3.8399551 4.1122899 4.0959428 3.8705961 4.2866140 3.9386868 4.2757588 4.4890628 3.8036077 4.1491484 3.8719491 4.0537222 4.0961273 3.8218636 4.0825405 3.8531491 4.1839533 4.5318811 3.7509682 4.0395616 4.1520557 4.0473909 3.8748334 4.2388497 3.8911334 4.2311495 3.9706255 4.1434132 4.0599862 3.3349261 4.1239207 4.2428239 3.7793840 4.2119997 4.1795848 4.4430100 5.1524276 4.4518532 5.4319847 5.3074040 4.5481685 4.0267349 4.0729786 4.7252001 4.9589774 4.4539115 3.9552657 5.8987829 5.1501340 4.8481902 4.7347292 4.9009925 4.9749593 4.6951849 4.8506005 5.0348362 5.0469373 4.6138626 4.7093614 4.8478048 4.4813826 4.3140243 6.1875612 6.6445137 4.6515763 4.8776355 4.6831518 4.5646028 4.8426045 4.7141346 4.5813778 4.5624277 4.7405521 4.5913761 4.6146957 4.5182173 4.3933823 4.0586420 4.9180678 6.0743166 4.6270085 4.3219924 4.2333098 4.4386247 4.1577148 3.3711279 4.2570343 4.7358320 5.3213116 5.0894878 4.0715387 4.5546605 4.4887877 5.1238389 4.8819357 5.1181321 4.2655873 4.5623512 4.4923425 4.8645556 4.8657323 4.1971512 4.2161195 4.8297700 4.5213711 4.1643281 4.0379888 4.3204415 3.6301796 4.1012048 4.4683793 4.3203072 4.0955522 4.0661736 3.9960695 4.0080751 4.3652384 3.9573909 4.1908954 3.9347884 4.1923213 4.0789373 3.8234689 4.1373572 4.0865191 4.5092182 4.5379161 4.0831715 4.5532994 4.3922151 4.2823684 4.0837069 4.0995082 3.9150920 4.1263692 4.3801429 4.4605187 4.1943757 3.9772076 4.1849557 4.6409101 4.1698624 4.2426148 4.1859747 4.5264261 4.4542004 3.8549291 3.8822688 4.5136056 4.2169802 4.3197099 4.3581697 3.8250245 4.3784720 4.1628848 3.7837974 3.9610193 4.1415137 4.4118630 4.0926301 4.2641269 4.1380367 3.6558963 4.1491147 4.2658673 3.4247231 3.9690918 4.1831366 4.5651317 4.0331706 3.9494695 4.2213691 3.9874128 4.0739185 4.5653578 4.3168127 4.5574078 4.1527115 4.0230519 4.3923839 4.1399034 4.1102485 4.7583718 4.2107753 3.8988556 3.9247238 4.0882621 4.9502291 4.2525057 4.3243470 3.9886439 4.0360752 3.9425855 4.3178033 3.8866579 4.2540477 4.1771054 4.1483363 5.2221990 4.1344614 4.6364463 4.1974389 4.4039471 3.8320605 4.0727333 4.1333913 3.8119166 4.0126963 3.8317395 4.2199841 3.8645775 4.0165933 4.3775616 4.0521215 3.8571060 4.1447438 3.8674036 4.2069253 4.5067458 4.3409081 3.8028494 4.3430251 4.1013409 3.8972081 3.9308555 3.8162364 3.8541122 4.1881150 3.7134674 3.9717467 4.0977606 4.2575854 4.1553299 4.1307330 4.4847496 4.2147204 4.2935273 3.9913902 3.6306317 4.1006138 4.5401146 4.3464462 3.7046474 4.2031561 3.8022394 4.3245756 3.8472381 4.6453949 4.1265788 4.0500177 3.5926130 4.2221292 3.9411365 4.0375101 4.4708062 4.1899712 4.4525355 4.2522421 4.1707789 4.3155278 4.7224875 3.9092783 4.2219973 4.3688137 4.0409704 4.5481953 4.2701572 3.8488406 4.1075187 4.4089571 4.0419494 4.1736545 4.0869574 4.0993561 4.2964328 4.5503427 3.5214099 3.8429062 3.7571629 4.0511133 4.0470995 3.7602304 4.1012217 4.6893174 3.5886053 4.5008893 4.7091330 3.5128926 4.2232781 4.1275837 4.2629308 4.1491469 3.7611494 4.0109406 3.8003153 4.0321607 3.8338951 4.4182325 3.8903824 4.3939639 4.1248425 4.1357355 3.8430441 4.0009061 3.9583716 5.2943283 4.2946751 4.4125823 4.4822815 4.4127928 4.5345002 4.2517094 4.2832098 4.0051586 4.0403185 4.5038641 4.2192197 4.1022624 4.1299479 4.6390178 3.6949973 3.7606326 4.4708014 4.0324146 3.9595684 4.2190935 4.4369570 4.5768335 4.1083104 4.6767130 3.8332915 4.0087992 3.7838762 4.2091024 3.7366183 3.6084902 3.5416940 4.0332550 3.9735093 4.1284985 3.8106562 4.6332403 4.8418262 4.2210255 4.4489857 4.1061694 4.2510141 3.6659444 4.3916077 4.1629241 4.2139669 3.6828187 3.7894975 4.3693099 4.2544979 4.1204842 4.7267582 4.0011998 4.3667127 4.3982605 3.7437749 4.3649463 4.1146556 4.0906766 3.8087803 3.9543360 4.8095193 3.6545054 3.9354867 4.9452104 4.5111779 4.1955476 3.8706669 4.2546603 3.5723563 4.0924264 4.0075508 4.1293890 3.4946261 4.1139634 4.2401082 4.2011783 3.8948900 3.9388096 4.1450564 3.8580917 4.3770792 4.7404336 3.7648419 4.5472960 4.9203903 4.3785488 4.5505026 4.4807776 4.3797310 4.2022598 3.9901510 3.6512524 3.6206221 3.5540753 4.5121649 4.9282268 4.0989027 4.5760425 3.9043367 3.9364544 4.2763741 3.9325139 4.0607049 3.8059936 4.3255717 4.3918015 4.2345733 4.2753783 3.7587460 4.4853199 4.4100396 4.3294479 4.3101280 3.6102003 4.6259633 4.4369450 5.0346626 5.9389834 7.1689766 6.1771026 6.6099729 5.8826442 6.3289462 5.3455551 5.2774943 5.9918303 6.3204402 7.5769746 6.8744372 5.7705175 6.6507433 5.7602764 7.1746386 6.6841372 5.5930815 6.5684630 5.8417275 5.0409870 5.8500428 5.4790361 5.9733012 5.9695194 5.3205584 5.4666004 6.2188839 5.5787706 6.0951206 5.3669734 6.6521228 6.2586981 5.6226868 5.7172708 6.8086668 6.7015399 6.5580241 6.9257400 5.2137928 6.0637245 6.3896049 5.4467062 6.3684277 5.8050674 5.8926414 5.9415424 5.0081947 5.7104101 5.0995916 4.9801528 5.0066241 5.1702980 4.1424536 4.9467459 5.5067114 4.7865788 4.9564647 4.7989738 4.9776444 5.0306824 4.2079802 5.1050828 4.6396063 4.9573742 5.0692740 4.8514933 4.5514518 4.6406028 4.3585577 4.8860976 4.3920076 4.5318139 4.7435586 4.7699554 4.5290713 4.6917871 4.7883455 4.8818996 4.3148625 4.9899601 4.5890778 4.6495156 4.4821471 3.8306693 3.6143341 4.8787511 4.8854688 5.5352722 4.6686674 4.5266037 3.4390212 4.6042467 2.2738388 2.3022695 4.8155695 5.0242575 4.7418911 5.1402808 4.5699454 4.8921178 4.5755135 5.0153311 5.5227738 5.1374165 3.6568857 3.5885765 3.6945440 4.1320114 3.9034431 4.2521672 4.3601499 4.6247398 4.0547722 4.0576506 3.6252960 4.1216517 3.3850762 4.4143423 3.7815810 4.1301034 4.1105655 3.8348738 4.0288248 4.1520882 4.6003323 3.7482292 4.6601842 5.1295846 4.6791617 4.5476347 4.6273459 5.4895369 4.9459850 5.0437801 4.6712962 4.8011537 5.3031662 4.0502721 3.8344779 3.6901771 3.6570459 3.8345279 4.0671400 3.9515309 3.8977951 4.0069442 4.0330753 3.9834852 3.3936120 4.0050899 4.5490254 4.6103150 3.9158064 3.9106823 4.3324765 3.9835038 4.9532319 4.7467815 3.8702539 4.0233530 4.0914048 3.9792734 4.6052547 4.1445435 3.6750341 4.0438390 3.8468297 3.7077789 3.7623873 3.9922630 3.7534131 4.2798398 4.0000850 4.2823493 3.8693083 4.4528230 4.0894396 3.9622577 4.1309160 3.8075249 3.9917817 3.8300001 3.8212026 3.6389941 4.0077811 4.0564489 3.7718437 3.7913900 4.2552111 3.8832284 3.7292181 3.9310173 3.9525738 3.7808032 3.7416572 3.7590272 3.9216795 3.6496587 3.8970261 4.1790212 4.1232359 3.5921154 3.9022111 3.7028891 3.7162299 4.0843783 3.9936110 4.6178860 4.7518015 4.4896440 4.6020719 4.6225898 4.2019845 4.4681687 4.3544377 4.1035565 3.6042247 4.1027632 4.5375996 4.6664645 3.9178101 2.4317371 4.6573294 4.2524566 4.4304440 4.1820713 4.0891208 4.6206790 4.0644261 4.2017242 4.2495922 5.4446872 5.1251530 3.9068481 4.5739092 4.0018439 3.9736473 3.8205251 3.7182547 4.6818695 4.7206382 4.8063348 5.2063045 
E|gi|113318|sp|P26046.1|ACVS2_PENCH                                                                        1.4260047 0.5445496 0.9916852 0.0000000 3.4791304 3.0134130 3.0295851 2.6687321 2.2802536 2.7162055 3.0521924 2.6461200 2.3684476 2.9503349 2.1980834 2.7569476 2.2656267 2.9584107 3.0434338 2.3910137 3.1341346 2.2455914 3.1452897 2.2220240 2.8887154 3.0584920 2.2034872 2.4518465 2.1830856 2.1680546 2.7581011 2.2566088 2.6219874 2.4276213 2.2078696 2.4897865 1.9175498 2.0792837 2.3018356 2.7949941 2.4675038 2.2160454 2.3225564 2.4791646 2.3321516 2.1725462 2.3516072 3.3982001 5.8970908 4.4204224 4.2841912 4.4588701 4.3557486 4.3642475 4.5942165 4.3345398 4.6535804 5.0716066 4.7043118 5.0047989 4.0447406 4.4344132 4.2084055 4.0446418 4.0685496 4.0676479 4.4556338 4.5514466 4.0917593 4.1215615 3.9670340 5.2632593 4.1620742 4.4165230 4.2018776 4.1717694 4.5015249 4.6587043 4.5553877 4.3766624 4.1363921 4.1997557 4.3863027 4.3329422 4.5185224 4.4504329 5.2190002 3.8712884 5.3319937 4.4989890 4.0858135 4.3986834 4.7769005 4.4098665 4.1239820 4.1175832 4.2925418 4.3349333 4.3496586 4.7582251 4.4506386 4.1794246 4.4831098 4.7754301 4.1343260 5.2093050 4.1272949 4.5789751 4.2481935 4.6911602 3.9335718 4.3204145 3.7608520 3.8528659 4.4439790 4.3431687 4.4471262 4.7352747 4.4600603 4.9968492 4.5386437 4.2656968 4.1299968 4.9756465 4.3753987 4.6573884 5.1465351 3.7860301 4.5661408 3.8309159 4.2942465 5.2019269 4.5735606 4.1408670 4.3178796 4.5327509 4.5928937 4.6373975 4.1798610 4.1463019 4.0985751 4.5703063 4.6755861 4.4889106 3.9492898 4.1825326 4.4082349 4.2417005 4.0636168 4.2410385 4.1931607 4.4123611 4.3722192 4.3521379 4.3656111 4.2067349 4.0639470 4.3467544 3.5022157 3.9062330 3.8194244 4.2794892 4.2306032 3.7229974 4.6432713 4.6845038 5.0535738 5.0154822 4.6539918 4.6522107 4.2609171 4.5270533 3.5221606 5.5415646 4.2962921 4.6757706 3.7762761 4.9449967 6.2880890 4.6143506 4.4414251 4.7996399 4.2868278 4.2374421 4.9142434 4.6368776 4.2305126 4.3572380 4.3001614 3.9526598 4.7112634 4.9298057 4.0394845 4.7136545 4.4619397 4.3579308 4.4463373 4.4809285 3.9696446 4.0852467 4.7116809 4.1313912 4.7738408 4.2011387 4.8435684 3.9145332 4.2624932 4.0022417 4.7393087 4.5214141 3.9726842 4.1215044 4.5071381 4.0811005 4.8109890 4.4497393 4.6607447 4.5705431 4.0089201 3.7217802 4.1748607 4.0812581 3.8755312 4.2649619 4.4684924 4.9681943 4.4609556 4.2162451 4.3960230 3.6433824 4.2157777 3.6675705 4.4231054 4.4082387 4.5060593 5.0378914 4.7365329 4.4479712 4.5176256 4.6976521 5.1364241 4.5146210 4.9418055 5.0261095 4.7859662 4.4504021 5.2157218 5.1102125 4.7213497 4.1561929 5.1696733 4.9295845 5.0570547 4.2029475 4.6993705 4.7598683 4.7148201 4.0261429 4.6557408 5.0309377 5.1190829 4.6320017 5.2166677 4.8245949 4.5682846 4.1914559 5.1310426 3.6205207 4.7779581 3.5829633 4.5228499 4.3092438 4.8060856 4.3998445 3.6110369 4.8247330 4.2056094 4.5639706 4.8453511 3.7337374 4.9835060 4.5235157 4.1182294 4.5368872 4.5551110 4.7323885 3.6787159 4.6259121 4.6539622 4.2166071 3.8252728 4.0507494 4.2350341 3.7776995 3.6873998 3.1625819 4.1050793 3.7055508 4.3128196 3.5745744 3.7219762 4.2123955 3.8419656 4.5780184 4.0075286 3.8238351 3.9060723 4.0344947 3.5966320 3.6198397 4.4326219 3.8509546 3.9373614 3.8968175 3.8531777 3.9369885 4.0927689 3.9745524 3.6937262 4.6860283 3.5785481 3.5531275 3.5737362 3.3878816 3.5619220 3.4155298 4.4228612 3.9888203 3.5771991 3.9223727 4.8004448 3.7695624 3.9355353 3.2219252 3.9721727 3.7510173 3.9146216 3.8292991 3.4352767 3.5939390 3.6190601 4.2207871 3.4710966 3.4077299 4.0116064 3.9010598 3.3235615 3.7894933 3.6375498 4.1017383 3.7646822 3.6364217 4.3972026 3.8487223 3.4614467 4.1325462 3.6141017 3.9470452 4.0997888 3.4635863 3.8237941 3.5850176 3.9843378 3.8526153 3.4206526 3.3102390 3.4977386 3.5714244 3.9689043 4.2347535 3.4626167 4.0107365 3.6292837 3.8024943 3.6992381 3.4507947 4.1265207 4.0274863 3.7490303 3.8192373 3.5631842 4.0132008 3.9048891 3.6532818 3.7987069 4.0299429 4.1453493 4.3059347 4.2203057 3.7707695 3.5331558 3.7224678 3.8542174 3.9668182 4.1497118 3.4887922 3.5947372 4.0457256 3.8213197 3.7974136 4.3358108 3.8481794 3.3497020 3.4846883 3.9430956 3.3060291 3.8004102 3.6798346 3.5318839 3.3124644 3.4910187 3.8290215 3.5508437 3.4400902 3.8635959 3.6967437 3.6833775 3.7078809 3.5486092 2.9955951 3.6311200 3.3521071 3.3937895 3.5639323 3.6238132 3.5410634 4.5820481 3.2786649 3.7581065 3.9481853 3.4852126 3.7732556 3.9270160 4.0183295 3.8652902 3.6869870 3.2518871 3.4619484 3.6294782 3.7403380 3.5105803 3.6639502 3.6865314 3.3926558 3.9806218 4.6322861 3.4618223 3.6175020 3.8961216 3.6041381 3.6739352 3.4978519 3.6514405 3.8606627 3.1838044 3.6654508 3.7384105 3.6116694 3.6317541 4.1149455 3.8098767 3.3573387 3.6988740 4.7367066 4.7691966 4.5857621 4.7878513 4.8067382 4.1128630 4.2079272 4.3304715 4.2467689 4.4046108 4.4222489 4.4430443 4.9932306 4.3787753 4.4438441 4.4766820 3.8834426 4.9154629 4.2705914 4.6172655 4.8398694 5.5186517 4.5307411 4.3568201 5.4589991 4.6399258 4.1827480 6.1027678 5.9584900 4.6986048 4.3678251 4.3330516 4.5784927 4.8143754 4.3746259 4.7931390 4.9435426 5.2514553 5.0999819 4.2875090 4.3764366 5.0596303 4.1464339 4.8219413 6.3984393 4.0972542 4.0821472 4.2263085 4.5836784 4.1508737 4.0059357 4.2132467 4.3154410 4.7116993 4.9045138 4.5055852 4.7416737 4.5011239 4.2230503 5.1583016 4.4072807 4.0851040 4.6234497 4.5438078 4.2645265 3.9536493 4.1347112 4.3531233 5.0400109 4.4969413 4.1553471 4.3922817 4.3962861 4.1017309 4.1438486 4.8290102 4.1830777 4.1007550 4.2427285 3.7980952 4.0450048 4.5911364 4.3030391 4.2917601 3.9459460 4.2354878 4.2237848 3.9325396 4.2518905 4.2750974 4.0353416 4.6469316 4.0343481 4.8229586 4.6542287 4.3374127 3.8910968 4.1965395 4.1997120 4.2618777 4.4951294 4.7261614 4.4264982 4.1799085 4.4144401 4.7584035 4.3843398 4.6625734 4.3702402 4.6636044 4.2686727 3.9788138 4.1515091 4.2152169 4.4912335 4.7798685 4.4321216 3.8718232 4.2314230 4.1115751 4.1866755 4.5165475 4.2857921 4.3383334 4.3479364 4.3539326 4.0348358 3.4639930 4.4922739 4.2146911 3.6048395 4.1444365 4.4237196 4.4098049 4.4301415 4.2007491 4.2657836 4.2366582 4.2120282 5.2482836 4.3253004 4.3846038 4.3146561 4.1027333 4.5725279 4.0546486 4.0946458 4.7346347 4.5223931 3.8847061 4.2343518 4.2919990 4.6428823 4.4157765 4.4132752 4.2468411 4.2569716 4.3383950 4.5493296 4.3325693 4.2303874 4.3442185 4.1907577 5.3336800 4.0092746 4.7268280 4.4484675 4.5703620 3.5998350 4.4638679 4.6008592 3.8690942 3.7169024 4.7091105 4.5531850 3.6977504 4.1250894 4.6602654 4.0481261 4.1352444 4.4854908 4.1577772 4.6459814 4.6393752 4.5625974 3.9103659 4.4835046 4.1376540 3.9470128 4.1498272 4.1329466 4.1965472 4.3507850 3.9953110 4.2466048 4.5394311 4.5194501 4.4406909 3.9746277 4.8729443 4.2373842 3.8566079 4.1502334 3.8341559 4.3874249 4.1119756 4.5342315 3.7831030 4.4917733 3.8319038 4.2317893 4.1666292 4.4885704 4.3969415 4.0672303 3.9000494 4.3482966 4.0931481 4.3913181 4.6640167 4.5894874 4.4636297 3.7819412 4.6167658 4.5806522 4.6327465 4.0389665 4.3443379 4.2470408 4.1498234 5.0006734 4.1293778 3.8964986 3.9626872 4.5135288 4.2338835 4.6765929 4.0722173 4.4253669 4.4025475 4.7325366 3.5421627 3.8812781 3.8838327 4.3109550 4.2261718 4.0995337 4.5367171 4.3213275 4.0048388 4.6813571 4.3951603 3.7136113 4.1672013 4.2524634 4.7066206 4.1686606 3.6742429 4.0878559 4.1385578 3.8913680 3.9405185 4.2080743 4.3641902 4.0274251 3.8679326 4.3800045 3.8705573 3.7205352 4.2813893 4.5714931 4.0710172 4.6217012 4.1437139 4.7803966 4.1085290 3.9258068 3.6282041 4.1637242 4.3967860 4.9059261 4.7471803 4.5701265 3.8589819 4.5066710 3.8994257 3.7682753 3.9751997 4.0764373 4.3699997 4.5590643 4.5262362 3.8464715 4.5118686 4.8801368 4.1279619 4.6033045 4.0100478 4.3739603 3.8447238 3.8059780 3.8622459 4.3451858 3.8369692 4.2117193 4.1945320 4.4255304 4.4918499 4.3666656 4.6824588 3.5160800 3.8006240 3.9312415 4.2256849 4.4921905 4.5981956 3.8457037 3.8856800 4.1648767 4.3298844 4.4946242 4.3815426 4.4069352 4.6496407 4.3968919 3.9591168 4.5340401 4.2065311 4.6576838 4.2654619 4.2278300 4.2445335 3.9342565 4.0057313 4.6029522 4.6371088 4.2089076 4.3384200 3.9905419 3.7987318 4.6769264 4.4127995 3.9735646 3.4536270 4.2965795 4.5696197 4.2550640 3.8049020 3.7956966 4.6134204 4.2083719 4.4602408 4.5449989 3.7940481 4.7370973 3.9773689 4.3426110 4.6133633 4.0583970 4.5098978 4.0435777 3.7786654 3.5359244 3.8846719 4.0193582 4.0843334 5.2233138 4.2304379 4.1682803 4.3285147 4.0000588 4.2674283 3.8099172 4.0597990 3.8665433 4.1692435 4.5037608 4.2018823 4.3988266 3.9622843 4.3420639 4.3650781 4.2108380 4.1911397 4.0020003 4.4998008 4.4480920 4.6488962 5.6982984 6.2520079 6.1474724 6.5075010 5.5917255 5.4984717 5.8130530 5.4068161 5.8033256 5.7723527 6.1719919 6.5358312 6.4544702 6.2568031 6.7147443 6.8955809 6.1760085 5.5311953 6.7362580 5.8373915 5.0195567 7.0770634 5.6392370 5.7795538 6.9888131 5.2973375 5.8832887 6.0170396 5.7462608 5.8911252 4.8484596 6.1538817 6.1420213 5.2930841 5.9325341 6.1810214 7.2467586 6.7870571 6.6914090 5.4625412 5.8481074 6.7621200 5.8273044 6.3381912 7.0223729 6.6512167 5.5394353 5.4806283 5.9234836 5.4909033 4.6835174 5.5838999 4.8176247 4.2287359 5.8246177 5.1063731 4.7641064 4.4495857 4.9871413 4.9024256 4.8008638 4.6234587 5.1389328 5.8561999 5.7960680 5.4816603 4.2059463 4.6175166 4.3132668 4.7875632 5.9788848 4.7506036 4.6586536 4.7852144 4.9447285 5.1640795 5.5527721 5.3684273 5.5391636 4.8954529 4.6953357 4.3853206 6.1733308 5.1760955 4.8038876 4.4013005 6.1422279 5.1794189 5.8959050 5.1402485 4.4064729 3.9729367 4.0900054 2.1574187 2.3762450 4.6035162 5.0097474 4.2626529 4.2964968 4.0672393 4.4987056 4.0598263 4.4653267 4.7703048 4.7003932 4.0545791 3.9320794 3.9744107 4.5872750 4.0797504 4.3557190 4.6145525 4.5800819 3.5734334 3.8472196 3.3609140 3.5796618 3.3378757 3.9266570 3.5919533 3.5101328 3.8999600 3.7349516 3.6388649 4.0679994 3.8668579 3.4425813 3.7932255 4.4405256 4.1413210 4.3374485 3.9529868 4.7913001 4.6574942 4.8092919 4.1157296 4.4961204 5.1677785 4.1009544 4.0707865 3.7731502 4.0380350 4.3091944 4.1940838 4.4458917 3.9339753 4.1717764 3.9074440 4.4629862 3.8502919 3.8783883 4.6831341 4.7669408 4.0940855 3.7976840 4.0051240 4.4682649 4.8310939 4.7060778 3.6416141 3.8452862 3.5286627 3.6475761 3.8395797 3.7463228 3.5507727 3.5639338 3.6707810 3.7026673 3.9482542 3.6881165 3.7432608 3.8565595 3.5523811 4.0389248 3.5805165 4.0480390 4.4773199 4.1144284 4.2373996 4.3020649 4.2225436 4.4115103 4.0807400 3.7854047 4.0229766 3.9701357 4.2747662 4.0120735 4.3620473 4.4037501 4.2257358 4.3622110 4.1512633 4.0465535 4.0541983 3.9245094 4.2218899 4.0108309 4.3255806 4.1859564 4.2709668 4.0100649 4.3938131 4.2018792 3.8596522 4.1442538 4.2227297 4.6177628 4.6210591 4.6286315 4.0485120 3.8991817 4.1057210 4.5361158 4.7686235 4.0957873 4.0183304 4.3329344 4.2596782 4.6404408 4.3081131 2.4029302 3.8138702 3.7598026 4.0913197 3.7037553 3.5819894 3.9154168 3.6851510 4.2381392 3.7646802 4.5522193 4.2471136 3.8297816 3.9892004 3.6764340 3.7644694 3.4867152 3.6798012 4.6294398 4.6118936 4.5843101 4.2283955 
E|gi|1148367330|sp|C8VPS9.1|EASA_EMENI                                                                     3.0283878 3.2921885 3.0168802 3.4791304 0.0000000 2.0265968 1.9134757 1.7893358 3.0023780 1.9747240 2.0508704 1.7582053 2.8196132 2.2335012 2.4783323 1.6510776 2.9305168 2.2467910 2.1644947 2.9426026 2.1660865 2.5061525 2.0584914 3.1555283 2.0913458 3.5531177 2.7426100 3.6887098 2.9672371 2.4575498 4.0911412 2.7747096 3.7066487 3.0048914 3.1763227 3.1354620 2.8757873 2.8065476 2.7804479 3.3247659 3.0724169 3.0697875 2.8983995 2.6568356 3.0817229 2.8852718 2.9611205 3.5354075 5.2403873 5.5520006 5.5677295 5.1300596 5.0295407 5.5184170 5.0678125 5.4152995 5.4250858 5.8581085 5.5661533 5.0802137 5.2856542 5.3574496 5.4219993 5.0231861 5.5779770 5.0917189 5.4340272 4.8673687 4.5538201 5.5192501 5.3728338 5.0761507 5.5751741 6.2298490 6.0213557 6.0569003 6.0619398 5.1822793 5.2909329 5.5773747 5.1619630 5.6545927 5.1791695 5.2927742 5.7057387 4.3630958 5.0283864 4.8968984 4.9668011 5.4716426 5.6703181 6.1890101 5.0913287 5.9628283 4.9610010 5.9694810 5.2327065 5.6737023 5.3664575 5.6886192 5.6867300 4.8100945 5.4917929 5.3239383 5.1259246 5.4397503 4.2591682 5.0352192 5.3891111 5.4724670 5.9807493 4.8698581 4.8216073 5.5244841 6.1843367 5.1791346 4.9939400 4.6752330 4.7445721 5.6756603 5.4470786 5.5797162 5.4065304 5.9424660 4.4007127 6.1581281 5.1936631 4.8914425 4.6625195 5.3251577 4.8849508 5.3476857 4.9016789 5.2871191 5.2741805 5.4862020 5.5360059 5.1034175 5.0141731 6.1048676 5.9972076 4.6066280 4.8108549 5.0219816 4.2537318 4.9751167 5.7618005 5.3866705 4.9896551 5.0658549 5.9820240 4.8996161 5.9156141 4.3661478 4.7470109 5.6682215 4.7710974 5.3529168 3.8846020 5.4106473 4.3211863 5.4025842 5.4800915 5.2286546 4.1609665 5.1076353 5.3007808 5.2645096 5.2712497 4.7230925 4.9069019 4.8819632 5.5393963 5.6815891 5.0619418 6.1811855 4.3814698 5.3747780 6.0081918 4.3316887 4.6267436 4.0267332 4.5951712 4.4612183 4.6204665 5.0743255 4.7349574 4.3576576 4.7290136 4.2579658 4.1332788 5.0038103 4.5517156 5.4353704 5.0125878 4.4877508 4.9743914 4.6432901 4.5566624 5.0327597 4.8694370 4.7731880 4.6598492 4.7083299 4.8222339 4.6036750 4.7558222 4.4807542 4.7659886 4.6938267 5.4394107 4.9390233 5.2702745 4.8783147 5.1639826 3.7535607 5.1020798 4.4326639 4.3854883 4.5007284 4.8082389 4.2050966 4.0153935 5.0490883 4.9799353 5.7053233 5.1700034 4.4197079 4.4809110 4.3453560 4.4491645 4.9858849 4.7739945 4.8127062 5.9677162 4.7730834 4.6918398 5.2127709 5.4223260 5.0963534 5.0890128 4.2014857 4.7824230 4.5501672 4.6663307 4.9086294 5.4041228 5.4215976 5.6346733 4.6151184 4.3845825 4.6668381 4.2946090 4.2512076 4.4730573 5.1677543 4.9393100 4.6453467 4.2987434 5.3354910 4.0651353 4.9175316 5.1058911 4.7014576 4.4705763 4.4535375 4.5092826 4.1624570 4.6991845 4.4778813 5.0228155 5.2635738 5.0709813 5.4069520 3.9541872 4.6859707 4.3235436 4.6569685 4.8062627 4.2739890 5.4329443 4.6762009 4.4419016 5.7820617 4.6618391 4.3234959 4.2911378 4.9384419 4.6739884 4.5518539 5.4300075 4.7715023 4.0989932 4.2119561 4.0941243 4.2721238 4.1776551 4.1243237 5.4753555 4.4909637 4.3883535 4.6549588 4.1973663 4.1271671 4.6184396 4.5213696 4.4480313 5.4134751 4.4080753 4.4497484 4.6801808 4.5353316 4.3683908 4.0663584 4.4139811 4.9872108 4.2318039 4.8447077 4.3774518 5.1425990 4.5669742 4.5068289 3.9814642 4.2460957 4.6675786 4.0638406 4.7543400 4.5393240 4.3748103 4.3686859 4.6778443 4.4760103 4.9031518 4.0781088 4.5085552 4.6609506 4.2644056 4.4786019 4.4689073 4.7462801 4.2285724 4.3258148 3.6228124 4.0226399 4.4929067 4.6451356 3.9951775 4.4109299 4.3222401 4.2187765 4.0524770 4.5811091 4.7207215 4.9578884 4.3545994 4.2737100 4.3996248 4.0803244 4.4959506 4.8063590 4.6502270 4.6622357 4.6397516 4.5460038 3.8672543 4.2800129 4.5420280 4.6016021 4.7547363 4.5534055 4.2076850 4.3275557 4.0342359 4.5124048 4.4470488 4.5067510 4.2250961 4.2913084 4.9021112 4.3287915 4.3920107 5.0452565 4.3790911 4.4677612 3.8667342 4.1328529 3.4335097 5.0046069 4.5440793 4.7311468 4.5986853 4.0277710 4.7824028 3.8164256 4.8123159 4.6451145 4.2517243 4.0476425 4.0545880 4.7516852 4.0582983 4.9320561 4.1901826 4.2216809 4.6719505 4.1333935 4.3583283 4.6933894 4.5796468 4.2119830 4.9958142 4.3544657 4.3680869 5.0664305 4.2148840 4.3610623 3.6934899 4.8142012 4.1197750 3.8097098 3.9833462 3.7407463 4.2021594 4.5205224 4.8699720 4.8897211 4.4945335 4.0459641 3.6382331 5.2459300 4.4268079 4.3828747 4.2998348 3.6339788 4.0374805 4.5568065 4.4100847 4.1232764 4.2376346 3.9633822 4.4612371 3.7756807 4.6187722 4.6900348 4.3555384 4.3956205 4.4894951 4.2619141 4.3427791 4.8081686 4.7032354 4.0461799 4.4361631 4.5334029 4.4442275 3.8914304 4.2680314 4.0570001 4.5922802 4.1504207 4.1140061 4.5296793 4.9907978 4.9722670 4.6692893 4.9784366 4.7381027 5.0445806 4.7952236 5.6620952 5.5213291 4.8113259 4.8447849 5.5410777 3.7723660 5.2025509 4.8756389 5.1868334 4.8031785 4.9563782 5.8485579 5.8224102 5.0079985 5.0054018 5.1970230 4.7382559 4.8800243 6.0271193 6.5343690 5.3101011 5.6939600 5.5067295 5.2335303 5.1008600 4.9133711 4.3591717 4.8169821 5.2955133 4.9191738 5.3460831 5.4676227 4.8056992 5.0123942 5.5512190 5.5436637 4.1898352 4.5425711 5.8798009 4.5173478 3.9180051 4.5328465 4.2623199 4.0338355 3.8677889 4.8794183 5.0672058 4.7375261 4.6180783 4.2720187 4.0667330 4.7650783 4.8891880 5.5537863 4.9445670 4.3012257 4.4099024 4.7482438 4.3447148 4.5629901 4.3685584 4.6243023 4.6005186 4.4006866 4.6403542 4.8079006 5.2534938 4.1674780 4.8638521 4.8234398 4.3699989 4.4635614 4.4922031 4.6988585 4.5764921 4.6904704 4.4036746 4.4574313 4.4761766 4.3533611 4.6675438 4.3747987 4.4692388 4.4975457 4.8887431 5.0641425 4.5839815 4.6561168 4.8816259 3.7613857 4.7221814 4.0878272 4.3594194 4.5642424 4.6428670 5.2566812 3.9537292 4.5240253 4.7918439 4.6417406 4.4369497 4.4009410 4.4563618 4.2006258 5.4962388 5.0982368 4.6573847 5.4085784 5.0048878 3.9568106 5.0131450 4.6533503 4.5856421 4.2909179 4.3797068 4.5783209 4.0139420 4.7990921 4.6138442 4.3094153 4.8170901 4.7566996 4.8444510 5.2043456 4.0395263 4.4391631 4.2494780 4.4597158 4.4374060 3.9784348 4.8087968 4.4709497 4.5352592 4.4322762 4.6714893 4.8947458 4.4267528 4.6875862 4.4469091 4.5433504 4.1021898 4.0689135 4.7101383 4.5465918 4.5880821 4.8099507 4.9654749 4.3963748 4.3156997 4.5252936 4.3537177 4.1844648 4.7568169 4.4534846 4.8585111 4.6018247 4.2529776 5.6479842 4.4039662 4.7707960 4.0648125 4.5520648 3.8033686 4.5814007 5.1708076 4.8173426 4.7948516 4.8051972 4.9717364 4.4920323 4.3514851 4.5873522 5.0431477 3.7648301 4.3807613 4.5592700 4.5413524 4.5918158 4.2518176 4.2776245 4.5133636 4.3903244 4.6302102 4.6361290 4.1388616 3.7373919 5.0132370 4.5208313 3.9407169 4.0204422 4.6197406 4.3751347 4.2653445 4.6955010 5.2356398 4.6248922 4.1073719 4.0034181 4.7248408 4.7044820 5.3900829 4.4764632 4.8475157 4.6473678 4.8717166 4.4818623 5.1818701 4.7710694 4.2468018 4.1351351 4.8311052 4.8918961 4.2555244 4.9479005 3.8720677 4.7395754 4.0703318 4.1655200 4.4449304 4.4363748 4.4551938 4.6107974 4.9103573 5.0085018 5.0234260 4.1250377 4.5852843 4.4395217 4.6662123 4.5753801 4.0992982 5.0867219 4.7657811 4.6582933 4.6057523 4.4135247 4.3519054 4.5900816 4.0037944 4.0496735 4.7071935 4.0418571 5.3247996 4.6009758 4.1794169 4.9760270 4.2681234 5.2505477 4.3650099 4.5351443 3.9191921 4.5277943 4.7952207 3.9456768 4.2407783 4.5687701 4.1188820 4.5893408 4.7959379 4.2465987 5.0721097 4.2906527 4.2109496 4.4632420 4.9121096 4.1458485 4.7867110 3.9967671 4.3948167 4.0646219 4.2733326 4.1083347 4.3982485 4.6828833 4.4909273 4.7513488 4.8959151 4.0599270 5.0854368 4.2754781 4.3989886 4.3246612 4.6143857 4.2315009 4.4774615 4.6639871 4.1849567 4.3843826 4.8409624 4.4621872 4.9086322 4.2990329 4.7194915 4.3025545 4.2002648 4.2627822 4.3176710 4.5925844 4.0593317 4.4517180 4.4644310 4.5436049 4.7088371 4.1103765 4.9905780 4.7501674 4.4913117 4.2828782 4.1861615 4.0555745 4.2781973 3.8085275 4.1192929 4.9299791 4.2359847 4.8735279 4.5521788 4.3441227 4.4492699 3.9749913 4.9930144 4.3576072 4.3801395 4.4280469 4.0033774 4.2013335 4.1940023 4.5664825 4.7561405 5.0148800 4.8391742 3.9778168 4.7201060 3.9897595 4.7779845 4.9809118 4.2625358 4.4756672 4.6665525 5.2398869 4.2190315 4.1481801 4.0407755 4.2676117 3.8374829 4.3711888 4.5765685 4.9160337 4.8667981 4.6420482 4.2261729 4.1262537 4.6164829 4.4198294 4.3147031 4.3170060 4.1745270 3.9094442 4.3094198 3.9678051 4.3675839 4.1164678 4.0932283 4.3982800 4.2702550 3.9418296 4.1792426 4.2177998 4.0048384 5.2289210 4.8299893 3.5449052 3.6287044 3.8517072 4.5205228 4.4014853 3.8237989 4.2143139 4.1578839 4.7086820 4.1377107 5.2503551 6.9343983 5.8479401 6.3614582 6.1323274 6.9886600 5.9136381 6.2538151 5.5572668 6.9982626 6.4623700 7.0539266 6.6334036 5.9876180 7.1902253 5.3787572 7.0070710 6.0664945 6.4072107 5.9125578 6.4194995 5.5272664 5.3829834 5.4019854 6.2247853 6.3346878 5.8527336 5.5808725 6.1209309 5.6625963 6.0423301 5.8753831 6.3251616 7.3006916 6.2089268 5.5622904 5.6395861 7.1533727 6.0960951 6.6668341 5.1159313 5.5309927 6.1970095 5.4700817 6.2910150 5.5880787 6.8141197 5.9573803 6.0307708 6.8814772 6.7054963 5.3895513 6.1241129 4.9645979 5.1018262 5.7880167 5.9562879 4.5263968 5.4299737 5.6304792 4.8736913 5.2857662 5.0690116 6.7627277 6.5006331 5.8336024 5.1833189 4.9273244 4.9888701 5.2734427 6.0568563 5.7163222 5.6447842 6.5609553 5.8767019 6.0262856 5.3499574 6.6063116 5.6779989 6.0712266 5.5910079 5.6311963 5.8472238 6.4916996 4.7173186 5.3781667 5.0099644 6.2340672 5.4196518 6.3715296 5.4601413 4.9067359 4.5057713 4.3601884 3.0306307 3.0816823 6.1253597 5.8466512 5.3856013 4.4786013 4.5977337 4.8543033 5.1712727 5.1798471 4.9690380 5.1255492 4.0129962 4.0422787 4.0235745 3.6840179 4.6759966 4.4501537 4.4355895 4.8362543 3.9127010 4.5184914 4.0875876 4.6338730 4.3321708 4.4344258 4.9519284 4.5322694 4.3896205 4.5817059 3.9825673 4.3794192 4.2915632 4.4782698 4.6008412 6.1459293 5.6113014 4.5670597 4.9353348 5.0402914 4.8578052 6.2027374 5.4710969 5.2805927 5.0907675 4.1120660 4.3273044 4.3614013 4.1685469 3.9532226 4.1990659 4.4763227 4.3801190 4.0449478 3.9558868 4.5363130 4.4003602 4.0966416 4.9294906 4.8197997 4.3946121 5.0892844 4.2191266 4.4453158 4.9001219 5.1173265 4.3568791 5.5456927 3.9423553 4.5012999 4.3251032 4.1054657 4.1876493 4.7294298 4.3868334 4.4258074 4.3040702 4.3165959 4.1932668 4.3203747 4.5507025 3.9631454 4.2029637 4.6065138 3.9006483 4.3319770 4.3732843 4.0256784 4.5827378 3.9369570 4.3200739 4.5543627 4.5543334 4.5412623 4.0143667 4.2987523 4.5486324 3.6284851 3.7484869 4.4408794 3.7466564 4.3733267 4.1036222 4.0792706 3.9122764 4.2582400 3.6297651 4.4258699 4.1143105 4.2116856 3.9915026 3.9641711 4.2309187 4.0367835 4.5220311 5.0319128 4.8383655 5.3909234 5.3329849 5.7638902 4.7339504 4.2884694 4.7188666 4.2304716 4.1274512 4.9035131 4.2733192 4.9911612 4.7047032 2.9493809 4.8895850 4.6208953 4.6914456 4.4735041 4.0981491 4.2830266 4.0465832 4.3003294 3.9940810 4.9059797 5.2012605 4.3570816 4.2736890 4.6074830 4.7007532 4.0286262 4.2684202 4.7754716 4.6074154 4.3401282 4.8647287 
E|gi|74672710|sp|Q4WT66.1|NRPS1_ASPFU_2_                                                                   2.7698819 2.8759083 2.6693983 3.0134130 2.0265968 0.0000000 1.6308389 1.6054426 2.5539615 1.2237970 1.5058836 1.5009546 2.8992271 1.6441868 2.2848694 1.6212704 2.6617581 1.6661826 1.7011960 2.4545486 1.6363131 2.3328014 1.4227541 2.6958082 1.5709858 3.2228588 2.4724383 3.1168307 2.7428762 2.4273872 3.0941678 2.6052004 3.2515719 2.6738867 2.5204101 2.6977643 2.5554546 2.4488852 2.4751190 3.0265063 2.9893648 2.8496058 2.5490944 2.6342857 2.7878755 2.3401420 2.8517428 3.6660834 5.5798410 4.8788708 4.2926001 4.7276458 4.5562730 4.6662317 4.3990189 4.5277184 4.3984743 4.8867602 4.8966151 5.2682854 4.2888122 4.4812286 4.5750400 4.1600144 4.7773624 4.1299221 4.3085185 4.5479078 4.4802829 4.6289894 4.4018451 4.9050526 4.9096186 4.8412387 4.7265378 4.4543812 6.1009105 5.1280461 4.6987781 4.3835108 4.4284667 4.3946923 4.2489827 4.5346137 4.7933275 4.1433843 5.0559369 4.2370029 5.0828579 4.7957230 4.8922699 4.5070495 4.4971060 4.6994397 4.3367002 4.4020260 4.9515881 4.2533179 4.7422519 5.0597193 4.1589883 4.2754221 4.2054937 4.8713772 4.3568341 4.4941421 4.3746933 5.0138451 4.0559176 4.9129422 4.0380874 4.1718902 4.2755288 4.3435325 5.2148568 4.1188877 4.7360891 4.7448076 3.8128850 4.7118079 5.0867052 4.6185898 4.4640861 5.0610974 3.9371207 5.1095695 5.0631602 4.1912289 4.8815620 4.1686371 4.2105389 4.3529002 5.1789031 4.5570522 4.9093737 4.5936264 4.5878614 4.2474474 4.8445522 4.3504370 4.6597691 4.1282940 4.2738030 4.9620289 4.6576833 4.2750880 4.6469832 4.7772319 4.2615977 4.9205747 4.6967449 5.0149113 4.5369163 4.3210784 4.6427995 4.5176084 4.1937703 4.8745747 4.4300614 4.5263516 4.1307221 4.9126130 4.4949318 4.7471251 4.9302486 6.1223651 5.9724849 5.5266801 6.3294643 5.6806402 5.9121969 4.9171898 5.1531485 6.1326814 5.6116242 6.2805946 4.6887824 5.1982980 6.5089155 5.0173905 5.0504977 5.5768329 5.5929628 4.7224899 5.1158595 5.5267060 4.5843994 4.5491709 4.6604139 5.0115541 4.6924704 5.2221194 4.8460901 5.9277273 6.1869708 5.7498636 5.3381913 4.8323317 4.8224085 4.8283667 5.8726632 5.0973881 4.2829368 4.7381201 5.0706088 4.4837621 4.7680665 4.6861341 6.2356342 5.0048942 5.6591788 5.4055296 5.7976564 4.7759873 5.8246768 4.9119790 4.7158156 4.6298374 4.8997636 4.9710660 5.0787694 4.2262471 4.1907835 4.8794043 5.0349950 6.2802416 5.2470266 4.6919248 4.7957584 4.6856906 4.1273309 4.5602219 4.4337649 5.4686442 5.0750194 4.7792332 5.1564339 4.7534693 5.7880868 6.0673504 5.7813954 5.1523486 6.9747808 5.1873996 5.7520773 5.9656753 6.7265496 6.5426371 6.0808963 5.0242145 5.3002156 5.0498240 5.1639454 4.5793160 4.7533172 5.1164514 5.4397234 5.5605782 5.0144773 6.3755411 5.1406018 5.3486740 5.3980341 4.9908657 5.1753248 4.8405703 5.0049730 4.4707064 4.6813826 4.2569231 5.2481193 5.9196765 5.0159017 5.1812145 4.4832200 5.4771762 4.9575319 4.6630481 5.3922199 4.2491857 5.1148468 4.8905911 4.5862373 5.1252777 6.0735172 4.7161589 5.0364155 5.3053202 4.5967851 4.4389937 5.0170434 4.1710158 4.9655064 4.0149847 4.5950182 4.6441958 4.8447660 4.4950188 4.8812413 4.6126489 4.1035046 4.6500744 4.6149507 5.0478557 4.7523466 4.6845931 5.1732056 5.1953918 4.0862978 4.3474222 4.6118673 4.5860256 4.6719276 4.6494043 5.2522670 5.1309134 5.1146423 4.9885837 4.8836867 5.2637903 4.7465391 4.7927320 4.4656622 4.3347435 4.1822603 4.0761577 5.0440531 4.7583619 4.1119908 5.0227654 5.4608779 4.5646750 4.6155837 4.4845898 4.4684156 4.8506461 4.9921291 4.7949959 4.4833431 5.0887985 4.7207029 4.9493348 4.4935430 4.0834270 4.7431092 5.0813828 4.4668837 5.0553750 5.0878632 4.8224916 4.1158530 4.3292522 5.2111069 5.3665242 4.8094064 4.5141356 4.5710446 5.2690769 4.5540449 4.6101662 4.4775561 4.5335322 4.8360190 5.1052464 4.2727609 4.6855000 4.8009725 4.6638333 4.9080051 4.2850593 4.3237167 4.8207525 4.3341810 4.5747221 4.5197738 4.5653472 4.3540656 4.5291567 4.9746221 4.5666666 4.2342511 4.8698895 4.9701290 4.6458837 4.0558193 4.4466694 3.8337158 5.0664129 4.9119823 5.0080359 5.3694783 4.3201366 5.1597463 4.1316412 4.6284366 4.3665108 4.2369229 4.7968257 4.6642918 4.3356694 5.1198493 5.3221389 4.7183369 4.5594295 4.5311192 4.6357730 4.7045586 4.3968411 4.3590969 3.7667522 4.8701066 4.1604935 4.4778804 4.7447936 4.7344448 4.0947292 4.4758723 3.9326881 4.2733740 4.5060685 4.3821957 4.1158576 4.3831468 4.1629433 5.1619658 4.3739019 4.6750344 4.4788147 3.9150664 5.1625807 4.8534455 4.4580828 4.7902308 4.2316558 4.5241537 4.5008498 4.1402661 4.9523474 4.0801802 4.6778986 4.6125776 4.2105021 4.9470511 4.8166867 4.8638385 4.4837080 4.6490888 4.3414660 5.2549836 4.6877879 4.4180362 4.5074887 4.4180140 5.1034425 4.5270695 4.7472992 4.6740238 5.0441646 4.3728698 4.5905953 4.1347119 4.5454606 4.2396606 4.8566200 5.9589999 5.2219464 4.9548823 5.3574156 5.0956781 6.6789076 5.4464367 4.3805819 5.0137510 5.4174955 4.8263750 5.4794365 5.0069259 5.3491093 5.3493523 5.7336522 5.7154661 4.7649694 4.8865564 5.7810433 6.3798543 5.2841793 5.0368038 5.9756256 5.0346991 5.4615339 7.1647346 6.3762565 5.3218562 5.4044104 4.5419476 4.5996761 5.3033541 4.9954791 4.6550131 5.8601491 4.8349581 5.3307174 5.3264839 4.7889699 5.5258617 4.2351572 5.0046684 6.0409260 4.8419483 5.0192250 5.3035780 4.9801173 5.4281278 4.4854105 6.0025245 4.5523198 4.7603656 5.3467403 5.1989116 4.7546416 5.8886368 5.7572786 5.9354178 5.4839465 4.9853378 4.6408081 4.8947925 4.8732956 4.5442996 4.3383651 4.9834486 4.8034613 4.9874909 5.1239087 5.0945639 5.0691712 5.1016479 5.6349399 4.8351472 5.0819966 4.4111748 4.9491438 4.6984864 4.6645548 5.2034302 4.7887371 4.7855098 4.6935243 4.7417736 4.6519512 4.7076613 4.9047452 5.0332056 6.1158657 5.5620877 5.0554130 4.8556773 5.4131438 4.9329665 4.8646428 5.4277204 4.8440488 4.6204798 5.0953516 5.7429423 4.6302936 4.5075261 4.8174824 4.9454422 4.7081215 5.2774554 4.7761802 4.7154912 6.0859527 4.9439877 5.2069473 4.7075250 5.7392273 4.4399519 5.6743493 5.2694460 4.9546134 4.5106878 4.6134131 5.6612924 4.7875830 5.4024335 5.0928302 5.0341262 4.8391132 4.4094132 5.3368607 5.3099179 4.7755819 5.0220629 5.2557751 5.3019990 4.4870492 4.8318397 4.8933618 4.8828284 4.6616531 5.2747487 4.8771135 4.8606601 4.8754733 4.9872078 4.8360297 5.1186922 5.2489066 5.0274867 5.4087081 4.7621725 5.0227818 5.4362981 4.6636647 4.4056684 4.8773600 4.9720117 4.4916316 5.2257533 5.5631440 5.0887511 4.7637929 5.1350965 4.8077302 6.6155782 4.6476947 4.9625243 5.0257915 4.9288037 4.5764058 5.1875149 6.2850512 4.9030113 5.0116629 5.6512241 5.0817939 5.4098202 4.8287565 5.2970604 5.1948937 4.6066530 5.3478471 5.0709549 4.9227517 5.3027866 4.6084423 4.6419187 4.9316966 4.5199030 4.5542609 5.3416653 4.8633075 4.6932722 4.5144291 4.9828033 5.2106823 4.8766286 4.8650936 5.1160943 5.4965832 4.6585998 5.7606805 4.9073132 4.9276659 4.2773645 5.3819168 5.3540942 6.0511652 5.2153716 5.0071734 5.2300403 4.5524196 5.2393824 4.6476953 5.5163966 4.4603993 5.0288364 5.3158350 4.8081418 4.5584113 5.7022555 4.4338821 5.3394001 4.8870401 4.4202967 4.4857316 4.8231916 4.6888293 4.8300468 4.7944583 5.2529700 5.1696654 5.0672771 4.9178560 4.8737739 4.9255500 4.7025232 5.2855396 4.8768924 4.6828650 5.2963330 4.9154597 4.3167576 5.0994970 4.1442088 5.4086976 4.1444277 4.7702618 4.3378489 5.4568460 4.7594534 5.2043526 4.9938028 5.1289582 6.0109384 4.6153806 4.9283920 4.8223881 4.9776138 4.9553199 4.6204591 5.1320769 4.6839990 4.7251009 4.3190122 5.3414714 4.4974269 5.2150147 4.5038911 4.7105396 5.2416632 5.8276241 4.9048841 5.3732008 4.6840036 5.2914744 4.8512646 4.5100399 4.2065240 4.6733536 4.8371439 4.7095562 5.2183383 5.1231955 4.9265652 6.4270013 4.2561231 4.9094509 4.8609316 4.9195835 4.7986138 5.5476881 5.0202539 4.8559860 4.3975847 5.1049362 4.3416948 5.0123482 4.4737235 5.4807704 4.7367945 4.4385549 4.9258522 4.3998081 5.2911654 5.1315977 5.1775043 5.6496092 5.1356705 5.0718218 5.6725284 5.1283101 4.8419515 4.6785331 4.2393639 4.7988770 5.1758936 3.9648772 4.4737015 4.6944049 4.6816649 5.3319951 5.9060978 5.3137676 5.2760093 4.5748143 4.6801888 5.0043667 4.9204657 4.6208983 4.4836344 4.5933082 5.2063338 4.2147023 4.9753590 4.7269307 6.0253092 4.7997069 5.0548436 5.1673311 4.2406337 4.9649082 4.7660304 5.0802833 4.1268401 5.5167569 5.2121439 4.5078702 4.6789866 4.3238756 4.6613683 4.6268268 4.4902766 4.5027938 4.6705275 5.2686196 4.2278612 4.8327884 5.1516894 5.0957873 4.7971055 5.6400047 4.8163195 4.3048247 4.8567616 4.5065092 5.1834425 5.6309755 4.8998508 4.6879871 4.5223312 4.7613099 4.7561388 4.7602496 4.6154786 4.6936077 5.7318849 5.1490586 4.8898366 4.4208810 4.5808179 4.7447984 5.1876720 4.7717260 4.8642806 4.6979340 5.6561984 4.4652211 5.9545212 7.2615721 5.9247929 7.8043330 7.2743925 7.4782584 7.1035530 6.3237794 6.7104112 6.7618553 8.0039463 8.9999982 6.0934212 6.9561425 8.9999984 6.5393055 7.5939139 5.7144833 6.9416991 6.1112798 6.7143663 6.3945769 6.3608628 7.5040486 6.8919532 7.1648699 6.8109613 7.0324137 6.4491255 6.9899819 6.4461913 6.4339094 6.4212493 8.9999982 7.2420988 7.1454652 6.7268502 7.0005163 7.4702533 8.9999983 5.3811436 5.9061479 6.6678581 5.6118842 6.8630570 6.9670207 7.5560937 6.2931886 7.3687127 6.9810702 6.9784980 5.3739550 6.7237477 5.7001692 5.7027259 6.1774023 5.9973885 5.4694977 5.4304725 5.7540941 5.7214575 6.3567080 4.9690131 6.0802409 5.3759412 7.1478205 5.5179987 5.3966204 5.3161420 5.6011017 5.4926135 5.4486426 5.8307728 5.5293286 5.6619620 5.7614777 5.7517967 6.3467894 5.8066350 5.3788699 6.1075266 6.3561090 6.9352611 5.9237099 5.2581016 5.5555732 4.4663873 5.1515482 5.7545486 6.5347833 6.2266436 4.8892841 4.5681194 5.0772900 2.5431516 2.6322790 4.7582784 4.6847579 4.6473047 4.6744854 4.3751473 4.6496610 4.0984472 4.3380470 4.8673901 5.0306188 4.5637617 4.2765803 4.8382285 4.7997978 4.6206946 4.4649551 4.5825010 4.9567702 4.5562616 4.7345688 4.3324694 4.8953771 4.8030936 4.8447018 5.1135165 5.1713122 4.8092139 4.2908577 4.1888323 4.7894647 4.6149677 4.5871213 4.5096673 4.9432339 4.2736554 4.1921789 4.3716607 4.9181571 4.7574622 4.8521658 4.3408550 4.4317825 5.1568584 4.7727021 4.2191409 4.3242875 4.4304955 4.4469433 4.3746166 5.3632984 4.6497364 4.8699569 4.9190327 4.4033710 4.4824832 4.4820763 4.8862091 5.3937854 4.5216487 4.8350997 5.0633025 5.0396848 4.8294821 5.3612679 4.2792499 4.7459804 4.9192853 4.0666669 4.9130207 4.6246896 4.6130702 4.9153993 4.2461786 4.3500668 4.7646516 4.5080758 4.3466240 4.3429288 4.8138880 4.7652588 4.6091817 4.1984875 4.8467010 4.7157276 4.4392985 4.4663915 4.4112431 4.3256152 4.8550497 4.1220004 4.8820882 4.8609199 4.5673621 4.1758743 4.5072065 4.7474315 4.3201163 4.2837303 4.6982952 4.6703117 4.4255085 4.1349022 4.3909201 4.4776169 4.8079092 4.3979647 4.7744441 4.4799594 4.4675773 4.4200091 4.3231373 4.9767840 4.5840206 4.1981672 4.8466873 4.6045670 4.3549288 4.8520390 4.9324087 5.6963688 5.1329607 5.0651946 4.7105862 4.6124223 5.1912429 5.9935312 4.9443726 2.7612888 5.0966879 5.4457487 5.1467671 4.6318900 3.8603760 5.2810106 4.4762584 4.9137573 4.3861494 4.8652696 4.9830808 4.5358916 4.8441366 4.6134442 4.8262312 4.1103423 4.4756890 5.1608393 4.5951505 5.7486396 6.1593992 
E|gi|74673571|sp|Q4WVN4.1|NRPS8_ASPFU                                                                      3.0899958 2.8042280 2.7615765 3.0295851 1.9134757 1.6308389 0.0000000 1.5624693 2.4727488 1.5502022 1.5412246 1.5911962 2.7228884 1.6872684 2.4401462 1.4314828 2.4896866 1.5849471 1.6991941 2.4780322 1.7458359 2.2886648 1.6183948 2.6336399 1.6260420 3.0102804 2.3705076 2.9423421 2.3282760 2.2634620 3.0922868 2.3745953 3.1618691 2.6013211 2.4478951 2.4321122 2.3627961 2.4127172 2.5397636 3.0229040 2.6499326 2.4996525 2.5075262 2.5333153 2.5145156 2.3209728 2.6454560 3.3951751 5.2066027 5.1476226 5.3652357 4.6722376 4.6412497 4.8516443 4.4839674 4.3142690 5.1359739 5.1476641 5.0516229 5.1596382 4.5386600 4.8071027 4.2958035 4.1832921 4.6052827 4.2353505 4.7478842 4.6004463 3.9954891 4.8539086 5.2711957 4.7709675 4.9352548 4.5949448 4.7832526 4.5876169 4.8164845 4.6069833 4.4293618 4.9478965 4.7950631 4.4526530 4.5433204 4.2235525 4.6746165 4.6638767 4.8304462 4.3784662 4.7837030 4.1643814 4.8662832 5.1080201 4.2011604 5.1634958 4.7785253 4.4600224 4.9245569 4.4608905 4.4994557 4.9970876 5.2213517 4.4727263 5.1402853 4.8333651 3.9187352 5.0964925 3.8543433 4.8880515 4.5693822 4.6024691 4.6392482 4.7163005 4.1895458 4.5895956 4.8786787 4.5276197 4.8446316 4.9919221 4.2338420 4.8918218 5.2256803 4.4317252 4.9523195 5.4790714 4.5073231 4.8154304 4.7785780 4.8376059 4.6987084 4.5639503 4.0881843 4.4916946 4.5275341 4.4892146 4.8429874 4.8959366 4.5630877 4.4788697 4.5316169 4.3988355 4.9683947 3.9982922 4.3793305 4.5250371 4.5147473 4.7019039 5.0070346 4.6579751 4.6657012 4.2237917 4.9070146 4.9416590 5.1586148 4.6860470 4.8206890 4.4976692 4.3594000 4.7368642 4.0769090 4.5404304 4.3053446 5.1031682 4.4127636 4.5037349 4.9093376 5.5458304 5.0851125 4.9518166 5.1190739 4.8827229 5.1592792 4.2775595 4.5720299 5.0862296 4.5926353 5.7058037 4.2896112 5.0518310 5.5784918 4.0602365 4.5210342 4.8514393 4.6939055 4.1784435 4.5751225 4.8350129 4.4011964 4.1480962 4.2515643 4.2827343 4.4717790 4.8081707 4.6213838 4.9717233 4.8340494 4.4056722 4.6162365 4.5781818 4.0465945 4.7163063 4.6585545 4.2913692 4.4080640 4.0124845 5.0484278 4.0690625 4.5001398 4.2996978 4.9063560 4.6056820 4.7064493 4.3906950 5.0039222 4.6117759 4.8771748 3.9339897 4.2952796 4.4582096 4.5797571 4.2425699 4.7573884 4.1337641 3.9330749 4.4183392 4.9437987 4.9016425 4.8123538 4.1605030 4.5352618 4.1007380 4.3300913 4.1869222 4.7670778 5.0559661 4.7801355 4.8584533 5.0461001 4.6315061 5.0852270 4.9493265 5.1800525 4.5830640 5.5699958 4.5634046 5.3787339 5.4693793 5.5310187 5.5226418 5.5301376 4.3515229 4.6087143 3.9253145 4.5729772 4.6175523 4.9365543 5.4452289 5.1441718 5.0006024 4.6077378 5.5094517 4.3921828 4.7858952 4.9498023 4.6136251 4.1737824 4.1386031 4.3768395 4.0601597 4.2769847 4.0113428 4.4126693 4.3213157 4.5035698 5.4329241 3.7818524 3.8653933 4.0047610 4.4075903 3.9012842 3.4275947 4.1722690 3.7686462 4.1429648 4.0534493 5.0982230 3.9089826 4.0565858 4.0099260 4.3348264 4.0012115 4.6696136 4.2620730 4.4618364 4.1412384 3.7111443 4.3187022 4.1967136 4.2688591 4.8838417 3.8179225 3.8569405 4.4292193 4.0575074 4.8229607 3.8742728 4.0718130 4.3572075 4.6934936 4.1403428 3.7920742 4.3192353 4.1839322 4.2574257 4.0700500 4.2102418 4.3670427 4.4012309 4.3011961 3.9353217 4.4938793 4.2030927 4.0356499 3.4491892 3.8974212 4.0316365 3.9139533 4.6103160 4.5735611 3.9761041 3.7670009 4.5952743 3.9320247 4.0565565 3.9197290 4.3366463 4.2005771 3.9006092 3.7640509 4.4043798 4.0424661 4.3240704 3.9785738 3.8472799 3.4720653 4.3044007 4.3191094 4.0888609 4.3769711 3.9096629 4.1433046 4.0238698 4.1013239 4.6196570 4.2359195 4.1250818 4.3847325 4.1600753 3.8610142 4.3206989 4.4001492 4.8200125 4.2026825 4.1087021 4.4313998 3.5124511 4.0551760 4.2735018 4.3544254 4.4952721 4.3150040 3.8696116 4.0533261 3.9944236 4.3332762 3.9787025 4.1412687 3.9337546 4.1177866 4.4109552 4.1491795 3.8347491 4.6393629 4.1546869 4.1078710 3.8324107 3.8383720 3.8638912 4.6236575 4.5874529 4.0332521 4.7695875 3.8271472 4.1041930 3.7759198 4.3807886 4.0080408 3.7368123 4.0911773 3.7368559 4.2749593 4.0408356 4.4264246 3.6486854 4.0806076 4.1224461 3.9187402 3.9186427 4.0846842 3.9690008 4.3302266 4.5394807 4.1892640 4.0393061 4.3910667 3.6968081 4.3496974 3.6424503 3.7390132 3.9035546 4.2195014 4.1074223 3.9977996 3.7406134 4.1018934 4.6506903 3.7796256 3.9697868 3.8577530 3.2650941 4.4790533 4.1847596 4.2965200 4.0082583 3.6249003 3.6769811 3.9119017 3.7193319 4.3462000 3.9262686 3.8709280 4.0267953 4.2392468 4.0960704 4.4642850 4.5148860 3.9787795 3.8648481 4.0701972 4.5492787 4.3310322 4.1392558 3.9124398 4.1163578 4.3605760 4.0634864 4.0442230 4.2301355 3.9178867 3.8628058 4.3269724 4.2202440 4.2391845 4.2455844 4.9669970 4.8199425 4.8069101 4.5107616 5.0411494 4.9187966 5.1376903 4.8551377 3.8264842 4.4463912 5.1928287 4.0734012 5.0192616 4.6854914 4.6166914 4.2786661 4.5201815 4.8016533 4.3038487 4.9961482 4.9461986 4.6126365 4.5585556 4.5475538 5.6756315 5.1331225 5.0867499 5.7040113 6.4129837 4.9903709 4.8970956 4.9149327 4.6556536 4.6532489 4.1849698 4.3938941 5.5319878 4.3041022 5.1500097 4.9553108 5.0368887 5.0690153 4.1684717 4.5429753 6.5051432 5.1670163 4.7108324 4.3429562 4.5248361 5.1515493 3.8862612 4.3281171 5.1577527 5.1694926 4.6166742 4.9609070 5.2598302 4.5674436 6.0798787 4.9626826 4.6714217 3.9358030 4.2271696 4.4623797 4.4094072 4.9406716 4.2498739 4.4500712 4.4551447 4.2733045 4.3162204 4.3498717 4.5036033 3.9378019 4.4654750 4.2863681 4.2520258 4.2085302 3.9217521 3.8512696 4.2957735 4.2960826 3.9481373 4.2301479 3.8164401 4.0817667 4.2105939 4.0392362 4.2821060 4.3503920 4.3042893 4.9550388 3.9896169 4.3691028 4.3151863 4.1121896 3.8248422 4.1901857 4.2161639 4.0416974 4.2145722 4.3012093 4.2020727 3.7891854 4.2005727 4.0021053 3.8449827 4.2397470 3.9641565 4.1738120 4.4212215 4.2951606 4.1754247 4.7213228 4.3646712 3.7914288 4.5140757 4.3974256 4.3272443 3.9829913 4.1756363 4.3816974 3.8347393 4.1373256 4.1407247 3.9664635 4.2050896 3.9656781 4.6069770 4.1474186 3.8783744 4.2693738 4.0010496 4.2839278 3.8894488 3.7758698 4.3089630 3.8639364 4.0622447 3.8321316 4.1275370 4.2977488 4.0693583 4.8107765 4.0918523 3.8321719 4.3016455 4.2181544 4.3426297 3.9257278 4.1941380 4.7529471 3.9750840 3.7198595 4.0809957 4.1190078 3.8304912 3.7463884 4.3738390 4.1391858 4.0789838 4.0855686 3.8376360 4.7323448 3.9295364 4.1382204 3.8430760 4.1715690 3.9887194 3.9294285 4.0803907 3.7811161 4.2237882 4.3541603 4.3150524 3.7067183 3.9702593 4.7464698 4.4143686 4.0072874 4.2414248 4.2455257 4.2576992 4.6489193 4.7073885 3.9389544 3.9810709 3.8103226 4.0094669 4.2956055 4.0149065 4.0535642 3.8960512 3.9041903 4.1357956 4.0799284 4.3542210 4.3973272 4.3231494 4.0296013 4.4893470 4.5397770 3.8054897 3.7653230 4.6349303 4.1694220 4.8166233 3.9712182 4.2251461 4.1546463 3.6755189 4.2386886 4.4860856 3.6662783 3.7860505 3.8767909 4.5022371 4.0826487 3.7476487 4.5843391 3.9814877 4.7617154 4.3996558 3.8673377 4.4437188 4.1382220 3.7001439 4.2621565 4.1582122 4.1129310 4.3132255 3.7431771 4.0293220 3.9096628 4.1309059 3.7182219 4.0203707 4.2847471 4.2895887 4.0908972 4.1820941 3.9429914 4.2387890 4.1913623 4.0549190 4.1081650 3.8220113 4.4848954 5.2109957 3.9891681 4.0576165 4.7402982 4.2215016 5.0354356 4.0054680 4.2364041 4.1079066 4.1193411 4.7624232 4.0378486 4.1046942 4.1454850 4.3663366 4.0530008 4.5178046 4.2673225 4.7858331 4.2332095 3.8280832 4.7245166 4.7431825 4.2838860 4.0335237 4.2824353 4.2453246 4.2359004 4.0023362 3.7860532 3.9383829 4.0577486 3.7342838 4.5566560 4.1172010 4.2837712 4.9111760 3.7541285 4.1124445 4.7380376 4.3482407 3.8231581 5.1103262 4.7944079 4.2539300 4.4347437 4.1841698 4.0703834 4.3641506 3.8855473 4.2775151 4.0722361 3.8121952 3.9207939 4.3886839 4.2063850 4.0548999 4.0789186 4.2431141 4.4583992 4.0414952 3.9966093 4.6220366 4.1267321 4.3789852 3.9354820 4.0278916 4.3125927 3.5583297 3.8090467 3.8725139 4.3636963 4.1213244 4.8490388 4.2361021 4.0375627 4.1332956 4.2613348 4.2129932 3.8254922 4.0344341 4.2497035 4.4289801 4.2092023 3.8060603 4.3236003 4.4296914 5.0925751 4.2226032 3.7876458 4.2861752 3.9501106 3.7009673 4.1758616 3.9992445 3.8798922 4.7488801 4.5966454 4.3992441 4.0980639 4.2408784 4.2037976 4.5885273 4.2276506 4.1515186 4.1697852 4.7245247 3.9446230 4.1847940 4.0162461 4.4306357 4.5681449 4.8488163 4.0034048 3.7337285 3.9070019 4.1448446 4.3024098 4.7457271 4.2580531 3.9617500 3.9687657 3.8845883 4.6222088 3.9287105 4.6719276 3.8018423 5.0153508 4.5823993 4.1341565 3.8656916 4.0919929 4.2659102 4.6248181 4.3946301 4.5886057 4.0435774 5.1366993 4.1493456 5.3158919 6.9880527 6.2344599 6.3521950 6.6469171 6.9639193 7.0254691 6.3441005 7.2335379 5.4501268 8.1777669 7.4879460 7.1353370 7.1635758 7.3421028 5.9295288 7.1423922 5.8642022 6.9556022 7.1280852 6.1057612 6.9579700 5.8791712 6.8321650 6.8538448 7.6489242 6.4475464 6.7761096 6.8286796 5.7761598 6.7675982 6.1067450 6.7634686 8.9205379 7.2466641 7.9671693 7.1260006 8.1094118 6.3917000 7.1968820 6.1026157 5.9283945 7.2059538 6.0591360 8.4718615 6.5174146 8.4901648 7.6725212 5.9584582 7.9684811 7.3001106 5.9917873 5.9918258 5.4696612 5.5084688 7.3673929 7.6534289 4.9547086 5.9766597 5.1775239 5.7737261 5.3406957 6.1126366 7.1077283 7.0511139 5.8072580 5.1404244 5.6202116 5.1602260 5.0252248 5.6991233 6.1735381 7.4173106 5.8142353 6.5322344 6.6122760 6.7558000 6.6451211 7.1525173 6.3580727 6.5986425 6.6911697 5.4994968 6.5721439 5.1983506 6.5642639 5.9878592 6.9550520 5.8745705 7.9081539 6.3909949 5.1960825 4.2465679 4.3043877 2.6468128 2.6918778 5.0970471 5.5154605 4.7792359 4.6843695 3.9970322 4.7017431 4.7151743 4.0311344 4.3436478 4.9088314 3.9941164 3.9250417 4.0921127 4.2262350 3.7430630 4.3787092 4.2033095 4.3313212 4.0548796 4.3880164 4.2354524 3.8442482 4.3525093 4.2893757 4.9561967 4.2222163 4.4190944 3.9134489 3.9248729 4.3371090 4.0418500 3.7136570 4.2579681 4.7176619 4.4549476 4.2368309 4.8696978 4.3852959 5.2416746 5.0169872 5.0016396 4.3819054 4.7393048 4.0917512 4.0093999 4.0472900 3.8187950 4.1196206 4.4993014 4.4952384 3.8820471 4.2268610 3.9800821 4.4882691 4.1277770 3.5495805 4.2554683 4.2321089 3.8118604 3.9584817 4.3296900 4.1198659 4.5804793 3.9226276 3.9659590 4.6338335 3.7634936 3.6059928 4.2870221 3.8261940 3.8009218 4.3595656 4.0338360 3.5806003 4.1836365 4.2805310 3.9436261 4.0261524 4.2100719 3.8269440 3.7722342 3.6638813 4.4833956 3.8442183 4.7468151 3.7939666 4.0738897 3.8789053 4.2704956 3.9833585 4.0828590 4.0999130 3.8950637 4.0743710 4.5942651 4.0806257 4.0104342 4.5466862 4.2269385 4.0378997 3.7423455 3.8737203 3.7775580 3.8078905 4.2928484 4.5747546 4.3038715 3.8331676 3.9424351 3.9328692 4.0545331 4.3325315 4.6531528 4.6048271 4.8423238 4.3747276 4.3616806 4.6971726 4.1707226 4.3170353 4.1374815 4.1504050 4.2534366 4.1012601 3.9183091 5.0862339 4.3326261 2.6981630 3.9420102 4.5260014 4.6821631 4.0864791 4.0911113 4.3177677 4.1562712 4.2640600 3.8193812 5.0298426 4.5759215 4.3154862 4.3862113 3.9780992 4.3117150 4.0290231 3.8803302 3.9605834 4.0151021 4.8110298 4.7352644 
E|gi|1109550134|sp|A0A024F910.1|VLMS_LECSP                                                                 2.5556246 2.6197975 2.4890565 2.6687321 1.7893358 1.6054426 1.5624693 0.0000000 2.3952076 1.4081396 1.5710071 0.6916097 2.6321555 1.5851295 2.3384641 0.7248875 2.3135692 1.6384308 1.6493685 2.2574427 1.7042973 2.2266880 1.5841329 2.4078120 1.7799672 2.7706673 2.3372082 2.8406691 2.2954860 2.0813124 3.0884709 2.3266432 3.0904722 2.6683487 2.5335356 2.3358955 2.4817181 2.2435847 2.4683348 2.7356870 2.7185601 2.5238589 2.5453575 2.7331811 2.4157610 2.3988203 2.4630424 3.7295863 5.1045064 4.8582711 3.9867213 4.9464868 4.3135216 4.1130501 5.2430863 4.5115681 5.3948304 4.5194821 4.7901472 4.8799599 4.5836495 4.4918461 4.0605470 4.5534682 4.5102994 4.4229406 4.8614036 4.1337707 4.2147256 4.8066585 4.4327241 4.7774680 4.5851223 4.7361646 4.7847785 5.0272860 4.6690359 4.9615515 5.1048959 4.8066265 5.6623175 4.7260894 4.7381527 4.3484888 4.6996808 4.1984157 5.3051280 4.2204004 5.0409758 4.5001794 4.7327866 4.9945588 4.2446774 5.0702295 4.6598339 4.3950621 4.1772038 4.7330884 4.2577158 4.4699818 4.8265012 4.6186543 4.4362036 5.1589241 4.0387926 4.8094939 3.9608990 4.9650719 4.4690794 4.4162464 4.1359136 4.6348857 3.9927096 4.9976882 5.6422907 4.4004095 4.7108637 4.7801475 4.3187298 4.8001082 4.7733815 4.5757912 5.2753577 4.6153539 4.5849800 4.5509923 4.7927447 4.5062906 4.4204628 4.2215907 4.6109077 4.7096705 5.1509449 4.9996206 5.0281125 4.9178084 4.8112691 4.7062094 4.3651352 4.0174978 4.8715877 3.7471183 4.6520201 4.6927376 3.9170088 4.3731286 5.2574461 4.5598885 4.8120845 4.6346090 4.9385061 4.6664669 4.2260079 4.4398698 4.1691422 4.1623004 4.7334269 4.2803991 4.1708140 3.9544228 4.1247957 4.6592620 4.2145539 4.4728224 3.9577168 4.7322440 5.0689319 4.8341176 5.0609099 4.3240290 4.9535508 4.3995129 4.5866236 5.3528588 5.2024422 5.1180944 4.2037042 5.0694918 5.3588807 4.0079368 4.6686749 4.5902389 4.2589815 4.3792045 4.1932483 4.7967344 4.1763248 4.0830288 4.3332286 4.0478439 4.0302112 4.2724035 4.1318994 4.7037712 4.8117214 4.2792921 4.2003422 3.9913039 4.0276841 4.2332951 4.7035444 4.2089784 3.8980997 4.5841949 4.0865027 4.2330575 4.1130718 4.1954755 4.6577256 4.5273708 4.6680300 4.5188123 4.8606686 4.1645313 4.6773920 3.6215623 4.1845092 4.2577006 4.1478801 4.0964973 3.9711176 3.7449164 3.6565304 4.6576937 4.3334824 4.8974836 4.5624177 4.6103331 3.8978476 3.6792778 3.8600497 3.8802900 4.3161818 4.6523264 4.4004533 4.4557728 4.9390702 4.4197309 5.6567527 4.5217736 4.8611123 4.1027012 5.0861208 4.2743003 4.7317513 4.8610202 5.2898087 5.1625966 5.0387433 4.1402121 4.4222374 4.4391886 4.6081439 4.5036326 4.4179872 5.0865153 4.8628126 4.5446659 4.4491378 4.4125015 4.9354301 4.5539722 4.5275299 4.6941725 4.7638617 4.4637052 4.3667089 3.8588379 4.3416182 4.2040574 4.6878181 4.6462894 4.6608976 4.5154873 4.2550762 4.3170583 4.2369247 4.1565746 4.6490638 3.5499142 4.4799774 4.0206578 4.0575688 4.7462347 4.8839994 4.4046613 4.6103397 4.1268832 4.0021713 4.0014819 4.5358654 4.3413282 4.5019868 4.1409282 4.2244595 4.0525890 4.1245231 3.7085416 4.6349237 4.6263767 3.8972856 4.3830847 4.3897707 4.3307101 4.4628001 4.0136162 4.4367921 4.8376679 4.4435050 3.9233602 4.0206560 4.1015001 3.7289989 3.5518087 4.4131613 4.7170438 3.6565876 4.4845840 4.3821999 4.3889393 4.4851491 4.1948562 3.7250062 4.0495741 4.1822912 3.9484207 4.6086185 4.1474339 3.8088502 4.2709171 4.4671836 4.2144875 3.5966515 4.0895900 3.6203123 4.0596862 4.0943586 4.2284408 3.9370976 4.1628974 4.2056732 3.5253533 3.7718130 3.5353794 4.4147209 3.9725023 3.9662295 4.1899738 4.0131450 4.6229388 4.3707361 3.9471831 4.2588193 4.1420149 4.3446127 3.9416854 4.2963716 4.2464563 3.7263168 4.3670852 4.6271639 4.0947233 4.3290143 4.4620568 3.4868680 3.8057507 4.4694585 4.3211663 4.0023762 3.8874890 4.0340450 4.4899488 3.8578414 4.2274961 3.7210009 3.6477775 3.9714996 3.8987900 4.4886114 4.2721264 4.0644151 4.4119904 4.0245055 4.0720403 3.8984238 4.0138406 3.4270096 5.0803830 4.2884407 4.5704454 4.5129243 3.6106331 4.2332348 3.8516546 4.2686761 4.3710377 3.9017362 4.2369362 3.5526353 4.0350335 3.7767085 4.5327681 3.8339072 4.3203865 4.5756270 3.8797711 3.8789635 3.8920862 3.8662446 3.8442812 4.5288364 4.1524909 3.9627126 4.9737405 3.8627744 4.0039218 3.6606550 4.1323439 3.9692847 3.7863184 3.8583361 3.6894299 3.3983351 4.2004194 4.7365797 3.9346103 4.5174737 4.1290118 3.8153907 4.9259068 3.6829145 3.7535983 4.1417731 3.7661169 4.0643323 3.9573895 4.1085172 4.1707652 3.7378219 3.7901825 4.3100723 4.4454785 4.1536517 4.0862236 4.0666989 3.7229982 4.1834436 3.8951140 3.8647647 4.3694597 4.0749629 4.1578123 3.9460358 4.6106484 4.3987870 3.9491872 4.4573489 4.5550450 4.0043822 4.4021445 4.2372971 4.1961949 3.9581293 4.5053075 4.4472541 4.8384960 5.0284045 4.7848427 4.6570065 4.3784299 4.9412204 4.0861696 4.6235863 5.0014173 4.1116499 4.5708674 4.7022916 4.5759250 4.7680278 4.7194395 4.7826316 4.2995759 4.5237808 4.9593744 4.7544043 4.3793152 4.8152983 5.8125716 4.8948233 4.5306310 5.2469236 5.5181566 4.1310798 4.7246155 4.2322310 4.5566837 4.4803233 4.5297288 4.4551044 4.7722413 4.6722474 4.5766605 4.6169523 4.5489974 5.1176911 3.7469172 4.2610606 5.8843391 4.5546356 4.3083220 4.3334731 4.4609476 4.6639755 4.1547138 4.5127255 4.5969857 4.8121925 4.7407034 4.2101112 4.5755064 4.2595730 4.8871043 4.7763604 4.6225699 3.8045196 4.4930491 4.8244069 4.2506451 4.4179773 4.2043164 4.0860541 4.1468648 4.0399013 4.1522547 4.0223427 4.2954032 3.9051018 4.5727967 4.1079202 4.4851506 4.0667266 4.1763930 3.9565900 3.9783626 4.6628688 4.0388557 4.0238784 3.6983022 4.2013574 3.6656331 3.6451932 4.4762991 4.0656618 4.5272651 4.1639583 3.8178030 4.4084014 4.3018814 4.3181868 4.0313110 4.2537759 4.2222746 3.8677377 3.9251374 4.6606803 4.3581886 4.0047106 4.2935586 4.2428999 3.7841412 4.3833049 4.3534407 4.2716372 4.7586492 4.3257858 3.6705572 4.6406099 4.6532153 3.9571289 4.9105094 4.1463363 3.9534803 3.6662289 4.1948054 4.3179232 4.0980182 4.2615707 4.2891591 4.2541999 4.1348123 4.1168809 4.3509723 4.3242413 3.9568714 3.8869260 4.2170624 4.7986620 3.8915210 4.0051479 4.5717895 4.1634237 3.7328041 4.2655714 3.9764052 4.4244733 4.0180058 4.2984581 4.1193642 4.2301369 4.8494667 4.1014111 4.6894018 4.2428157 3.9828047 4.3663753 4.3091182 4.0579938 4.2969049 3.6540985 3.8800994 4.2560411 4.4636947 4.0093509 4.2659780 4.0322815 4.1833826 4.7737461 4.0359363 4.3445415 3.6366636 4.1652338 3.8696599 3.9406432 3.7343443 4.0132266 3.7999375 3.9211079 3.9251935 4.0122106 4.1033016 4.7271871 4.2412354 3.7186697 4.5230979 4.3566780 4.4979006 4.8660257 4.4276126 3.7348677 4.2003373 4.0116034 4.1759697 4.1509420 4.0909345 3.9837339 4.4094081 3.8674474 4.4068996 4.0069105 4.2412774 4.4393834 4.1742124 4.0021014 4.5800982 4.7635051 3.9114471 4.3252326 4.4395751 4.3073807 4.9954585 4.2181493 4.4309065 4.4252523 4.2393000 3.9256036 4.3827250 4.1674631 3.6926690 4.0653943 4.4338052 3.7852087 3.8107293 5.0325369 4.1999859 4.7201298 4.2705107 3.8460103 3.8627105 4.0074143 3.9138439 3.9737453 4.3973210 4.3791795 4.4529023 3.8593838 4.1278903 4.1094227 4.0140287 3.9043528 4.0988673 3.9005175 4.0701210 4.4417730 4.6083971 4.1846733 4.6367694 3.8547486 4.3421747 4.0519694 4.0450602 3.9325768 4.2137406 3.5937889 4.3002710 4.5074695 4.2181249 4.7231951 4.2062377 4.2689797 4.2449345 4.6605662 4.2402135 3.8162782 4.3736207 4.6360580 4.3691170 4.2157223 4.4951808 4.1609090 4.7756137 4.4679850 4.1156951 4.2848408 4.7625502 4.2525252 4.2138709 4.4636759 4.0243742 4.0360284 4.3503475 4.2358136 4.3604663 4.2224076 4.0190941 4.9215183 4.0883248 4.4759217 5.3125130 4.1425790 4.1479179 4.4447934 4.6727724 4.1267677 4.2360789 5.0985136 4.3351084 4.6970367 4.3886120 4.1805421 4.3920890 4.0467064 3.9102425 3.8774119 4.0010103 4.0430881 3.9492158 4.2301869 4.3332038 4.2223767 4.5740673 4.6133252 4.7217911 4.4870993 4.7520111 3.9616037 4.0576023 3.9017749 3.9743401 4.1960146 4.0053644 4.2741095 4.1027876 4.5302339 4.0659217 4.8365036 4.2631410 4.3731189 4.4403500 4.4924896 4.6359059 4.2286095 4.6612223 4.3793815 4.3844961 4.3519074 3.4955233 4.1485823 3.9491592 5.2907822 4.2701587 4.1705921 4.3861118 4.2789658 4.1562850 4.7067668 4.5256396 3.7488039 4.7637466 4.6257864 4.3481582 4.1381491 3.9981859 4.1683831 4.2785282 4.1357489 4.1017739 4.3342139 4.8483926 4.1377419 4.2452556 4.8329931 4.4739747 4.5415824 5.0693013 4.9632214 4.1586753 4.1232285 5.0438620 4.5359056 4.9076688 4.0216466 4.1624610 3.8469762 4.1482973 4.2745898 4.5419585 4.2705456 4.0183826 4.6399076 4.5768705 4.0751556 3.7322063 4.3516542 4.2748155 4.3283387 4.3189166 4.7377444 3.6809072 4.6885195 4.1198002 5.2297692 6.2147966 6.5553661 6.1955613 6.4969327 6.5791758 5.5994732 5.5497481 6.2338089 6.5315084 6.2653919 7.2577966 6.8111477 5.8829415 8.1113489 6.0265028 7.6511382 5.6172854 6.5783734 6.6160653 6.0440468 5.2341646 6.1729367 6.2391222 6.7183490 5.9384230 5.7912340 5.3182618 5.7859900 5.4589896 6.7167254 6.0286485 6.6255534 7.6716146 6.7715517 6.6305926 6.9564839 7.3589747 7.5463755 7.1556341 5.3159822 5.1466414 5.7811170 5.6189548 6.6109589 6.5270113 6.8821573 5.7230664 5.6438184 6.2501993 6.8785445 5.7971178 5.4766919 5.5299114 5.1819844 6.7096440 5.6749798 4.9802696 5.7609295 5.0863850 5.7807654 5.2355170 4.7476110 5.8810214 5.6328906 5.5280987 5.3595983 5.1035427 5.0889338 4.4974092 4.5459522 5.4565581 5.4049819 5.6146339 5.0399773 5.9510851 5.9402364 6.1431218 6.0757063 5.3878379 5.5174148 5.5454262 4.3673817 5.3379737 5.3466078 5.5299524 5.4602398 5.4371518 5.4560959 6.0968392 5.7620637 4.1970703 4.4507675 4.1312974 2.5079009 2.5794073 4.9486391 4.7532812 4.5207308 4.4333720 4.2389671 4.7314750 4.3219284 3.8294238 4.2219493 4.5552071 3.9890095 4.2497119 4.2781289 4.2592307 4.4485887 4.2857893 4.0315006 4.0334288 3.8769555 4.4517621 4.2976648 4.4085430 3.9629462 4.2275602 4.0574398 4.0761690 4.5910489 3.8744375 4.2121651 4.4999904 4.0344992 3.9351717 4.2125204 4.5045268 4.6595264 4.0749813 4.5385693 4.3108452 4.8809601 5.2275043 4.8359333 4.8604907 4.9495107 4.3710678 4.0041612 3.8285719 3.6575517 4.3616971 4.2045604 4.9909060 4.5987503 4.3750889 4.6203114 4.1906696 4.1835469 4.3677435 4.3685620 4.1264037 3.8153779 4.5852061 4.2143331 4.5864914 4.4579338 4.5897967 3.8193227 4.0200429 3.8137458 3.7343930 4.6173754 4.3483486 4.3983813 4.2599928 4.2626133 3.5463820 4.2643781 3.9105359 3.8987994 3.7966553 4.4645236 3.5964775 4.0693807 4.1888175 4.5713053 4.9268660 4.1230317 4.0486983 4.1321502 3.8993691 4.3183238 3.7912279 4.7536991 4.7230038 4.1211375 4.1426755 4.1872831 4.1429251 4.1027234 3.9393964 4.5307086 4.6971861 3.5793680 4.1646643 3.9835782 3.6997244 4.2243136 4.1642817 4.3037574 4.5706761 4.1211021 4.0111479 3.7350562 4.6994347 4.3391014 4.3076763 4.4671588 4.9477808 4.2767817 4.8931116 4.2214085 4.6668141 4.2672033 4.1245873 3.8544859 3.8075589 3.9077508 4.5351536 4.0747303 2.3865116 4.4636348 4.6521391 5.1765786 4.0372208 3.9857573 4.1536113 4.4131725 4.2678141 3.9762848 5.0078913 4.7482156 3.9904836 4.3180513 4.3374382 4.0750288 4.1077944 4.0787831 4.4066938 4.1034647 4.6959223 5.0126308 
E|gi|339717357|pdb|2XHG|A                                                                                  2.1629041 2.0262984 2.2411882 2.2802536 3.0023780 2.5539615 2.4727488 2.3952076 0.0000000 2.2905292 2.6272947 2.5301110 1.3129862 2.6385136 1.4874827 2.4008308 1.4367179 2.3105478 2.5799571 1.5394930 2.5336684 1.4862007 2.3754677 0.9296500 2.7470299 2.5004714 1.6597831 2.2627146 1.6645287 1.3927776 2.4443344 1.3626628 2.4579247 1.2414551 1.2350829 1.6818011 1.5746930 1.5352428 1.1551767 2.4020036 1.1312042 1.1280848 1.0255829 1.2431262 1.5356200 1.0976864 1.3456384 2.8528256 4.5247672 4.4300000 4.3092811 4.0178283 4.1023073 4.1614683 4.7967496 4.4188166 4.9718956 4.3363073 4.2710444 4.5906886 4.2923160 4.1096851 4.2065447 4.1029751 4.1312244 4.4883336 4.1798933 4.3562316 3.7405660 3.9502638 3.9355233 4.9606404 4.5333640 4.8278262 4.1071360 4.2398609 4.0731255 4.7990841 4.3698370 4.3495423 4.3507614 4.2214516 4.5782226 4.7684321 4.3050424 4.0378316 4.7086810 3.7756578 4.5213650 4.0244820 4.5706216 4.3322524 3.7211661 4.4188932 4.1674483 3.8147356 3.8901281 4.3571621 4.1676240 4.1532427 4.5088902 4.2921615 4.4213034 4.3604027 4.1559519 4.5978550 3.8309904 4.5432182 4.0300337 4.4327309 4.5952362 4.5284665 3.7980292 4.4481453 4.5054153 4.6801259 4.5185674 4.4171607 4.3213763 4.5352997 4.3076579 4.7364167 4.5541108 4.8951806 4.2788336 4.0636961 4.5276686 4.4158429 4.0089305 4.1217232 4.2902549 4.8942037 4.3709549 4.3582965 4.3653639 4.6220211 4.3402810 4.6064968 4.3039592 4.5336382 4.2368478 4.2842574 4.3750425 4.2599109 3.4708860 4.1209664 4.5977689 3.8471688 4.7055954 4.0336904 4.4020683 3.8586239 4.5132083 4.2981628 4.4520271 4.4642928 4.2930088 4.3462325 3.3484429 4.0260037 3.4590356 4.1302540 4.3465100 4.5793524 4.7460041 4.8112842 4.7322676 4.8823963 4.1787504 4.1683970 4.0684923 4.2380599 4.1491994 4.6314862 4.1577725 4.6153255 3.8153307 4.6391054 4.9569614 4.2527829 4.5482973 4.5453237 4.4825173 4.6864436 4.8134522 4.7265510 4.5179508 4.4308108 4.0614258 3.9433332 4.6827118 4.4660947 4.6388869 4.9156862 5.1283938 4.5268293 4.1706773 4.6172627 3.8745607 4.2078260 5.0972024 4.0345335 4.0522635 3.9941032 4.6633774 3.5509619 3.8710341 4.4079546 5.1549978 4.5135253 4.2573086 4.7338486 4.6534002 4.1330941 5.5791517 4.3724572 5.1312347 4.4049937 4.7958526 4.3368357 4.4114249 4.3935210 4.0429780 4.7951953 4.4011799 4.9346142 4.8427454 3.8399743 4.3419859 3.9842788 4.4729263 3.9075113 4.8222349 4.2796778 4.1853102 3.8365409 3.8724843 3.7076063 4.2870939 3.9221857 4.8191385 4.0655473 3.9613511 4.1767816 4.9610893 4.2821669 4.8955000 5.0678155 4.8852502 3.7879168 4.5588588 4.6164366 4.4071051 3.9906956 4.4479312 5.4957325 5.1040737 4.2237789 4.0089359 5.0744440 4.1206831 3.8380566 4.3241090 4.1025992 3.6171902 3.6770815 3.8265135 3.5467067 3.6857724 3.2905606 3.9699293 4.2231785 3.9091991 4.6251585 3.7961530 4.2079072 4.1046032 3.5251981 4.3460115 3.6260891 3.8039348 3.6989919 3.6329677 4.1356178 4.2468570 3.8262919 3.9732699 4.5630053 3.9451524 4.2094834 4.1258618 4.1750719 3.8828976 3.2539121 3.6617547 3.6645974 4.0137961 3.9431668 4.4533013 3.7065077 3.7483821 4.0409821 3.8836227 3.9291749 4.1866877 4.2322046 4.2303405 3.6233197 3.3626158 3.5077090 3.6300435 3.8061425 3.9067658 3.8284644 3.7949040 3.7118607 3.6015192 3.5574822 3.9236764 3.5768838 3.6252650 3.8581655 3.5440411 3.5227378 3.2632819 3.3547227 3.9665402 3.9156649 3.6118008 3.8341425 3.8399427 3.8788591 3.5673708 3.5306649 3.4446976 3.4114678 4.1118308 3.8690674 3.5618810 3.5393890 3.7562830 3.7287964 3.6317672 3.6364329 3.5369525 3.8225385 3.6573849 3.5710983 3.5316624 3.7560524 3.6605536 4.0118757 4.3968843 3.8636901 3.8780223 3.3785675 3.8511868 4.2203660 3.6785658 3.5731634 3.9359979 3.3535741 3.7600588 3.9768261 3.6004914 3.5850016 4.1142600 3.2332518 3.8322815 4.0285338 4.0196474 3.4531092 3.9828307 3.5212568 3.6343057 3.5715380 3.7679115 3.7785803 3.7435816 3.7942474 3.4321034 4.0411376 3.9612312 3.6853972 3.0844981 3.4386650 3.7149307 3.8891449 4.1759203 3.7477461 3.8693202 3.6954455 3.7166042 3.9701155 3.9269862 3.8171372 3.5117368 3.3891112 3.7908845 3.7942541 3.7953726 4.2878173 3.5699937 3.6355377 3.7867835 3.5683030 3.6151188 4.1221834 3.3654970 3.6748443 3.6564044 3.6424491 3.6686029 3.9108511 3.9972638 3.9238390 3.2623299 3.6616720 3.3555086 3.4799870 3.6730472 3.3208595 2.9906264 3.6761699 3.7892467 3.7289119 3.9291127 3.1628973 3.7629201 4.3674616 3.3735220 3.8321906 4.0707795 3.6871237 3.7558734 3.4858964 3.6987401 3.3531108 3.5369228 3.6007239 3.8564514 3.6934181 3.8070498 3.7046877 4.1453031 3.8872049 3.3551785 3.8241782 3.7755337 3.8419798 3.5260019 3.6916197 3.3565845 3.5615687 3.9439546 3.4980852 3.9623988 3.3908594 3.6574050 3.3659732 3.5263000 3.9126838 3.7851874 4.6256603 4.4286393 4.3599436 4.3982956 4.2148271 3.8561985 4.4533155 4.2244754 3.8837706 4.3483105 4.2040869 3.7106387 4.2852113 4.4735239 4.4504612 4.1119772 4.6598564 4.7010103 4.0058002 4.4675670 4.1554830 4.4052553 4.4860064 4.4900476 4.8949989 5.2559981 4.6752162 5.5313542 5.4519034 4.2180037 4.3960036 4.0570224 3.7972018 4.6381384 4.0884292 4.1583493 4.6381272 4.6930584 4.0934372 4.1582326 4.0838631 4.6464738 3.8174887 4.3471064 6.2677527 4.4973522 3.7833434 3.9880519 4.1761538 4.4958654 3.6818077 3.9248809 4.2328506 4.5660861 4.5417623 3.7516038 4.2750734 4.5187780 3.9593833 4.1228932 4.7136283 4.4889991 4.1630858 5.3299233 4.2447051 4.0875036 4.2541211 4.6570819 4.4188425 4.6487525 4.2432919 4.3245003 5.4129244 4.2441079 4.5956344 4.0349472 4.3425708 4.6458273 4.4099840 4.6995744 3.8079649 4.1680754 4.1496475 4.1334943 4.0530668 4.6984083 4.3237732 4.3941375 4.5945780 4.2459564 4.2961892 4.7660766 4.2888447 4.0619498 5.0917845 4.2239904 4.6751213 4.2442168 4.5369742 4.1540208 4.5611315 3.9724064 4.1461771 4.3806424 4.5916541 4.5444523 4.0499667 4.0796677 4.0942342 4.9960767 4.6113914 4.8448316 4.5881317 5.0742204 4.4674443 4.6720557 5.1093956 4.4294971 4.2630255 4.3736745 3.9599124 4.0737530 4.1588988 4.2983461 4.7984812 4.6495162 4.0381528 4.2441341 4.9631610 4.8951277 4.1613502 4.9518428 4.7297467 4.3389325 4.1237511 4.0701980 4.7229857 4.7649157 4.9143667 4.5634807 4.3908282 4.3947853 4.2588884 4.6472342 4.5460230 4.0572002 4.0766553 4.4016511 4.6658376 4.1134567 4.1955302 4.3872709 4.9679627 4.3453329 4.0641551 4.4135411 4.3645818 5.0356141 4.4687207 4.7198094 4.3392489 4.2646052 4.2526332 4.8324242 3.9601252 4.5725341 4.3855789 3.9796249 4.0282342 4.1140655 4.3154823 4.3395658 4.2781883 4.7086698 4.1830505 4.3891441 4.2704848 4.6417935 4.2653922 3.9650687 4.5133266 4.6576372 4.6189984 4.4585241 4.1199788 4.0868727 4.3963758 3.9862197 4.5786923 4.0650797 4.2261897 3.7976857 4.9790375 4.5235756 4.0787160 4.3688598 4.8058925 4.3403140 4.2977896 4.7283863 4.3954726 4.2022421 4.0330993 4.0719267 4.2865839 4.5301094 5.1092317 4.0796416 4.8215365 3.6660713 3.9090651 4.1372033 4.6056506 4.7161867 3.6230989 3.6168535 4.8024757 4.2905083 3.8879999 4.7675468 4.4801711 4.9405889 3.9384398 4.7756447 4.5261905 4.2826875 4.5553510 4.1827662 4.3030303 4.4946647 4.5562694 4.5169156 3.9116612 4.4409000 4.5759165 4.3865295 4.1529989 4.2104660 4.4553413 4.3707964 4.2020463 3.9007271 3.4697412 3.6026731 3.6413910 3.5554509 4.4693419 3.9366871 3.7578448 3.7215242 4.5244139 4.6361032 3.8110166 4.0250658 3.8398835 4.3098856 3.2554018 3.7279578 3.9501363 3.3081910 3.7527275 3.8507669 3.9588132 3.7315849 3.4481378 3.5228511 4.2326728 3.5324170 3.8330367 3.6436651 4.3349071 3.4064905 4.6226067 3.7861819 4.6226956 3.2082391 3.4449832 3.3919751 3.6171301 3.6661497 4.8066348 4.8959451 4.6988900 3.5421294 5.2506006 3.8650765 3.7813524 3.5874252 3.5544163 3.7269452 3.9707004 4.0433619 3.6647934 3.9881548 4.6446189 3.7969563 4.8526980 3.7537320 4.3742894 3.7996665 3.6876907 3.9783358 3.5861144 3.6270936 4.1001546 3.6064617 4.8276049 4.3741811 4.6923620 4.0170242 3.6619763 3.9522059 3.5360111 4.4028899 4.4465096 4.1527561 4.5421751 3.5784992 3.5338767 3.8384201 4.7381723 4.2695972 4.3889456 3.7930992 3.9031241 3.7407615 5.3155412 3.7842128 4.1267676 3.7498022 3.5942136 4.0661363 4.0869326 3.5005294 4.5346427 4.8331489 4.7877101 3.7672175 3.4244321 3.6451562 4.3920579 4.0474359 3.7843420 3.9159942 3.7411750 4.7715804 3.7566016 3.8680321 3.6502668 4.5777706 3.6682839 3.8694244 3.7175614 4.0409466 4.0860316 3.8638995 3.8708370 3.7989921 3.5815684 3.5815160 4.5092551 4.1031467 3.6853030 3.7120177 3.7028436 4.3693126 4.6370825 3.5150685 3.5192385 4.4359912 3.9402514 3.5836519 3.8155919 3.4635508 3.7298132 4.6166587 3.8855651 3.5707200 3.9831386 3.8787178 3.1861557 3.5600100 3.5306619 3.9027522 3.5659129 4.2402455 3.7363357 5.1232843 6.3448463 5.9051424 5.3993871 6.6545102 5.2860453 5.8086520 5.5921265 6.4705205 6.0686796 6.6045735 6.9578577 5.4292373 7.3650583 6.1605098 6.6453746 6.9625848 4.7912732 5.7056561 5.1393742 5.8376203 5.3659910 6.3414479 6.4081428 6.8968191 6.9380392 4.9439628 6.8045311 5.2484860 4.8723812 6.0077384 5.7413391 4.6927322 6.8624677 5.4915749 6.8433991 5.5628513 6.5324749 6.3833299 6.7019493 4.9889568 4.5649442 6.2122761 5.2088223 5.8040275 6.3390151 5.4743531 5.3686311 5.6406693 6.8854177 6.7556542 5.7690409 5.8951772 5.1353904 4.8462276 5.9274638 5.0015515 5.2119898 4.9257815 4.9807509 5.0681147 5.4447286 4.9443775 5.1094632 5.5804007 6.0443510 5.5220918 4.3153955 5.0955396 4.9200687 4.6960770 5.1942229 4.8067567 5.1903687 4.8084687 4.8777253 5.1373024 4.7489358 5.3985890 5.2894649 6.0796100 5.9178771 5.0532289 5.5467419 6.1793886 5.5907618 5.0320005 5.3586347 4.8535911 6.6169991 5.1940516 4.6273900 4.3663011 3.8267193 0.8473784 0.6011593 4.5423203 4.5463755 3.9246625 4.0479952 3.8791044 4.3685155 4.2419930 4.2157031 4.1315018 4.4922116 3.7033366 3.6335781 3.5833628 3.6803184 3.9677985 4.0555050 4.5784380 4.2857372 3.5153897 3.8104481 3.6035611 3.4157342 3.5089796 3.4527036 3.7028257 3.7786156 3.9728400 3.6067264 3.8418111 3.4984204 4.2729091 3.5228830 3.6086144 4.2066778 4.2055443 3.9861111 4.4953390 4.1884009 4.4971550 4.7194554 4.6262211 4.6412002 4.9209146 3.5908855 4.0073084 3.7348854 3.6669638 3.8250612 3.5642230 3.8206997 3.8969275 3.9776492 3.7591690 3.6955603 3.7801827 3.6390079 4.2680674 4.8064166 4.3433611 4.3468490 4.2142427 4.3294208 3.9918742 3.7733814 3.8220134 4.1117398 3.8246273 3.3402413 3.8757696 3.8163319 3.5282881 3.7744837 3.6649400 3.2066236 3.7319708 3.5739312 3.6700381 3.8651168 3.7865350 3.6035515 3.5886294 3.4643455 3.8128400 3.6225193 3.7132722 3.6592524 3.5935153 3.6226891 3.9463241 3.4982982 3.8157112 3.8336135 3.6748198 3.8600986 3.7052909 3.6223012 3.6748646 3.8508545 3.5939616 3.9195925 3.5650134 3.7622964 3.6489721 3.7647069 3.7112940 3.6871948 3.7637217 3.9048234 3.6839741 3.7465841 3.6103242 3.5664089 3.6019406 4.0219259 4.5465158 4.4351031 4.1523584 4.3482590 4.6303927 4.6739797 4.5900552 4.5065609 4.5271024 4.3030423 4.1062404 5.2396756 4.1670420 1.1151580 4.1071720 3.3666429 4.4139210 3.5892353 3.5020872 3.8524834 3.6072102 3.8739564 3.9694053 3.7166665 3.8420207 3.3622526 3.7287036 3.4940593 3.7848952 3.7068139 3.6436232 4.0058312 3.5104941 4.5107611 4.4935946 
E|gi|74672710|sp|Q4WT66.1|NRPS1_ASPFU                                                                      2.4049558 2.5572627 2.4668205 2.7162055 1.9747240 1.2237970 1.5502022 1.4081396 2.2905292 0.0000000 1.5631148 1.3852131 2.4533792 1.5146312 2.0329512 1.3789877 2.0952315 1.3570035 1.6256543 2.2877004 1.5500972 2.0127744 1.4496976 2.3352983 1.6427264 2.7338569 2.2256180 2.9869954 2.3613332 1.9447611 3.2413321 2.0195205 3.3007822 2.4417386 2.1828971 2.2341028 2.1922556 2.1528442 2.2250035 2.6159685 2.5701457 2.4331098 2.2813534 2.5025153 2.4150111 2.2464293 2.5785433 3.3312876 5.0959058 5.3146506 4.2427517 4.0748624 4.2653162 4.5835624 5.0595474 4.5173669 4.6207971 4.7094085 4.2480655 4.4721023 4.3617139 4.4211590 4.5803651 3.6479403 4.5427083 4.1503657 4.2172603 3.9155360 3.7136139 4.9970786 4.4406598 4.5793176 5.2204788 5.3171260 4.2445573 4.2900974 4.5585137 4.4931777 4.9826158 5.1844412 4.2670791 4.7270759 4.2046436 4.4620492 4.8636767 3.8200420 4.8859203 4.5314620 4.4323970 4.1791801 4.6134970 5.2175967 3.9250367 4.5371968 4.6729973 4.7404856 4.6076519 4.2520685 4.6365153 4.7657513 4.4823753 4.0411281 4.6633288 4.7062472 3.8889468 4.5214465 3.7862875 4.4763691 4.9095999 4.3981287 4.9214669 4.1537402 4.1165748 4.7952609 4.7273609 4.9973948 4.4553205 4.5342200 3.8808502 4.5496578 4.2972224 4.9324577 4.3491693 4.5177872 4.1260457 4.9420425 4.5266757 3.7928477 4.2982370 4.6948043 3.9007636 4.2925692 4.5912057 4.2096483 4.7590631 4.1863915 4.8149681 4.4166237 4.5098201 4.5337753 5.2515281 3.7716661 4.6419212 4.4677693 4.0748450 4.6499210 4.4002869 4.4854522 4.3739503 4.2956492 4.4624070 4.5997102 4.7739717 4.1244181 4.6957563 4.9396696 4.4287086 4.8531789 4.3230910 4.5923738 4.3061603 4.7006697 5.1360112 4.7764260 4.0602518 5.3457973 5.5325379 5.4326363 5.8188144 4.8148092 5.4759897 3.9445663 4.6658441 5.7896560 4.8925145 5.5692065 4.1648352 4.9175247 6.2698608 4.4375887 5.3935946 4.7342781 4.6743045 4.5300728 4.7920742 4.5234574 4.6475086 4.7637577 4.6912626 4.2583404 4.9202297 5.2099891 4.6569747 4.8212861 5.2036404 4.8144885 4.5056271 5.2791067 4.1719046 4.6770266 5.3541638 4.8466117 4.4352378 4.5971245 5.3090026 4.3808895 4.3634790 4.3447972 5.6405634 5.2329080 4.9280968 5.0725910 4.8675013 4.8161298 5.7760554 4.4125423 5.4148886 4.4805305 4.9377260 4.8437338 4.7459867 4.3336964 4.2444931 5.0246885 4.5309805 5.1080681 5.5780156 4.5289630 4.4234130 4.2746113 4.6227712 4.8861590 4.8957415 5.3608160 4.5036799 4.5649827 4.6324684 4.2979454 4.9155974 4.9799043 4.7379946 4.6845857 5.5246587 5.3375191 5.1140802 5.3228227 6.1050937 5.5798132 5.8418598 4.5355408 4.8222893 4.6188347 5.8425344 4.1301786 4.1454712 5.2134874 5.4877035 5.1015543 4.4680052 5.3503262 4.5752022 4.9682559 4.2754125 4.3580806 4.6919805 4.2544895 3.9452704 3.6982146 4.3617835 4.1087655 4.3284512 4.6110212 4.0360656 4.4792874 4.0914614 4.1195956 4.7031761 4.3996090 4.5998602 3.8267432 4.3772696 4.4344643 3.8347047 4.2271896 4.8976420 3.9184967 3.8651188 4.1908462 4.7311398 4.0622541 4.7792417 3.9402554 4.6108824 3.6672059 4.1275338 4.0407398 4.3626339 4.1131865 4.4981639 4.0995567 4.0197913 4.4501771 4.3439695 5.0066040 4.2538426 4.7706715 4.1655023 4.2568097 4.0905494 3.9664275 4.3048566 4.3365910 4.4292236 4.3544713 4.2240550 5.0474957 4.1931244 4.1916277 4.1245460 4.1178979 4.3869267 4.8355002 4.0904888 3.9401514 4.0845427 3.9026203 4.9553702 4.4237069 3.4419430 4.6375089 4.8827467 4.3253175 4.3376151 4.4314982 4.2176208 3.9566330 4.2194449 4.8208828 3.8507658 4.8465794 3.9465165 4.2807681 3.8205446 4.1982013 4.3710326 4.3743159 4.3641778 4.1072559 5.0323931 4.4841428 4.1377857 4.4248790 5.0664097 4.7524559 3.9017441 4.0086995 3.7584031 3.9542114 4.5031286 4.3532468 4.4634011 4.0553705 4.5554568 4.6783074 4.3475477 3.5282804 4.2577998 4.1362363 4.2037573 4.3750277 3.9745062 4.4806584 3.8342163 4.5813715 4.1514325 3.9719353 4.3134997 4.1920431 4.6083465 4.2012143 3.8546026 4.6726578 4.0568671 4.6455559 3.8600112 4.2584950 3.5057297 4.3798497 4.9369559 4.2153525 4.2850081 4.2049718 4.8238090 3.6702270 4.3091408 4.2230046 4.0666472 3.9279150 4.6699705 4.2665357 4.4226874 4.6048112 4.2138855 3.9210018 4.7587904 4.1058539 3.9781647 4.3102746 4.1695489 4.0276282 4.8438160 4.0216848 4.3176226 4.2441806 4.4213535 4.2874654 3.6898975 4.1247444 3.9395891 3.8441138 4.0540432 3.9651518 3.9760938 3.8628041 3.9336630 3.9002547 4.3565777 3.8812902 4.0759871 4.4028167 4.5331405 3.7521679 4.3172556 3.8206292 4.4900626 4.1801877 3.8725546 3.7853507 3.8586218 4.0818348 4.1139274 3.8663545 4.6463191 4.2529421 4.2484662 4.1161532 3.9463673 4.0637015 4.7239980 4.3384827 4.3701144 3.8959559 3.7673961 4.3927081 4.3232228 3.9754131 4.1382073 4.0339243 4.3079451 4.4761149 4.5910173 4.2779382 4.2423495 4.6242674 6.1939267 5.0959394 5.0432333 5.0027803 5.1486782 5.7593515 5.0715077 4.3261604 4.4299304 5.0178378 4.6832498 5.0027588 4.7582872 5.4370673 5.1603123 5.4291701 5.0513469 4.6242002 5.6389454 5.8172210 5.4688677 5.0651075 4.7245219 6.2975183 5.2525497 5.6912721 6.3080499 5.8609540 5.0809761 5.0113191 4.3487960 4.8035613 4.7443055 5.2307174 4.9237542 5.2043347 4.9910623 5.8629764 5.0318938 4.3920379 4.8693214 4.0771697 4.7108087 6.2856417 4.2514638 4.3634170 4.3721360 4.8051085 4.8485088 3.9206109 5.0993063 4.6104072 4.9434853 4.7427802 4.3292447 4.5866219 4.9100918 5.2079702 5.5731518 4.9161341 4.1458308 4.5744752 5.0478707 4.4391069 4.6513926 4.4671763 4.4181874 4.4918092 4.3387610 4.9258481 4.6832143 4.4556156 4.7057674 4.8266087 3.9631457 5.0150039 4.5053423 4.2783797 4.8314588 4.2811639 4.3055879 4.6476332 4.4349642 4.5407470 3.9606996 4.5763513 4.1909103 4.5264521 4.7550405 5.3726363 5.2254027 4.4828326 4.9745555 4.7685066 4.3140222 4.4620602 5.2935015 4.3541553 5.0550198 4.7825056 5.7299304 4.5065270 4.5998681 4.8452343 4.3484792 4.7621591 4.4613510 4.3457693 4.6364319 5.3034185 4.7830805 5.0887715 5.2277759 5.0544936 4.2136976 4.6767961 4.2999686 4.5488116 4.7451279 4.2854427 5.0159819 4.2566248 4.9677177 4.7771251 4.3684262 4.3621920 4.9837724 4.9399275 4.9189437 4.1333676 4.4309144 4.4256004 4.7340999 4.3731444 4.4962017 5.0323307 4.6028411 4.4549669 4.7600078 4.2628399 4.6041334 4.4321535 4.5195034 4.4009416 4.8137795 4.6578867 4.4623232 4.9957065 4.5792600 4.5613747 4.5502676 5.0511291 4.5391875 4.4339395 4.8444706 4.3290474 4.3517653 4.7863257 4.9462004 4.8476076 4.7389056 4.5606838 5.7689838 4.2621545 5.0936445 4.3491294 4.7417299 4.4728160 4.4937783 4.6385915 4.4958550 4.4704846 4.7853942 4.9184505 4.5233525 4.4149907 5.3503166 5.0932945 4.3166434 4.3978520 4.6918605 4.5558290 4.9614188 4.7178181 4.2580590 4.8317213 4.2619834 4.2398354 5.1140040 4.6325396 4.2433174 4.5360628 5.2050429 4.7756563 4.1721455 4.7699053 4.9993331 5.0439282 4.5553455 4.8591414 4.9054458 4.1665856 4.1338889 5.1679135 4.8178273 5.0007135 4.7148356 4.6930098 4.7934754 4.3082329 4.8853926 5.1993259 4.8111284 4.2728200 4.3650959 4.9726992 4.6192923 3.9416652 5.0577475 4.4549195 5.1959489 4.2447690 4.2033598 4.2596708 4.1384865 4.6314424 4.4117316 4.7052474 4.8591978 4.9290708 5.0135257 4.7824935 4.7856541 4.8178717 4.6158519 4.9003587 4.8787449 4.2128309 5.3808207 4.4043405 4.3866066 4.5851202 4.4083693 4.7706589 3.6094306 4.2935184 4.1095123 5.0720259 4.5428759 4.2893305 5.4954098 4.2181149 4.9262830 4.4716104 4.7128157 4.1647929 5.0751007 4.9940231 4.4707304 4.2971659 5.1118269 5.0572799 4.2612215 4.5648424 4.2703989 4.4742415 4.5039146 4.2884629 4.8929179 4.9323726 4.2310088 5.1026677 4.5841762 4.5165607 4.6349727 4.2213838 4.3586552 4.4713406 4.2114369 4.1721773 4.6782567 4.4825829 4.7367278 5.4688183 3.9927540 4.5139597 4.4886114 4.2797397 4.5764724 4.8875162 5.8132115 4.7204760 5.1087823 4.9690373 4.2883058 4.6548077 4.4815179 4.5328720 4.3058067 4.7398224 4.5114091 4.4730037 4.7218659 4.1203192 4.8757622 4.7319496 5.2334261 4.8342183 4.9037171 4.6758687 4.0167857 4.5929890 4.0208802 4.3802224 4.3488908 4.3472583 4.2237076 4.6217055 4.3913188 4.5237076 4.7997764 4.6387906 4.4633681 4.8800862 4.8318982 4.6925619 4.3020039 4.5059359 4.3416360 4.0554091 4.8377280 3.8905366 4.2360429 4.1821273 5.0579615 5.1347298 4.4641417 4.9481862 4.0239438 4.5600010 4.7338523 4.7324443 4.0678141 5.1381377 5.1599559 4.6449008 4.6162742 4.2419286 4.3040785 4.2819567 4.4217576 4.0193444 4.4726900 5.4333242 3.7240910 4.6566583 4.6300308 5.1121284 4.1753973 5.3226925 4.3627954 3.9581586 4.5905264 4.8720281 4.7498900 5.1458708 4.5027373 4.3956861 4.5198041 4.5035042 4.5402338 4.4195224 4.6200020 4.6116538 4.9076554 4.7348500 3.9173802 4.3288844 4.4170755 4.7679594 4.3757031 4.2401326 4.5958702 4.5230365 4.8820588 4.2347917 5.4591974 6.8929365 5.7412364 6.4597214 6.1547411 7.0371039 6.6320513 5.6546638 6.5941676 6.3595198 6.9161383 6.9056039 6.5112712 6.4240051 7.4328012 5.9252343 6.6961347 6.8055434 6.5884433 5.9704831 7.2443792 5.8976934 5.9004079 5.7980135 6.2995257 6.5208190 6.6429277 5.7364818 6.1152547 6.6038020 6.7168208 6.1267767 6.8744855 7.6758298 6.3342779 6.0420652 6.9768248 6.5233715 7.2801930 7.2826316 5.6052501 6.1029761 5.4727098 5.8280561 7.0394927 5.5431562 6.9838795 5.9762333 6.4605990 5.4671593 5.9805815 5.8986621 5.5537820 4.8781370 4.8938408 5.8383404 4.9171767 4.7881099 4.5728225 5.1803296 5.0606724 5.6815574 4.5907543 5.8700942 4.8861232 5.9189513 5.1043030 4.6117731 4.6757211 5.2427449 4.8291110 5.3844957 4.9122631 5.2528144 5.0413805 5.0725595 5.1917517 5.7034875 5.3321758 5.4221233 5.4433109 5.3499959 5.3639114 5.1409155 5.4970327 5.7359847 4.5541571 4.6656098 5.5197671 5.4540827 5.1637765 4.4251871 4.4802975 4.1859985 2.2539798 2.3010120 4.9568138 4.8690127 4.8326510 4.1332448 3.7336218 4.3341878 4.2890009 4.2781084 4.1375023 4.1894810 4.7600689 4.0620676 4.6587090 4.5120703 4.4332466 4.3147362 4.5053624 4.9944003 4.1753093 4.0875167 3.8082972 4.1904049 4.0737433 4.4103649 4.2555716 4.5974399 4.2281502 4.1201585 3.7723548 4.0733966 4.2850594 3.9770801 4.2617965 4.5347445 4.6414172 3.6677339 3.8244070 4.1014130 3.9984437 4.4329986 4.3652577 4.4385478 5.3200992 4.6839489 4.1162467 4.1187323 4.4203988 4.6689612 4.6239770 4.6396529 4.3713477 4.4908975 5.0180361 4.4469277 4.6937359 4.2993636 4.8593415 4.7209772 3.9991536 4.8281510 4.8814865 4.4059821 4.5880485 4.4973507 3.8611886 5.3055078 4.1698433 3.9949097 4.1341661 4.0294606 3.6835692 4.2007317 4.0876843 3.7752115 3.7013845 3.9580680 4.2616741 4.2376942 4.5697363 4.1451159 3.7047493 4.3716481 4.6092284 4.2497869 4.3104778 4.5808961 4.2478834 4.5564277 4.7124178 4.3130334 4.5694372 4.5112791 4.7814474 4.1653389 4.5140111 4.4410897 4.4104303 4.3601374 4.6450136 4.2841831 4.4479908 4.0299504 4.5460231 4.4182409 4.4151684 4.4224469 4.3894297 4.2091760 4.3883533 4.2910655 4.1452667 5.0241856 4.4337059 3.9839713 3.8488800 4.4673366 4.2522450 4.9189360 4.7499411 4.9015037 5.2081200 4.8208670 4.4740962 4.6472565 4.6305383 5.5741202 4.8127018 2.6738536 4.3520258 4.0421927 4.8695032 3.8538825 3.9466950 4.1816879 4.0357129 4.2580993 3.7163064 4.6546952 4.2358694 4.4204182 3.9312449 4.1567831 4.2247080 3.7840297 4.2249289 4.2866762 3.8829811 4.9549775 4.9434357 
E|gi|74670514|sp|Q4WLW5.1|NRP12_ASPFU                                                                      2.6936007 2.8153238 2.8255908 3.0521924 2.0508704 1.5058836 1.5412246 1.5710071 2.6272947 1.5631148 0.0000000 1.5289855 2.7884955 1.6469111 2.4378886 1.5516265 2.3737528 1.4268675 1.3522918 2.4679011 1.6439768 2.1883521 1.7091211 2.6373194 1.7501108 3.0986302 2.3130881 2.8485776 2.2242519 2.3115060 3.1474251 2.5212808 2.9825001 2.6535853 2.4983366 2.1613804 2.2534795 2.1063211 2.2538396 2.8194702 2.6612850 2.8125160 2.4728640 2.4908345 2.3667627 2.4336603 2.6769041 3.2491191 5.4298826 5.5856614 5.6164618 5.1960008 5.8925697 5.5983328 5.4110933 5.1909034 5.2054801 5.9834756 5.3058479 5.5257471 5.4898229 5.0250471 5.4794244 5.0448986 5.5051335 4.7267066 5.1934755 5.4636379 4.8716707 5.7036648 5.9987725 4.9038665 5.8075365 5.3269291 5.6915445 5.0531934 5.9462419 5.5277908 4.8512822 5.5562032 4.9270910 4.8934334 5.3716373 5.5900408 6.0392061 5.3328525 5.4040389 5.1166293 5.1418292 5.4842360 6.7378758 5.9132419 5.5790075 5.0409911 4.9851886 5.6517316 6.1793387 5.6387708 5.1000478 5.9223511 5.1704360 5.0314078 4.9598096 5.4773886 5.0207329 5.0082301 4.8864300 5.9989944 5.4983696 5.5574558 5.7835376 4.5557783 5.1162923 5.2443700 5.6577079 5.4743638 5.2136067 5.0137164 4.5433279 5.1990621 5.3701988 5.7916785 5.2875252 5.3018540 4.9139379 5.6686701 5.5280379 5.1907653 5.7950399 4.6331297 4.8024890 5.0038134 5.3937320 5.5483787 5.0113704 5.0822377 6.4118026 4.6677374 5.1641458 5.5532024 6.6850000 5.0330988 5.5762423 5.5268507 4.0156829 5.3740534 5.9886823 5.6943011 4.9448084 4.8822757 5.5740335 5.7308178 5.1107339 4.7684046 4.4912467 4.9262302 5.2135554 5.6848599 3.8201159 5.3234994 4.0077204 5.5073721 5.2562484 5.5468149 4.5752043 5.3637411 5.8474362 4.9287448 5.1983753 5.3246517 4.9697220 4.8533900 4.5904797 4.7917991 5.9627949 6.2206182 5.1762421 4.6200722 4.9233687 4.2827812 5.1180918 4.3882654 4.4228382 4.6046892 4.9634434 4.6418150 4.2671865 4.0475944 4.9274221 4.4299770 4.7126938 5.0710320 4.4191115 4.9275909 5.1542414 5.3691040 4.8829902 5.3174223 4.3071970 5.1620066 5.2906084 5.1426145 4.6508448 4.8909177 4.9605921 4.5275447 4.5393004 4.5678824 5.6348705 5.0536450 4.8581474 5.2730463 4.4844230 4.6908164 5.2291594 4.5088223 4.8447502 4.8052207 4.8180167 4.5602673 4.8784341 4.6296052 4.3679900 5.2106627 4.8902383 4.8252757 5.1612581 4.9738289 4.6678278 4.1404383 4.7108454 4.0984774 4.8211716 4.9241834 4.7249225 4.4825790 5.1294730 4.6627952 4.9623379 4.8462790 5.0115559 4.1596354 4.7800340 4.8066995 4.8825170 4.9736760 5.5972606 4.9041077 4.8255119 5.1085100 5.1587344 5.6457950 4.9188846 4.9363336 4.8123091 5.1829768 4.9615612 4.8648317 4.8139535 5.5174710 5.5651828 5.3422035 5.5889618 5.1062847 4.3415366 4.6301715 4.7079803 4.5507350 4.7595174 5.1069780 5.0314250 5.2003297 5.1115517 5.8622229 4.4186604 5.0010401 6.1025994 4.9982325 5.1655653 4.3672442 5.1554593 4.5729777 5.0574011 5.0896440 5.1342140 4.7074410 5.0539450 4.8585679 4.7254563 4.7950399 5.4516176 4.3290172 4.2038824 4.7052601 4.6250878 4.5958636 4.7526508 4.9971770 5.0542193 5.0192310 4.4872056 5.0051705 5.0858512 4.6787475 4.8456694 4.0624230 5.5410683 5.3679853 4.6951405 5.2017305 4.7216908 5.1070548 5.0076803 5.3397016 5.1792159 5.2165811 5.2020005 5.3837690 4.9748098 5.0534552 5.2001030 5.0946974 5.0307470 5.0373033 4.2820785 4.6207859 6.0119922 5.1859316 4.4422358 5.8147664 5.6332930 4.9198938 4.8464165 4.6657689 4.8892544 5.1753812 4.7924651 5.8576369 5.1313117 4.5227691 4.7475274 4.1188400 4.7915457 4.5363005 4.9446961 4.7743921 4.8581099 5.0037229 5.3174809 5.3357006 4.6436946 4.6806921 5.4959390 4.8374333 5.1814419 4.9149470 4.4559791 4.9602805 4.8566829 4.8720060 5.0529957 5.0205897 5.4110127 4.8865374 5.2961053 4.7049614 5.1387045 4.8787264 5.2327317 5.3880821 4.6991183 4.8852703 4.4143692 5.3943094 5.1781325 4.6378548 5.1607856 5.0619475 4.9292847 5.0085160 4.8956777 4.8950054 4.9844834 5.2051583 4.1568457 5.2065010 3.5937620 5.3800088 4.5541453 4.5948853 4.7289332 4.8179660 5.9047367 4.1936789 4.6835014 5.1573285 4.6886716 4.6822784 5.9136706 4.5005626 4.1521498 5.8282150 4.4508120 4.2136431 5.8407047 4.7306884 5.1325128 4.8960017 5.1893896 4.1100565 5.7882093 5.0185974 5.0789736 4.6791005 5.5507509 4.6078571 4.4185253 4.8398121 4.8421183 4.5303164 5.1776132 4.6867006 4.7012919 4.5146458 4.9249601 4.7623965 4.8682698 4.7311154 4.4433490 6.3731265 5.1621245 4.6808018 5.4766721 4.7852772 5.6943042 5.2326458 4.7441685 5.5284075 4.7375398 4.6328509 5.2359899 4.6368725 4.9738111 5.0595850 4.6925163 4.3094985 5.1998513 4.5586764 4.7430147 5.2029561 4.3589861 4.7405382 4.5692248 5.5630103 5.3576901 4.5595779 4.8643764 4.5732862 4.9041878 5.4079678 5.0095754 5.3180765 4.6543843 4.8703192 5.1422960 4.4238141 5.0553203 5.1172335 4.6277919 5.8227029 4.6002994 4.3330398 4.9556295 4.7354725 4.1903404 5.0931246 4.7657792 4.5356278 4.9222526 5.0215642 5.1851753 4.5768410 5.0141316 5.0564965 5.3406393 4.3008059 4.7197073 6.3439829 5.3650078 4.3838509 5.7822066 5.9284516 5.3249324 4.6545674 4.2704540 4.5397835 4.5056222 4.0727010 4.8182720 4.5723896 4.5482729 4.6156856 4.9901694 5.3096193 5.0021883 4.8133696 4.7663253 6.1056906 4.8786616 4.3393080 4.8651672 5.2074855 4.9839200 3.8027421 5.5553155 4.5289134 4.9747849 5.2434739 4.9311295 4.6300607 5.1431297 6.2424252 4.7202057 5.1083409 4.6311568 4.5858105 4.9818952 4.5531851 4.6739676 3.8140741 4.1862552 4.9251867 4.7945110 4.9864903 4.3836374 5.3612785 4.5535428 4.9167195 4.5125820 4.6778865 4.6481021 4.3626960 4.9738239 4.9607234 4.5808830 5.1443804 4.3638904 4.2572462 4.9054894 5.0188638 4.6315299 4.5207118 5.1475824 5.3596460 5.1792217 4.3103016 5.0339607 5.0865593 4.2750382 4.7998126 4.5873238 4.5392082 4.8938898 4.8961314 5.2575387 4.3383757 4.6234422 4.5778246 4.7942154 4.7168204 4.8578788 4.3781991 4.6477014 5.7436352 4.5757144 4.7035268 4.7060961 5.2366161 4.5326252 4.8150643 4.7299943 4.7019021 4.6965331 4.4541393 5.1641899 4.3812475 5.0129351 4.7952165 4.9638908 5.0034038 4.1314798 5.0403537 4.8969690 4.0810077 4.3656702 5.3187187 5.2333288 4.8433381 4.7622292 6.0170519 4.5810234 4.4999253 4.4328348 4.9265698 4.9816325 4.5521217 4.9950061 4.4163797 5.0003785 5.2560751 4.2986533 5.0462421 4.9381036 4.8857379 5.2399022 5.1475152 4.3457884 4.7432269 4.7463737 4.7614328 4.8006101 4.8453668 4.7926587 4.9246207 4.6393748 4.6024274 5.5528119 4.5983834 4.9565811 4.3109643 4.5442117 4.2800589 4.4706468 4.9957671 4.4187145 4.4115512 4.4777876 4.6368003 4.4474372 4.3524976 4.6642069 4.8815289 4.1595383 4.9503358 4.8597314 4.4478760 4.8184587 4.5235542 4.1874901 4.8414891 4.7955884 4.8264454 4.2436501 4.2218770 4.2112423 4.4917006 4.5959225 4.6798129 4.2438335 4.3103843 4.7512482 4.4157275 4.9481937 5.2679917 4.9752902 4.3664066 3.8244974 4.6027579 4.8804840 6.1268153 4.7274063 5.0681004 4.0935206 4.6464118 4.1275890 5.1192109 4.8440925 4.9946271 4.9861431 5.1634136 4.3119041 4.4471388 5.2565875 3.9634727 5.5575073 3.9618580 4.5097619 4.7773023 4.6346877 4.2689526 4.4604736 4.9642095 4.6397409 5.8095211 4.9655303 4.2535865 4.8399877 4.8385711 4.4739770 4.6323656 4.7685195 5.0052922 4.8039384 4.7516083 3.7784550 4.3616732 4.0133502 4.5843811 3.7655725 4.9365315 4.5364405 4.6089533 4.2118111 4.2026981 5.4042420 4.4787073 5.2258715 4.2629715 5.3212473 4.2366715 4.1785810 4.6354653 4.1908789 4.3504919 4.1016569 4.2220981 4.4075961 4.6192790 4.4193743 5.2750141 4.6221768 3.9894874 4.3138142 4.5944301 4.1832346 4.3946696 4.3381813 4.8432728 4.1703131 3.8909335 4.8685182 3.9160596 4.2986727 4.6508074 4.8785972 4.5990989 4.8421765 5.5366262 4.2174093 4.1129781 4.5165190 4.4023283 4.2940239 4.7562208 5.6072584 4.4625037 4.7106088 5.1950401 4.0169621 5.3486140 3.8650447 4.9416913 4.0736816 4.0442930 4.2033387 4.2821562 4.7143257 4.4755171 4.6822474 4.9475556 5.3315960 5.2392996 4.6625783 4.8588234 5.2120855 4.8772330 4.8190805 5.0229588 5.1041361 4.2920449 3.9713837 4.0597471 4.3435324 5.0566634 4.8640029 5.1985437 4.2063575 4.5880397 4.5842598 5.1765567 4.0674261 4.3379922 4.3245392 4.6764036 4.7397156 4.2862146 4.5777548 5.2961078 5.4895142 5.0541653 4.2060813 4.1054511 3.8858976 4.9923604 4.6748079 4.2738141 4.7255023 4.3386042 4.9128803 4.5403167 4.4082434 4.1248562 4.3682979 4.3135803 5.0063330 4.5586678 4.7612179 5.0299005 4.4383484 4.4423290 4.6942948 4.5712058 4.6737074 5.1690609 4.0059843 3.7678204 3.8981760 3.7684173 4.9045451 5.8482242 4.5611572 4.0909582 4.2554689 4.1445184 4.4458133 3.9713392 4.6513900 4.1559568 5.3867507 4.7654050 4.1168404 4.2822976 4.3089290 4.4883091 4.7790090 4.2416059 4.6815634 3.9596751 5.8123280 4.7849205 5.2259401 8.9999983 7.0785405 6.8818314 6.4736520 6.0450926 6.8908183 7.7792667 7.6292638 7.3184965 6.6024430 7.6161364 6.8516482 6.1080416 7.9706533 6.1569279 7.5342839 6.0316334 6.5075502 5.5204970 6.4223404 6.0702581 5.9718255 6.4300969 6.2650031 6.7305926 6.6705755 6.0611864 6.0236374 6.2116207 7.4915423 5.8899564 6.3320550 8.2424503 7.1092127 7.7386295 7.0106672 6.6963868 6.6375990 6.5891971 5.5177825 6.4193785 6.2553471 6.6058442 6.6159905 6.1450784 6.5279480 6.3037602 5.9581828 6.5430167 6.2928580 5.8551178 7.4262159 5.3902618 5.7397830 7.5118815 5.5861306 4.9677612 5.9041700 5.2030305 5.4765869 6.3908755 5.2926346 5.4293279 5.0478555 6.2506062 5.2349861 4.8693414 5.4705801 5.1509509 5.3726563 5.8204024 6.4807734 6.1477364 6.1733620 5.4111024 5.3497750 5.7065600 5.3253492 5.4864482 6.5318142 6.0521551 6.0610052 5.5747071 6.0655202 6.0888922 5.0034547 5.0298139 5.7397523 5.9209141 5.2408123 4.4862674 4.5495179 4.5215160 2.6326250 2.6848259 5.4383465 5.2627772 6.0007261 5.3674327 5.0338906 5.2634509 4.9207304 5.1617123 5.1628875 5.1853799 4.3983257 3.7609477 4.0842839 4.2621069 4.9348403 4.2759081 4.9497663 5.3568970 5.1270592 4.9514018 4.5093372 5.0894806 5.0805935 5.2522716 5.2140251 4.6248357 4.9582612 4.9069617 4.8423273 5.0195503 5.0415646 4.9314921 5.3511479 4.6031309 4.8687470 4.9818471 5.3028332 5.2583438 5.5115970 5.5921259 5.0172394 5.4340421 4.7719577 4.0907522 4.1080111 4.1431318 3.7965993 4.3674202 4.3198084 4.4485741 3.8622504 4.5392439 4.4159322 4.3138162 4.6161652 4.1168391 4.8154867 4.9365610 4.3192491 5.0726597 4.7585464 5.2745094 4.9937108 4.9101883 4.5395845 5.1084566 4.9690032 4.5792988 5.0088106 5.0431044 5.0723537 5.4487841 5.0339356 4.6415301 4.8129611 4.5878307 4.6320053 4.6142506 5.4050321 4.5001799 4.7796496 4.9424436 4.4866778 3.6510272 4.3661165 4.3142379 4.0387222 4.2487183 4.6399988 3.9190232 4.1514280 4.1438982 4.2840261 4.1104043 4.4507755 4.3584191 4.2288474 4.1625838 4.0425701 3.8482569 3.8435464 3.8100937 4.2528256 3.9602222 4.3748072 4.3596021 4.2547423 3.6633415 4.3094977 4.3402526 3.8519839 4.5302993 4.1185538 5.2517061 5.4935925 5.2847892 5.4020323 6.1367209 5.0157869 5.1167470 5.4403093 4.7014136 4.2770788 4.9960325 4.5411778 5.3671995 5.1763853 2.8225139 5.3458899 5.3891562 5.0603516 4.7431204 4.4354436 5.4582310 4.7823983 4.8747893 4.9317099 5.5295099 5.3952387 4.8860014 5.2528522 5.0162250 5.1885049 4.7767565 5.0436124 4.7312485 4.5923464 4.7566123 5.0112923 
E|gi|1109550134|sp|A0A024F910.1|VLMS_LECSP_2__2_                                                           2.4435388 2.5513379 2.3804363 2.6461200 1.7582053 1.5009546 1.5911962 0.6916097 2.5301110 1.3852131 1.5289855 0.0000000 2.4931691 1.6408460 2.1846026 0.7607190 2.2339384 1.6363829 1.8052878 2.2124801 1.7099342 2.0274878 1.5040122 2.2855437 1.7049784 2.7173592 2.1859273 2.7083889 2.3307187 2.1563000 2.9080765 2.1818327 3.1317968 2.5776406 2.3760796 2.2699628 2.3437255 2.0240909 2.3287020 2.6697155 2.6890819 2.6027580 2.4368949 2.4642650 2.3287901 2.2706590 2.4918863 3.4290221 5.2902156 5.5642616 4.3110786 4.5738980 4.6551504 4.1881678 4.9667833 4.5167930 5.0427742 4.6910995 4.8060180 5.3159790 4.3050655 4.6456765 4.4797180 4.5717333 4.5819663 4.5623341 4.8759385 4.5079059 4.5746943 4.7767277 4.7702444 4.9418059 5.2706878 5.2437309 4.7948529 5.1387647 5.0037649 5.4566176 5.3552420 5.1818413 5.2010045 5.1578386 4.6856421 4.4667795 4.7830071 4.6369750 5.5237266 4.5732854 5.1542942 5.0434862 5.1177314 5.0695590 4.4647053 5.4701339 4.6719667 4.9789024 4.7552858 4.6865820 4.6090401 5.0762654 4.7761228 4.5496944 4.7674125 5.2417396 4.4882649 5.0473003 4.2370062 4.9061183 4.5150579 4.6727342 4.6355956 4.6324718 4.1582116 5.0181446 5.7188109 4.3064619 5.0647966 4.7816458 4.5131438 5.1497569 4.9568289 4.2638258 5.1367166 4.8482135 4.5375177 4.9476424 4.7724825 4.6964595 4.9734324 4.2359266 4.4903345 4.8074269 5.4442380 4.8849141 4.5548024 4.9310436 4.7329978 4.8350921 4.6644487 4.6700036 4.6141632 4.3199712 4.4212391 5.0076402 4.1364115 4.5147599 5.2596098 4.4198698 4.9744969 4.6052104 4.8812232 5.3066776 4.6661857 4.7459608 4.4691596 4.4877077 4.7326830 4.9870904 4.3970735 4.2535423 4.4684177 4.9592482 4.8382282 4.6357782 3.8538617 5.0661795 5.2938935 5.3774047 5.3342230 4.6737232 5.1990937 4.1534773 5.3199105 5.7302359 5.3910052 5.2339307 4.5209726 4.4545246 5.2907100 4.2454661 4.3955240 4.7022341 4.5678136 4.0243015 4.2989301 4.8032901 4.3489333 3.9338605 4.3545197 3.9229608 4.3139956 4.8621389 4.2502609 4.8774054 4.7825496 4.5296614 4.5810945 4.3101690 4.1629820 4.6072481 4.9069082 4.4211213 3.9996856 4.5564207 4.4086319 4.4536496 4.2695611 4.2054855 5.3562687 4.8580594 4.9572653 4.6549379 4.7291766 4.1270753 5.1393191 3.5561995 4.0403171 4.3080952 4.1002623 4.1234419 4.4418880 3.9984718 3.7974958 4.3904259 4.2438673 5.1692368 4.4830293 4.8602261 3.9201948 3.5342607 4.0619662 4.1142591 4.0702562 4.6529938 4.1244628 4.4492017 5.0862060 4.1072062 4.9641536 4.2130555 4.6327601 4.2966422 5.4844122 4.3395175 5.0152010 4.5772970 5.5149178 5.0058149 5.2737207 4.5400456 4.8591414 4.4102020 4.5215449 4.8088158 4.2277706 5.2242093 4.7853180 4.8659514 4.7103262 5.4617974 4.8682142 5.0682816 4.3352358 4.5831441 4.5950669 4.3814131 4.5519248 3.8107098 4.5115293 4.2282396 4.5231792 4.7569892 4.9022330 5.0412562 4.3857713 4.5085739 4.6446405 4.5900318 4.7028560 3.8709986 4.7005465 4.3693394 4.5175387 5.0537110 4.7632695 4.3579470 4.5460178 4.5623149 4.6411255 4.0742296 4.5960947 4.3702132 4.6015123 4.3448646 4.2453943 4.3968615 4.5034837 3.8539106 5.2410010 5.1347780 4.1435523 4.4221362 4.8426871 4.5213859 4.5701033 4.4819112 4.5699678 6.2076067 5.0170217 4.0003052 4.1656901 4.4104058 4.4308652 3.7650377 4.6940162 4.6746503 4.1504968 4.7197402 4.3946639 5.1469968 4.1140249 4.3941892 3.9826865 3.9686777 4.5193407 3.9964206 4.8551672 4.4544269 3.9632742 4.3790956 4.1998536 4.4978234 3.9455354 4.2271597 4.0018121 4.4659938 3.8271566 4.3445614 4.1619145 4.6311064 4.5950648 3.9308270 3.9746833 3.7259256 4.5369099 4.5560553 4.1099806 4.5498214 4.2145573 4.8773889 4.1592873 4.3345993 4.5789867 4.2222276 4.4236835 4.4734821 4.4989432 4.4465657 4.2554349 4.4371040 4.3231457 4.4080626 4.2042330 4.4086917 3.6879712 4.3023785 4.4963345 4.3943385 4.1622708 4.6538773 4.2496395 4.4938822 3.8947917 4.3299503 4.1677519 4.0647153 3.9214009 3.8998791 4.8379866 4.3679639 4.2734824 4.8306725 4.3728881 4.3538263 4.1043531 4.0589794 3.6494401 4.7876325 4.3503546 5.0212149 4.9423705 3.7440112 4.7561599 4.1131074 4.5157503 4.6401578 4.0903620 4.6118069 3.8362221 4.3700589 4.2437677 5.1007565 3.7138705 4.0807410 4.3326969 4.2128045 4.2059413 4.1140909 4.2051788 3.6728479 4.7360721 4.2831057 4.5008324 5.2120585 4.0335861 4.1155673 3.8701330 4.4074261 4.1716493 3.9550846 4.2234128 4.0795438 3.8108942 4.1524677 4.7751331 4.3781555 4.5251350 4.1552723 3.5228022 4.8679357 4.0262070 4.3154792 4.3646783 3.5919840 4.0826883 4.3826167 4.0468045 4.4322594 4.1547944 3.9286151 4.2621978 4.6819562 4.2296080 4.1565496 4.3226421 3.6545475 4.0026042 4.4761984 4.2840929 4.6366523 4.4869079 4.2881498 4.2566790 4.7584373 4.2701734 4.4457401 4.9874968 4.7256562 4.4992564 4.4369208 4.4869146 4.2392336 4.0501072 4.6489582 4.7873385 4.8678685 5.1097199 4.4945316 4.4484734 4.7694989 4.9986625 3.8959400 4.7263877 5.0604022 4.0081871 4.8246167 4.2206916 4.7032151 4.7836905 4.9691808 4.5207343 4.1971165 4.5455104 5.1741194 4.5756976 4.1405594 4.8389177 5.0489916 4.7221660 4.5479873 6.3298447 5.8699473 4.7395013 4.6648054 4.3122131 4.7089166 4.6269619 4.7427796 4.8839748 4.9358967 4.5952796 4.5513497 4.8511094 4.5570616 4.8995671 4.2843013 4.7268642 6.4519183 4.5713463 4.6636604 4.3927143 4.3679920 4.9297524 4.0093843 4.6772694 4.8971468 5.2848103 4.6042371 4.5387190 4.9520975 4.8349397 5.2762285 4.9759122 4.9517809 4.3100880 4.6879387 4.8763545 4.7484648 4.7490631 4.7479182 4.2094112 4.9721931 4.6605446 4.8297322 4.5200608 4.6276621 4.3948154 5.1171383 4.5621460 4.9354266 4.7580866 4.3035505 4.1512104 4.5501289 4.9518763 4.4007211 4.3192359 4.3171673 4.3825566 4.1468804 4.1127619 4.6663334 4.6935583 5.1496735 4.7178833 4.1115468 4.7162466 4.6679537 4.5830082 4.0335979 4.9062417 4.4880497 4.5781079 4.5472417 4.6679266 4.5362562 4.3787183 4.8574696 5.0597466 4.3569956 4.8231211 4.4920548 4.2321702 4.9450283 4.7901665 4.2766449 5.0701857 4.9816672 4.3495725 5.6172776 4.5036698 4.6125823 4.2375525 4.7013166 5.0460873 4.4748456 4.8371762 4.7129491 4.8302827 4.7781847 4.5799351 4.9283222 4.9054478 4.1832991 4.4774072 4.3747535 4.6548658 4.2850703 4.2949801 4.7050011 4.5447771 4.3075689 4.5738949 4.4294957 5.0630653 4.4090082 4.6809167 4.4405514 4.6343304 4.9452033 4.4203770 4.8468632 4.2677688 4.7153208 4.9344663 4.3317106 4.4023124 4.6709871 4.1574905 4.4891868 4.5030239 5.0029091 4.1385173 4.6715912 4.4250423 4.7389527 4.9781907 4.5673595 4.7271716 4.0351792 4.6555573 4.0605101 4.5108860 4.2863945 4.3469150 4.5572473 4.6228600 4.5037707 4.2598381 4.9108243 5.0526133 4.8519840 4.4461929 4.5541717 4.5227155 5.0559788 5.2785981 4.7439166 4.1328591 4.7283118 4.6383900 4.3169566 4.4268236 4.7192538 4.5319101 4.7569275 4.6380003 4.7158043 3.9934373 4.4526761 4.9627110 4.8544267 4.6014452 4.9602372 5.1438724 4.3754953 4.4083255 4.9890743 4.7800417 5.3076252 4.7930401 4.6630341 4.5095377 4.5343386 4.3938645 5.0741091 4.4547048 3.9209091 4.1015390 4.3279959 4.1917567 4.2859122 5.3329025 4.5331526 5.6085415 4.5189492 4.3928739 4.1719773 4.5430188 4.3030792 4.3803148 4.9274641 4.8515291 5.1738261 4.5444230 4.6341392 4.5429411 4.6405636 4.2652469 4.6605378 4.4693676 4.8569242 4.7119275 4.8598029 4.1047509 4.5616324 4.0356148 4.3374239 3.8744622 4.6350552 3.9980556 4.4742053 3.8825807 4.4635168 4.6095674 4.0804462 4.4992549 4.1742845 4.7039747 4.7299947 4.6836053 4.4188420 4.2701683 4.2799953 4.6694620 4.1189465 4.4043651 5.1010913 4.2898141 5.6156737 4.6537254 4.1506983 4.4610384 5.1359604 4.8729892 4.5961020 4.0320385 4.7038586 4.6423728 4.4524978 4.3465158 4.4448894 4.3906466 4.6378888 4.8454421 4.6992660 4.9786626 5.5294669 4.0616936 4.1083535 4.9916118 4.5592566 4.3511423 4.8004844 5.5488454 4.5230607 4.5022923 4.9597214 4.1149172 4.6968924 4.3466291 4.4156756 3.7408850 3.8364314 4.2292416 4.1989684 4.5445918 4.6551006 4.4983351 4.8563792 4.8309880 5.0058899 4.4689121 4.5508946 4.5556341 4.5261256 4.2210176 4.3569172 4.7328638 4.1140100 4.3772399 4.4644797 4.6776536 4.5063139 4.8379255 4.9053106 4.5541470 4.3422242 4.3771361 4.9736999 4.4443526 4.3979863 4.5820557 4.6108547 4.4826445 4.1105035 4.5853439 4.1154558 5.8781531 5.1974105 4.2295980 4.6063315 4.3913578 4.6293715 4.4538727 4.3510704 3.7886007 4.9384182 4.7870890 4.4721953 4.1161348 4.2082878 4.1955034 4.7299695 4.0484714 4.2849022 4.2241851 5.1235079 4.0212972 4.3508161 4.9672726 4.7487335 4.3203002 4.7324620 4.4011986 3.9270515 4.4508975 5.0957941 4.6215898 4.7864406 4.2152014 4.1933039 4.2585595 4.1061913 4.3058610 4.4432909 4.6225105 4.4264342 5.1073460 4.7171498 4.4895083 4.1880277 4.2636125 4.6601961 4.3873521 4.9238870 4.4368951 3.9177145 4.7108188 4.5654949 5.5526982 6.8278254 6.8615227 6.2997158 6.4013451 7.0004462 6.0867439 5.4625974 6.7428728 6.3453708 6.2497141 7.2556002 6.5876471 5.8999633 8.5637055 6.2818013 6.8093764 5.9104400 6.4811107 6.2959137 6.7055592 5.6200577 5.9747064 6.5528277 6.4985708 6.4320605 6.0274145 5.5710185 5.9242305 6.0603342 6.8767055 6.4448511 6.6528824 7.7419918 6.4905413 6.8826654 7.4695085 7.6232126 7.1985619 8.8181683 5.0970900 5.1355862 6.4482342 5.2254724 6.3851895 7.1262968 6.2430923 5.8234578 5.9082299 5.2192569 6.3398921 5.3491271 5.9915379 5.3867245 4.7864284 5.7754483 5.2421098 4.8988733 5.6197843 4.9701747 5.5117857 6.0544825 4.4042518 6.1529240 5.9702383 5.5000674 5.0352915 4.9272226 4.9787640 5.0119997 4.8209832 5.3708288 5.6330710 5.7257912 4.9848167 5.8116043 5.4133100 5.8446449 5.6581317 5.3619526 6.4299964 5.2473760 4.9098280 5.5133666 4.8510681 5.5247801 5.1331869 5.8574086 5.5996389 5.5563689 5.6421787 4.4229252 4.2259808 4.6366626 2.3714404 2.6194168 4.9654896 5.0605254 4.9667521 4.6846222 4.5409296 4.7048013 4.7138296 4.3925601 4.8396471 4.9153068 4.1744926 4.1881555 4.7548584 4.2761511 4.8781959 4.4183527 4.2996562 4.2966064 4.0612592 4.7545429 4.7432061 4.6809198 4.5352236 4.7291871 4.5414477 4.7417109 4.6745603 4.1773639 4.3687205 4.5565855 3.9778781 4.2468590 4.8520986 4.0641101 5.1000418 4.3068402 4.8224907 4.8769150 4.9792981 5.4062331 4.6858735 5.1904054 5.4052828 4.5857537 3.9586504 3.8108305 3.8108117 4.3191189 4.2327694 4.8972198 4.2737445 4.2300336 4.8504850 4.3961322 4.6169236 4.4640610 4.7712982 4.5787922 4.0518804 5.1496501 5.0936067 5.0435358 4.4208512 4.4998186 3.5675990 4.3987001 4.5078438 4.0535394 4.3818371 4.3935000 4.2700038 4.4294301 4.3281072 3.8892936 4.4323941 4.3631244 4.1768273 4.3616337 4.6686150 4.4560673 4.0864322 4.3897014 4.4845190 4.7075165 4.2570602 4.1214664 4.4449454 3.9996746 4.2367653 3.7417876 4.3546357 4.3151732 4.3475683 4.0618230 4.3960967 4.2547554 4.1852830 4.1509927 4.6099338 4.4415998 3.8948776 4.2983071 4.1096310 3.7655690 4.3173005 4.2134789 4.6864305 4.3288875 4.2091273 4.0758827 3.8868536 4.6407022 4.5334314 4.8058753 4.3724368 5.0132668 4.5805032 5.0519385 4.8381570 5.2213166 4.8848301 4.6154173 4.3215598 4.2772386 4.2045333 5.0368434 4.8905763 2.4679293 4.7321919 5.2308349 5.5827870 4.1238215 3.6923763 4.4129738 4.2422104 4.2475935 3.9646092 5.1375297 4.7954426 4.0932027 4.5158791 4.6270257 4.3748998 4.1157019 4.2627396 4.2023104 4.2425017 4.8035853 5.0114555 
E|gi|75520421|sp|Q70LM7.1|LGRA_BREPA                                                                       2.3605084 2.2342111 2.3800237 2.3684476 2.8196132 2.8992271 2.7228884 2.6321555 1.3129862 2.4533792 2.7884955 2.4931691 0.0000000 2.8306946 1.7628181 2.5646409 1.7776156 2.7280679 2.7527863 1.8404776 2.7473233 1.7204254 2.4796392 1.2757573 2.9247138 2.6355717 1.7496862 2.7957678 1.8543830 1.5961714 2.8198044 1.5939048 2.9349699 1.4034494 1.5502834 1.8394567 1.8324202 1.8199870 1.4294352 2.8846733 1.5001127 1.4314543 1.3919321 1.4968345 1.6981708 1.4042165 1.5160340 2.8530638 4.9912204 4.4218423 4.6985121 4.2551480 4.1790777 4.3571233 4.8050349 4.3016890 4.4641848 4.8948673 4.9449491 4.6383644 4.4407300 4.5351855 4.5325637 4.3768939 4.4882107 4.5356535 4.6727671 4.5730640 4.4240475 4.6519069 3.8677554 5.0953748 5.1496858 4.7541581 4.8923619 4.5430365 4.1495256 4.9866698 4.5156358 4.2733804 4.1878712 4.5575258 5.1205305 5.0598640 4.5557520 4.3707063 5.1036620 4.2207259 4.8419387 4.6508537 4.6363488 4.6654081 4.3787940 4.2504019 4.0867561 4.4273088 4.5196576 4.4431512 4.7151887 5.2118951 4.4212622 4.3728761 5.0197084 5.1785037 4.3370310 4.8889780 4.3569978 4.4956477 4.4361583 4.8725141 4.7661682 4.7429801 4.5787431 4.0665982 4.7760835 5.0251380 4.6973585 5.2011541 4.4637218 5.4136530 4.5960654 5.0344542 4.4178673 4.7424254 4.6289774 4.4331148 4.8997640 4.0696997 4.0808461 4.1868271 4.4462458 4.7182420 4.6353551 4.7155398 4.6606452 4.6783654 4.3363777 4.7637542 4.3876732 4.6622616 4.0703492 4.6779970 4.5380777 4.5205991 3.9649340 4.6258677 5.3013900 4.5244301 4.7985750 4.9906781 4.1284587 4.5372758 4.5447828 4.1729003 4.1551454 4.4697821 4.2511803 4.3433621 3.3302239 4.5751650 3.9061459 4.4170972 4.2363576 4.3106785 4.3309716 5.2170969 4.6753850 4.6315258 4.0583456 4.0053389 4.3031792 4.3444017 4.0107667 4.9048104 4.4550402 4.1252711 3.9874110 3.9875001 4.2456068 4.2254551 4.0659832 4.2627346 4.2487830 4.4641942 4.4828695 4.5160004 4.2047642 4.2791029 3.7903164 3.8501998 4.3734846 4.4541630 4.3423979 4.7087550 4.5784074 4.5016024 4.1657854 4.2777101 3.8074237 4.6057695 4.9897611 3.7717935 4.1444372 3.6314838 4.1213204 3.9083042 3.6354975 4.1303390 4.6377402 3.9496543 4.1877750 4.5550007 4.3616721 4.1760571 4.9207431 4.0306603 4.6183205 4.2109951 4.3308935 4.2160922 4.3231194 4.2137721 3.7877682 4.3881409 4.1734858 4.7397606 4.3693732 3.8055592 3.9912897 4.0086741 4.2616591 3.7768344 4.1703547 3.8804842 4.1504029 4.3596289 4.1370697 3.8976618 4.4792748 3.9565679 4.7050147 4.1471890 4.1624637 4.2412324 5.0922083 4.3716816 4.7440196 4.8025893 4.7291649 3.9194186 4.3507158 4.5247715 4.9299490 3.7841774 4.3126560 5.3967130 4.5382874 4.2479376 3.9876791 4.7608375 4.5720206 4.3714142 4.5749277 4.2795910 4.6439301 4.3265820 4.2302126 3.7527671 4.0767523 3.5827165 4.3134772 4.1824359 4.3954505 4.8449889 3.5097354 3.9695497 4.3656492 3.8127198 4.4304570 3.3733128 4.0740932 3.9878287 3.4562458 3.9638656 4.4592716 4.1022944 4.0458363 4.3832551 3.6972207 4.2468745 3.9000332 4.2177373 3.8739810 3.1141984 3.8675006 3.8460139 4.0175736 4.3490684 4.3267568 3.6408936 3.6478453 3.9573505 3.9770452 4.6970198 3.9824735 3.6244846 3.9954542 3.9432960 3.8113771 3.3675986 4.0310295 3.7915600 3.9237668 3.7318954 3.5453741 3.7723580 3.6137049 3.6243710 4.3411756 4.2439872 3.6150157 3.7722001 3.3316173 3.5468350 3.6580080 3.5412399 3.9569111 3.8112231 3.6129104 3.9322252 4.2528201 3.7968741 3.4011070 3.7648973 3.6286069 3.8330761 3.6995184 3.7432065 3.5425606 3.6001699 3.5971165 3.8945133 3.5447325 3.4088867 4.0349023 3.7506374 3.9223462 3.6789129 3.8446851 4.1221733 3.9606980 4.1309492 4.3084856 3.8540992 3.6299593 3.8120486 3.5616522 3.7017667 3.4766287 3.5333862 3.9540168 3.7861316 3.6239695 3.7396229 3.7865529 3.4582641 3.7192952 3.6849563 3.7409802 3.8326742 3.7773631 4.2849883 3.6816121 3.5359035 3.5641144 3.6309550 3.6159372 3.6483860 3.9670672 4.1779599 3.6431096 4.0264908 3.9947853 3.6935990 3.4138454 4.1075285 3.5944324 3.9270694 4.2213889 4.0299854 3.7846672 3.7764792 3.7544506 3.6842522 3.6065327 3.8711217 3.6520423 3.7010680 4.0103395 3.7988566 4.0995322 3.8210614 3.8050089 3.8526597 3.7124915 3.4498299 3.9542532 4.0112129 3.9284705 3.8208829 3.6939317 3.6666221 3.8175915 3.7347456 4.0700442 3.6481816 3.6096209 4.1010412 3.7453940 3.2771201 3.6410074 3.5080622 3.4369538 3.4574622 3.9191180 3.5830210 3.7960935 3.4487679 3.0587788 3.7751694 3.8253084 3.4481356 3.8718443 3.7177881 3.7523596 3.6115323 3.8062726 3.5163413 3.4179575 3.5825326 4.2045773 3.8495781 3.3813888 3.9293446 3.8537626 4.2378027 3.4418457 3.7187538 3.7372382 3.6611600 3.4742096 3.3758750 3.7852130 3.3160290 3.6803006 3.5236330 3.8011683 3.8938779 4.0251447 3.5634341 3.7337904 3.6053960 3.5938762 4.9880952 4.3424054 4.3944496 4.3101681 4.5734396 4.4957888 4.5922052 4.5728800 3.9292679 4.0991457 4.1937100 3.7050715 4.6484155 4.1604352 4.0199793 3.9784326 4.4834036 4.1419930 3.7579896 4.6451042 4.6208006 5.1384780 4.1187178 4.5223080 4.8768403 4.6349142 4.4344583 5.7183536 5.3436934 4.0522888 4.2344571 4.2823191 3.8179886 4.9109002 3.8332344 4.1267147 4.9569484 4.3484596 4.3498211 4.5213825 4.5662603 4.2487024 3.9045786 4.5825430 5.6367786 4.5330770 4.4544789 4.2463995 4.1016803 4.6099962 3.9489896 4.2870176 4.3017439 4.7130419 4.3329118 3.9356579 4.3349660 4.6109624 3.9902963 4.0997999 5.0293448 4.4201310 4.3424759 4.9551470 4.0491317 3.9588764 4.2623905 4.7231180 4.5631320 4.2767911 4.3072437 4.0414896 4.6642919 4.2560995 4.6419511 4.4471880 4.3277789 4.3727710 4.0217158 4.5340984 4.1906979 4.4513839 4.4069674 4.1019159 4.5340201 4.2680106 4.2412760 4.4208011 4.2475028 4.3596374 4.9446193 4.5859399 3.9539984 4.4084239 5.0375428 4.3848677 4.1350633 4.2671951 4.1760766 4.0142651 4.2733088 4.3344826 4.4371254 4.5984727 4.8601246 4.7851614 3.9135671 4.7402271 3.9597372 4.3445509 4.6061960 4.8853074 4.2921541 4.6465953 4.6776458 4.8318772 4.9956279 4.4548935 4.4368157 4.1427920 4.2899395 4.2153217 3.8636041 4.3375403 4.4488674 4.7636061 4.3627975 3.9079065 4.5469861 4.6514427 3.8313798 4.5792536 4.9012210 4.4932138 4.2096695 4.0991428 4.3857809 4.3780416 4.5666155 4.3390171 5.1194361 4.8813391 4.3540293 4.3114894 4.6101274 4.1133886 4.9274633 4.2576930 5.1932620 3.8960108 4.2477244 4.7513393 4.4549432 4.2667666 4.2530950 4.4674600 3.9524246 4.3273916 4.4089401 4.4172880 4.4447216 4.4635182 3.9326019 5.0185545 4.2181430 4.3340211 4.0516910 4.1178753 4.0125147 4.1179296 4.3122699 4.3664715 4.2558745 4.8167542 4.3484380 4.4386829 4.2819457 4.2055470 4.0370871 4.0797301 4.2667497 4.3087891 5.1280113 4.7481699 4.3088232 4.2149310 4.1336872 4.3836572 4.4649431 4.2140928 4.4417125 4.4898934 4.4792001 4.3336321 4.0948270 4.6218135 4.4216903 4.2863427 4.1839407 4.4999537 4.3187277 4.3348472 4.2449943 3.8963769 4.8611253 4.4573832 5.0280189 4.0177171 4.4297447 4.1104042 3.9577746 4.2429904 4.8178538 4.4582774 3.8659184 3.9439446 4.6937715 4.1428053 3.8610067 4.8298074 4.3444024 4.7918526 4.3521042 4.6036694 4.1885764 4.3146069 4.0223669 4.3439814 4.2973547 4.2625796 4.6691393 4.1812115 4.1738156 4.3893192 4.6322951 4.0923551 4.2339592 4.0915566 4.4161327 4.6089861 4.2638600 4.1369316 4.1614314 4.0262652 3.9512082 3.7722940 4.2519206 3.9691268 4.0505767 3.7671804 5.0208615 4.5483135 4.3548006 4.5361816 4.1609220 4.5032568 4.0344018 4.0207171 4.1851316 3.8798204 4.0507089 3.9573433 4.9685200 4.0858170 4.0437977 3.8100538 4.5005455 4.1283235 3.7064528 4.2500557 3.8787279 3.6808109 4.8867059 4.2181742 4.4341033 3.8761109 3.8900652 3.5032584 4.0769265 4.3288520 4.3383336 4.7095120 4.6379620 4.0265407 4.5838332 4.1784143 4.2204053 3.7553069 4.4335369 4.2384377 4.2009896 4.0432823 3.8695612 4.6282171 4.3913570 4.0319162 4.8229204 4.1115308 4.0224486 3.9721355 4.0076078 4.0424586 4.1259417 4.1356130 4.2417786 4.1318360 5.0320436 4.3137967 4.8507861 4.4567519 4.0361428 3.9963662 4.5768011 4.2782077 4.4576248 4.5572685 3.9077482 3.8728377 3.7188050 3.9774968 4.6650784 4.4350284 4.3464890 4.1013556 4.2245400 3.7927970 4.8547170 3.9451042 4.3349397 3.9707643 3.9579304 4.3584448 3.6448449 3.9117638 4.2078887 4.9575367 4.5480950 4.0570585 3.8482017 3.8898824 4.2593950 4.0691270 4.3397395 3.8207652 3.8355451 4.5069110 4.9631985 4.0318179 3.6026577 4.4237792 3.9145011 3.6511160 4.2149177 4.4743208 4.7194899 3.9480826 4.6556445 4.1312553 4.0735177 3.9246871 4.3390434 4.0302099 3.6988793 4.0667736 3.9441246 4.7502477 4.7962990 3.8050116 3.6869029 4.4935765 4.3326111 4.7782327 4.1862283 4.0668243 4.1681133 4.3627141 4.3924050 3.7068599 4.1345734 3.7672882 3.5815603 3.6310745 3.9678886 4.4043977 3.8538151 3.7156035 4.2657425 5.2066317 6.2005148 5.5639456 5.3383547 6.6839879 5.9122997 5.8852055 5.1249160 5.7825887 4.6328039 6.2559910 6.0419086 5.4524035 6.6364568 5.8998401 5.3664632 6.2864551 4.9561706 6.0627417 5.3658872 5.9291499 5.6778910 5.2649829 6.2813668 5.5052400 6.7465007 4.7612106 6.5884561 6.1342081 5.0657163 6.1245886 5.0282821 4.8307168 7.0071403 5.1609746 6.3728892 5.4044914 6.1403881 5.8033471 6.4912657 5.0679479 4.7432921 5.4427358 4.9522509 5.8456922 5.1222652 5.8210261 5.1319354 4.6640843 6.3148092 5.6884295 5.2666832 5.7460516 4.9309479 4.1936235 5.6846464 4.4902632 4.6878875 5.0586476 5.2609648 4.1548955 5.1779601 4.6398134 5.2730950 4.9307143 5.7270702 4.9078945 4.2908093 4.7523512 4.7086111 4.4454714 5.1132701 5.1946828 4.7481333 4.8505621 4.5536637 4.5807771 5.0292736 4.6936123 4.7097589 5.3792511 5.6064456 4.6721759 4.9801338 5.9574817 5.4692051 4.7140661 5.0586407 4.8747403 6.0812362 4.3695318 4.8617065 4.1094092 4.0814040 1.2562929 1.4009237 4.9175691 5.0026416 4.5352955 4.1330121 4.3617716 4.4327038 4.2866812 4.2175544 4.2219912 4.8052026 3.9480424 3.8848775 4.1539048 3.7296470 4.2062151 4.1785458 4.2356341 4.2976379 4.1478403 3.7998509 3.7486531 3.4945135 3.4752425 3.8496962 3.7661392 3.6933464 4.0458991 3.5791439 3.9797535 3.5321639 4.0378529 3.3998428 3.6063419 4.2119326 4.3641640 4.0917408 4.2476563 4.2963446 4.7703117 4.9271239 4.6021190 4.8492225 5.1968806 3.6445805 4.2041159 4.0971914 3.7283092 4.0383851 3.6084028 3.8493960 3.9648905 3.7999366 3.8919585 4.3111666 4.2668124 3.9385319 4.7528697 4.7226880 4.0682777 4.5910851 4.3688243 4.1678307 4.3292101 3.8408806 3.6705454 4.1861145 4.1975228 3.4971739 3.8334674 3.8060530 3.8981937 3.8775251 3.6493586 3.4545824 3.5663051 3.5423442 3.2978192 3.4698401 3.7857030 3.2811031 3.4991934 3.6322182 3.7400974 3.8731332 4.1618525 3.9458371 4.0879545 3.9543900 3.8820091 3.8264092 4.1687641 4.1654022 4.0303518 4.0736330 3.8938853 3.6083519 3.9335272 4.2744957 3.7716293 4.1121506 3.8667375 3.9364832 3.8881315 3.9428199 3.5992531 3.7053987 3.7941205 3.9705970 3.9972751 4.0894488 3.7383539 3.9158255 3.9622184 4.4798960 4.4950705 4.5820567 4.4012298 4.6466506 4.3479532 5.1632438 4.5853060 3.9723625 4.1035740 4.3553742 4.1708682 4.7056829 4.1453449 1.4331954 3.7508981 3.8151361 4.3887350 3.6381240 3.4580362 3.9565444 3.6252066 4.1788807 3.6343117 3.6216735 3.5998089 3.5064692 3.9645809 3.6635012 3.8426110 3.7182825 3.9629798 4.0211182 4.1729647 4.3491031 4.7876896 
E|gi|1035996567|sp|E9FCP4.2|DTXS1_METRA                                                                    3.0017246 2.6678248 2.7566207 2.9503349 2.2335012 1.6441868 1.6872684 1.5851295 2.6385136 1.5146312 1.6469111 1.6408460 2.8306946 0.0000000 2.7526981 1.6248920 2.3983358 1.6447262 1.9268523 2.4494146 1.8014129 2.5505385 1.7305848 2.7717618 2.0439395 3.1797008 2.5244291 3.3473258 2.5917684 2.5079617 3.5096891 2.6932472 3.1339207 2.7233489 2.5667184 2.5950608 2.7674258 2.4789775 2.5709584 2.9206377 2.8402480 2.6953181 2.7845903 2.8692161 2.4110411 2.5718998 2.7795975 3.4902224 4.5937268 4.9813945 4.7298514 4.3069464 4.7033940 4.8519410 5.0216861 3.7849419 4.2701456 5.0346758 4.3441814 4.6024424 4.5958529 4.6172842 4.6813184 4.0318344 4.8007240 4.0065686 4.5404260 4.3662865 3.9613953 4.7985847 4.5206840 4.2581846 4.8218030 5.0818453 4.3546470 4.1209259 4.8748201 4.3369348 4.8039274 5.3875400 4.3349594 4.6866670 4.0283861 4.5531094 4.9127405 4.3441195 4.4002965 4.4222289 4.7756548 4.6485626 4.7359837 5.2982880 4.3726811 4.3643100 4.9886177 4.8478377 4.7123086 4.5980003 4.5334320 5.0262689 4.3904712 4.1562601 4.7992116 4.7363853 4.3728665 4.2943822 3.7205523 4.8052219 4.7235885 4.3198616 4.4188470 4.3067921 4.1026628 4.2156460 4.5043320 4.8336907 4.5904555 4.5851498 4.0984753 4.4147621 4.5046466 4.7309359 4.5002921 4.8144393 4.4761202 4.9237655 4.6539530 4.5179600 4.8305080 4.3611628 4.1425203 4.3539940 5.1451557 4.2510835 4.2249918 4.7151957 4.3175789 4.2563199 4.6282560 4.7496949 5.3046769 4.1982529 4.4829107 4.7442665 4.4616932 3.9954515 4.3943596 4.8484083 4.0491222 4.4090511 4.4850854 4.8551030 5.0023222 4.2717039 4.3629160 4.6097115 4.4314345 4.4627447 3.8933979 4.7768653 4.0637577 5.0888190 4.5206550 4.5683021 4.6725275 5.0552557 5.4448135 5.1238639 5.4776467 5.0248889 5.5583453 3.8601650 4.7730310 5.5117045 4.5374898 5.3747819 4.2128434 5.3257838 5.2722166 4.2948782 4.3672659 4.5451790 4.1268988 4.7173834 4.9545110 4.5697170 4.4836028 4.0267910 4.0646542 3.9229027 4.5359426 4.3917909 4.0779444 4.6969812 4.7969415 4.0392588 4.4456218 4.3333841 4.0416019 4.4961771 5.5328700 4.3353522 3.9717939 3.8315686 4.9443212 3.8381736 3.9891890 4.4547573 5.5217257 4.6416516 4.8444306 4.9115505 4.2632612 4.4904154 5.8193772 4.0736117 4.3393080 4.0709109 4.5142955 4.3686719 4.8208041 3.8947865 4.0405467 4.5949972 4.7993305 4.6630649 4.7284622 4.3671602 4.1199571 4.1827117 4.0769248 4.3548795 4.1795201 4.8913702 4.2793566 4.2032295 4.7053697 4.5839086 4.8438210 5.0025184 4.4160108 4.6216377 4.9904951 5.1267504 4.8885443 5.0203032 5.5241155 5.0705209 5.5384112 5.1751258 5.2574705 4.3144980 4.7366125 4.4744331 4.5942949 5.4951766 4.5543901 4.6596941 3.9406555 4.9892573 4.2334558 4.6908056 4.4393643 4.2286837 4.0875278 4.3512710 4.3640950 4.0269861 4.0945094 4.0062058 4.2196006 4.5193005 4.5488123 4.5493003 4.0562661 4.4590120 4.4930562 4.1419768 4.6330193 3.7173815 4.1480656 4.1758239 4.1978249 4.3283678 4.8220413 4.0550613 4.0726566 4.4106414 3.8430901 3.7972942 4.5468897 4.0876665 4.4858152 4.0904398 4.1069013 3.8530213 3.9660338 4.1468750 4.4946483 4.2283359 3.7783691 4.2560663 4.1829620 4.4738761 4.1572324 4.3061343 4.3134757 3.9372510 3.9190269 3.9625098 4.3249094 4.0164340 4.0683615 4.0038931 3.9594079 4.1235562 4.0224183 4.4032715 3.9851282 4.2341749 4.3646107 4.3241346 3.7965047 3.7832728 3.8738717 4.1212316 4.3873540 3.8739626 3.9127421 4.6337321 4.9215061 4.4571814 4.0140359 4.0538138 3.7422171 4.4952221 4.3326534 4.3783976 4.1747280 3.9637440 3.6455000 4.1576637 3.5870508 3.6761244 4.2404667 4.3628982 3.8197777 4.3582339 4.4260437 4.2792932 4.1082474 4.0393121 3.9439035 4.1405909 4.5013124 3.9121866 3.7853748 4.0692146 3.9470942 4.4598029 4.6225354 4.0252824 3.9686334 4.2367895 3.9198919 3.8386788 4.1138935 3.8348556 3.8894948 4.1266956 3.8798577 4.3508666 4.0929370 4.1335479 3.8500826 4.1807286 4.0208727 3.6995969 4.4296611 4.0182329 3.7538305 4.4921997 3.9453836 4.2748025 3.6811421 3.9842773 3.4847670 4.3787853 4.2499052 4.1611919 4.3385258 4.0123514 4.3632421 3.4716852 4.3562019 4.6413718 3.9102682 4.0054669 4.1322870 4.2195962 4.6925402 4.6294946 3.9074121 4.0082956 4.0829878 3.9324942 4.2920631 4.0059102 3.9701715 3.6177462 4.3917035 3.7488822 3.9605996 4.0322429 3.7567375 4.0409948 3.8765115 3.9557844 3.8760209 3.7819252 4.3523833 3.8866847 3.6805240 3.7487135 4.2718198 4.2938970 3.7483588 3.3107168 3.6608019 4.6412223 4.1223123 3.7916898 4.5177053 3.8791727 4.2752582 3.6922916 4.0206559 4.4632015 3.9798347 3.9559449 4.2226633 4.0721530 4.1158816 3.7229873 4.3644326 3.8021421 4.3161371 3.8525443 4.0488342 4.2911209 4.0167299 4.0857545 3.7076351 4.2307191 3.9221737 3.7176208 4.3515933 3.9316288 4.0196941 4.2698849 3.9259296 3.7475354 3.7026423 4.8969025 5.0256735 5.1771712 4.5076620 4.8731651 5.4581698 4.8799439 5.0675327 4.4072816 4.8402840 5.5126109 4.4119544 5.6682416 4.5729641 5.1630110 5.4977201 4.8370787 5.1487505 4.6545371 5.0812694 5.1353019 5.9461251 4.7657111 4.5894712 5.4983579 5.3008617 4.6909639 5.3449719 5.5667852 4.9089064 4.8866892 4.7709188 4.3860683 4.4900761 5.2569307 4.8685057 5.5013679 4.8409268 4.9190825 5.2030201 5.5131551 5.5782707 4.1483907 4.6941817 6.0230080 4.8173025 4.5698873 4.6648085 4.9155469 5.0122197 4.3511731 5.8443583 5.3631760 5.2236096 4.6568236 5.2263454 4.7681715 4.6009982 5.6353854 5.2963185 4.7305345 4.0955885 4.6680599 4.7893042 4.5328099 4.7868010 4.7143508 4.5114436 4.8789511 4.4553955 4.5236099 4.6524675 4.8784813 4.3277952 5.0980027 4.8318788 4.6214957 4.7661728 4.1372792 4.5350168 4.6004088 4.3656205 4.6579276 4.6297819 4.3669105 4.4820035 4.5611043 4.0979215 4.6349805 4.8178178 4.5984491 4.8796507 4.2875049 5.0118552 5.2200622 4.0981193 4.3185847 4.5122037 4.5429894 4.1254180 4.8600966 5.4196233 4.9552739 4.7798260 5.0261373 5.6110848 4.1847368 4.7657410 4.8975823 4.9983354 4.9368720 4.4780895 5.0274077 5.0439622 5.3385055 4.0452186 4.5278860 4.4767339 4.8754188 4.7888951 4.4513461 5.0562869 4.4582332 4.4940058 4.8573193 4.6336237 4.3596770 4.6006774 4.7700082 4.6868031 4.0279059 4.4296812 4.7260929 5.1438012 4.9929409 4.2445346 4.9557356 4.8511779 4.4509230 4.5542009 4.7045937 4.8101861 4.2502623 4.9923892 4.4710157 4.4486887 4.4684633 4.3521830 4.7869999 4.7050939 4.7286877 4.7272027 5.0841256 4.5191519 4.7949313 4.9228691 4.9465515 4.7251341 4.6755833 4.4284796 4.3945993 4.1751332 4.5417720 5.1260390 4.7090599 4.6684300 4.2906442 4.4886346 4.2114820 4.4568478 4.4511949 4.6833349 4.4469096 4.3557150 4.5592684 4.5758623 4.4747231 5.1833122 5.3731989 4.2336434 4.9348401 4.7932586 4.9696089 5.3761771 4.6616832 4.3362400 5.2104487 4.0886157 4.6155797 4.6448794 4.3760411 4.2745733 5.0638485 4.9551522 4.2084299 4.2424319 4.5902451 4.6734794 4.6436092 4.3747530 5.0860099 4.8356324 4.4411087 5.2129600 4.7994487 4.8142869 5.3319504 4.8059187 4.7166965 4.9679883 4.3719830 4.4498715 4.7104414 4.4042791 3.9839718 4.2928607 4.9169918 4.2565777 4.3261070 5.3212853 4.2854471 5.2868771 4.9214312 4.4734337 4.3135602 4.1115716 4.5360965 4.2919887 5.1975380 5.2559736 4.7529052 4.6019045 4.4003957 4.2702330 4.2698186 4.2856554 4.3261722 4.6094104 4.7060632 4.4760364 4.3286455 3.7298199 4.3634069 4.2133842 4.4529678 3.7529903 4.5010674 4.4788764 5.2541568 3.9384994 4.0664753 5.1896814 4.5266600 4.9515858 4.0232928 4.6033426 4.7704702 4.5295106 5.0638895 4.0459140 4.3340889 4.8686765 4.5219413 4.1476001 4.9312946 4.5568463 4.4075071 4.9296811 3.7934740 4.9590106 4.6611162 4.5655148 5.1583144 4.9717124 4.7409669 4.5953348 4.0586035 3.9269155 4.3627604 4.3740694 4.4284292 5.0916088 4.2501409 4.7288082 4.6604493 4.1001743 4.3532630 4.4110116 4.4482251 4.8308658 4.8804856 5.1211763 4.7488351 4.5161091 4.8631735 4.1547190 4.6384407 4.2785296 4.4721994 3.9577996 3.8585785 4.5717081 4.4578707 4.4140388 4.7192276 4.2886058 4.5133099 4.4105279 4.8749330 5.1307865 4.7557012 4.1514269 4.5571669 4.5120665 4.9240889 4.9137894 4.3184223 3.9209119 4.5206186 4.5739031 4.7658472 4.9332643 4.6898557 4.9882605 3.9734963 4.4969862 4.6121319 4.0713836 4.4673789 4.0563304 4.6492987 4.7778286 4.3642679 4.8340534 4.3782491 5.4494959 4.8059293 4.2743339 5.0410736 3.7673755 4.5712377 4.3053917 4.3411609 3.9630393 5.4463298 4.7344902 4.0567239 4.1363821 4.1474995 4.2414574 4.4835487 4.8462493 4.1894016 4.0469727 5.0639941 3.9695498 4.2313816 4.6100001 4.9355264 4.4743989 5.1857452 4.0851104 3.5472125 4.0795644 4.4592587 4.8187953 5.4179589 4.8436932 4.3863967 4.5251428 4.3688966 4.4312327 4.5177610 4.7776679 4.4881217 4.9298536 4.7547885 4.1971099 4.3334079 4.4944838 4.5912311 4.7658915 4.6809386 4.8582488 4.0606218 4.5713549 4.3904534 5.2606617 7.1322749 6.1245596 6.3331016 7.0516579 7.8810480 7.6884422 5.4291623 6.7879492 6.5156370 8.0224112 7.5284168 7.2526129 7.6904286 7.3015795 6.0350402 7.3456645 6.1759007 7.0783567 6.3394159 6.4853771 6.3708450 5.7755635 6.5383857 6.7806933 7.3929115 6.2278542 7.0038258 7.0976683 5.4604077 7.2961986 5.8868773 7.5244903 8.8042633 7.2010612 6.4751972 6.6377383 7.1146910 7.5349009 7.5703367 5.6037231 6.1759120 7.3421106 6.1203082 7.8365975 6.2828644 7.7716490 6.5561387 7.5175888 6.4162983 7.2037611 5.8318354 6.4017491 4.7426255 4.7251337 6.4311169 5.4746294 4.5626689 4.5988913 5.7009261 4.7982428 5.7144180 4.9095277 5.1587258 5.3435830 5.7289422 5.0825970 4.1405420 4.4227325 4.8465856 6.0729972 5.3047945 5.7465047 6.3215699 5.5449866 5.8364304 5.1971897 5.8375232 5.5260930 5.6727784 5.4269966 5.6519910 5.7670727 6.0301259 4.9150087 5.5413675 5.3604114 5.2198449 5.3053954 5.9435785 5.0982828 4.4948526 4.4437601 4.8405558 2.6543177 2.9176506 5.0713048 4.5692124 4.8621811 4.4135315 3.9185551 4.5003745 4.3762788 4.3165665 4.8665033 4.6487687 4.3982628 3.6042450 4.0053387 4.3784443 4.4961018 4.0951764 4.5328079 5.2866069 4.0098860 4.6255488 3.9093783 4.3105204 4.3652907 4.2776728 4.2741103 4.2553571 4.6310539 3.7344968 3.9239462 3.9993639 3.8299635 3.9670018 4.3682774 4.2547586 4.7106563 4.0727456 4.5416156 4.9438230 4.4201346 4.5048393 4.2972186 4.0699261 4.5623930 4.3222361 4.2348477 3.8013681 3.7773298 4.0150429 4.3670257 5.1133169 4.1202117 4.4098888 4.5935091 4.7630953 4.4107572 4.3742852 5.1573149 5.0223451 4.2249655 4.5337493 4.7189442 4.5643838 4.1935529 3.9867296 4.2566212 4.3634879 4.0250413 3.7988270 4.0544526 3.8196323 3.8365695 4.6982744 4.2559014 3.6452689 4.2377005 3.9817739 3.6128064 3.9324760 4.2974052 3.6718668 3.9651176 3.7323005 4.5999948 4.1924547 4.4357964 4.2114990 4.3201617 4.0816634 4.4259585 3.7819045 4.0146606 4.0192367 4.3785323 4.3428837 4.5983246 4.1845080 3.9584455 4.5516415 4.6022369 4.0670864 3.8652363 3.7386356 4.1114593 3.7824641 4.2676289 4.4877950 4.5876878 4.0521708 3.9769012 4.0179328 4.0355387 4.5916394 4.7261548 4.2629864 4.7200209 4.5397824 4.2411083 4.8249574 4.6862799 4.8166278 4.9090861 4.8367046 4.2463146 4.7150784 4.6147294 4.8878482 4.2643316 3.0898088 4.5755441 4.4374386 4.5354294 4.4156395 4.2781754 4.3907684 4.2630648 4.1546101 3.8533603 4.8822421 4.6560960 3.6955806 4.1534322 3.8338786 4.0601063 3.9194300 3.7824396 4.2210824 3.7243140 4.9950090 4.7985685 
E|gi|75520418|sp|Q70LM4.1|LGRD_BREPA                                                                       1.9269192 2.0235175 2.2065771 2.1980834 2.4783323 2.2848694 2.4401462 2.3384641 1.4874827 2.0329512 2.4378886 2.1846026 1.7628181 2.7526981 0.0000000 2.1038548 0.9607407 2.1996754 2.4537196 1.4274095 2.4302810 1.1405770 2.4024050 1.4485305 2.4312929 2.1844096 1.2286778 2.0172708 1.2318142 0.7421173 2.1379824 1.6401837 2.1423922 1.7261670 1.5164873 1.3194449 1.0683825 1.4555852 1.6920266 2.1230720 1.6455662 1.5340516 1.5232746 1.5863985 1.3562910 1.5574354 1.6647960 2.6005860 4.3343790 4.4440885 4.3281948 4.0366356 3.9856813 3.7357871 4.1440521 3.9611145 4.5428457 4.3073610 4.0899932 4.9351462 3.7512880 3.7434957 4.0449028 3.9786234 3.9057481 3.6326098 3.8952108 4.2007636 3.5694592 4.1841546 3.8603112 4.5561212 4.0084724 4.3572465 4.2502143 3.7815498 4.1097196 4.3564033 4.0395118 4.4773809 3.8389899 3.7985200 4.1790156 4.1599119 4.1761056 3.4499838 4.5225547 3.9444468 4.0747986 4.6588440 4.3158393 4.2167626 3.9466317 3.7407623 3.8259743 3.9862638 3.9041026 4.1576342 4.0611895 4.1595530 3.9170139 3.8211610 4.2120459 4.0917001 3.9442274 4.2851539 3.5713497 4.1254100 3.8450605 4.2195845 4.0877760 3.8903498 3.7357950 3.9619620 4.1960992 4.0337028 4.0042249 4.1497681 3.8151388 4.1226271 3.8256223 4.2440083 3.6268738 4.6609113 4.0770414 3.9556715 4.1816930 4.0648746 3.9255831 3.7355755 3.8369096 4.4094497 4.0801587 4.1621390 4.2692052 3.9954743 4.7349917 4.1166075 4.0515061 3.8758731 4.0655236 3.7132775 3.8497830 3.9214033 3.3658502 4.2767559 4.1751015 3.7372571 3.8139296 3.7017208 3.9638609 3.7224035 4.1108900 3.7760845 4.2457467 4.2583920 3.6683068 4.0266506 3.1606185 3.9553144 3.8321062 4.3098266 3.4544964 4.0399415 3.8419711 5.4649623 4.8930612 4.5806154 4.4372266 4.3531899 4.5251074 4.3496128 3.9087347 4.1618841 4.2602769 4.3068251 3.4555312 4.5173815 5.0722365 4.4584703 5.0321983 4.6735597 4.4959538 4.6088795 4.4928265 4.5148230 3.9695490 4.1166227 4.2890050 4.1343747 4.4792184 5.0222203 4.0931194 4.3995465 4.8934151 4.0474229 4.1550797 4.3462025 3.7336700 4.6470548 4.8056977 3.7089833 4.5237345 3.8834705 4.1686374 3.8628738 3.6958911 4.2859974 4.8824882 4.4889705 3.9891127 4.3990291 4.9335514 3.6363016 5.2426801 4.3254821 5.0064954 4.6034350 4.5314978 4.6111406 4.6302337 4.3019498 4.4031993 4.8964136 4.4331711 4.9467008 5.0046767 4.2977695 4.9050318 4.2405753 4.7053558 4.2612324 4.9901708 4.2703724 4.7058077 4.1105851 3.9221640 4.0139982 4.5716469 3.7243443 4.4222077 4.1554624 4.6528437 4.7048844 4.7368388 3.9773198 4.5959881 5.1450792 5.1689273 4.2806264 4.1367859 4.9022671 4.3442577 4.4661988 4.6217211 5.2686597 4.4091708 4.5977608 3.7379933 4.2407074 3.7467551 4.4592669 4.2510507 3.9924266 3.5506919 3.6570300 3.6159641 3.0542730 3.5302117 3.2982111 3.7896742 4.5336461 4.1613912 4.2041452 3.4506753 4.0876635 3.5896350 3.7911090 4.3552327 3.2326906 3.6763608 4.2472170 3.6958393 4.4109130 3.7214206 3.6163174 3.3902556 3.9374649 4.1265565 3.8394905 4.1675193 3.3526418 3.9001181 2.9924761 3.6320807 3.3740478 3.7679696 3.6573241 4.6782254 3.7283067 3.1728538 3.7404505 3.7197651 3.7304425 3.9970478 4.0997729 3.8007649 3.9264746 3.7327195 3.2272926 3.9333629 3.8218530 3.7629276 3.8029087 4.2827758 3.6743859 3.4618547 3.5834340 3.7500609 3.9079662 3.2608412 3.9293901 3.7017699 3.2407095 3.3551860 3.5812559 4.0753986 3.9083673 3.4117864 3.8789316 3.5054948 3.6501078 3.5518691 3.2384454 3.4904256 3.4595207 3.6183869 3.9828948 3.2995245 3.4560132 3.5494815 4.2543946 3.2634166 3.2968491 3.7233749 3.6887041 3.8863810 3.8959626 3.3731867 3.4931907 3.3869957 4.1225815 3.9349755 3.6746382 3.5222490 3.7317712 4.0640383 4.1097957 3.9370543 3.3610384 3.9301220 3.3838337 3.7580300 3.7883859 3.3412870 3.4343477 3.9858092 3.5088919 3.9527387 4.0790291 3.6518300 3.7130732 3.6026546 3.6751638 3.7122665 3.6016664 3.4264847 3.6807510 3.9538587 3.6908765 3.2710409 3.5488587 4.2479974 3.6631086 3.4017080 3.4764686 3.3080399 3.7161219 4.6318807 3.9606970 3.8398387 3.9669028 3.6967360 3.4672366 4.0907330 3.8085767 3.0677327 3.7052434 3.6794046 3.8447135 3.6374587 3.9538946 3.6125646 3.3458973 3.6544846 3.5810568 3.7211431 4.0833968 3.6055762 3.8136125 3.7910457 3.7800988 3.9422899 3.7221486 3.8402458 3.6162439 3.6268017 3.3656004 3.6776015 3.6142458 3.7458386 3.1770065 3.4654569 3.7302857 3.8454302 3.5804828 3.8584713 3.4677957 3.6310944 3.9304792 3.6983958 3.0680878 3.9553760 3.5239041 3.5173004 3.5501701 3.3000451 2.8688791 3.2483220 3.6913136 3.5764819 4.0177181 3.6537054 3.6515235 3.4677867 3.7733603 3.3818926 4.4205100 3.9088353 3.5080878 3.7681833 3.3391038 3.3999922 3.6713352 3.8592328 3.7241371 3.5938943 3.4242906 3.5863577 3.6834581 3.6520533 3.5604844 3.4477828 4.5383858 4.3141893 4.8080485 4.0981138 4.3738043 3.5555185 4.3663816 3.6608773 3.7322288 3.9757672 3.8819317 3.0891352 4.2175972 4.1336072 4.1946125 4.0561598 4.2708906 4.0114723 3.8378314 4.0167110 4.2589305 4.6556460 4.3436934 3.9103318 4.7212413 4.2123080 4.3904906 5.2734244 5.2597255 3.8161393 4.1150726 3.9015962 3.7875754 4.4054533 3.8931304 3.7155085 4.7444989 4.3657827 4.5370674 4.1629982 4.5983791 4.4032239 3.4792004 4.0681797 5.4732847 4.3833347 3.6642262 4.0282719 3.9313639 3.9792032 3.2846255 4.0577659 5.1979730 4.6611877 4.1376024 3.8772281 4.0486918 4.1705333 4.2239245 4.0231810 4.7069021 4.4196139 4.1514424 4.8084937 3.9602274 4.3306399 4.3527933 4.1162152 3.9583305 4.1344599 4.0922675 4.2043800 4.3859410 4.0982683 4.5227924 4.1551831 4.0908531 4.1466959 4.1253914 3.7251014 4.0252448 4.0628300 4.0815384 4.0833162 3.9950000 3.8714511 4.0181314 3.8121685 4.1776588 3.9955243 4.5988526 5.3876188 3.9825069 4.4268778 4.4235502 4.4023311 3.9474540 4.4891566 3.9235632 4.0803816 4.0004375 4.5446340 4.1615058 4.0720357 4.3318647 4.2949593 4.0104876 4.2115486 3.8336012 4.3362951 4.5853433 4.2000839 4.0870048 4.2047918 4.5303656 4.2206088 4.5057404 3.8601405 4.1291657 4.2716775 3.7431375 4.5121436 3.9527312 4.5700716 4.3291831 4.2417221 3.8319425 4.3217487 4.5565414 4.4801262 3.8287415 4.0225899 4.1870936 4.0254059 4.0171354 4.0396144 3.8611208 3.9702451 4.3387370 4.4900588 4.1801850 4.2969330 3.8670259 3.9750623 3.8766118 4.0093572 4.0140470 4.3008757 4.4143566 4.0211282 3.7671728 4.0557910 4.3639059 4.0906431 4.0366313 3.8032147 3.9724866 4.2374937 4.9430408 4.0651093 3.9274209 4.5326601 3.8075387 5.4086483 3.8815348 4.6290672 4.2460227 3.8466188 3.7289358 4.2466261 4.2042350 4.0090018 4.3323905 4.2378406 3.7559832 3.8533712 3.8878881 4.4003872 3.9873841 3.9596992 3.9424533 4.0437217 4.3606456 4.3479467 4.3357009 3.6703308 3.8702748 3.6902910 4.0234069 3.9838935 4.0644560 3.5087460 4.3703336 4.3365287 3.9801785 4.3679771 4.2734313 4.6364196 4.2059893 4.4252437 4.5134295 4.0825733 3.9328668 3.9723121 4.1454167 4.1658796 5.0582527 3.9332194 4.6623059 3.8001631 3.8722008 3.9960523 4.0741495 4.6257675 3.8639364 3.6948256 3.9520674 4.2419286 3.6756018 4.4394573 4.4076958 5.0157527 3.9833810 3.8016577 4.3327214 3.9599481 4.0705070 3.9249077 3.9504282 4.0600556 4.4535398 4.2522001 4.0241555 4.4250335 3.8109078 4.1431624 4.0440415 4.5064085 4.0641518 4.5741363 3.9797890 3.4488059 3.5122728 2.9959381 3.3374345 3.7061908 4.1641392 3.4523096 4.5651059 3.2024069 3.8904631 4.1532398 3.4635152 4.9100631 3.2106765 4.1875812 3.4901635 3.4671287 4.4784166 2.9936491 3.3166145 3.4922245 3.4960205 3.3133633 3.9912180 3.5358632 3.9169363 3.6292376 3.1644327 3.7420177 4.3219745 3.3788157 4.4826633 3.2501785 4.2360110 3.3977019 3.2874016 3.2818428 3.4053345 3.5648796 4.1219888 5.0776935 4.0805209 3.7851648 4.4478783 3.3479840 3.5474779 3.8065122 3.6639838 3.9306382 3.6718611 3.7325115 3.4221705 3.5416121 4.6498511 3.3876306 4.3480354 3.1343431 4.1233423 3.0803091 3.1309154 4.2059101 3.3110816 3.4780069 3.7163791 3.1791043 4.2815295 4.4557428 4.2258637 3.4171819 3.9708768 3.5727411 3.3400471 3.8992294 4.0475088 4.1534367 4.1148007 3.1535707 3.4763611 3.4260815 4.0270787 3.9942511 4.1508479 3.6037713 3.3944189 3.3673559 4.5261089 3.5620163 3.6076291 3.4940167 3.4169358 3.1705763 3.7928442 3.4895622 3.9820514 4.8553977 4.3164098 3.2663579 3.9293084 3.3790317 4.3270481 3.6905255 3.2830103 3.6344338 3.4661750 3.9620339 3.4285342 3.4152476 3.0784899 3.8846590 3.6034218 3.4637694 3.4042610 4.3156837 3.7065583 4.4054220 3.9589105 3.4821262 3.5931919 3.6102829 3.8074930 3.3992880 3.1003010 3.3228253 3.2878929 4.1067147 4.4955858 3.7163877 3.5229780 3.7920143 3.4616418 3.2966093 3.3273008 3.3039685 3.3706276 4.7506771 3.9633943 3.5570296 4.1632070 3.3484104 3.6882324 3.5079993 3.4829937 3.5571652 2.9952133 4.0996542 3.9009830 4.8199630 7.0622557 5.6575562 5.6088364 7.4481479 5.0698290 6.2015215 6.0664978 6.3276364 5.3775649 7.1599697 6.1348932 5.2427715 6.7492561 6.3958829 5.2739546 6.1319034 5.1805232 6.3322637 5.2121916 5.3052614 5.2253027 5.4191087 6.0321536 6.2353237 7.0330451 5.3314367 7.7665111 5.3406948 5.0845361 5.3389421 5.8345641 5.0818985 7.9233211 5.6752497 6.3798004 5.5117147 6.1667827 6.5049597 6.6099573 4.7386240 4.8146263 5.4289037 5.3193649 5.2070591 5.3362147 5.6474849 4.6660368 5.2510127 5.4964560 6.0649512 5.1415275 5.8213559 4.5979449 4.8936185 5.7069703 4.9448149 4.6770073 4.3538979 5.4247034 4.4692201 5.0273686 4.9262946 5.7515693 5.9248673 5.5920471 5.4700993 4.5097814 4.4864386 4.9370604 4.5758388 5.6049211 5.2147933 5.9770866 4.9427517 4.7907493 5.0880722 4.8445944 5.5772317 4.9167901 5.3528598 5.8854487 4.6345595 5.0151661 5.6838891 5.0064518 5.3055730 5.9362063 4.3608206 5.8192314 4.8948170 4.6761711 4.1501404 3.3976770 1.4532055 1.4766066 4.4993833 4.3031543 4.1447009 4.0439607 3.5530488 4.1717140 3.9086783 3.9400330 3.8842767 4.3524186 3.1173716 3.3580786 3.2942921 3.0799584 3.7085481 3.6585057 3.9168348 4.0442271 3.7873746 3.6025066 3.7940572 3.4026418 3.2792324 3.2826404 3.7863939 3.6218609 3.9975166 3.6142616 4.0106523 4.2621583 3.7732358 3.5270634 3.4492235 4.7456331 3.6827907 3.8883619 4.1565762 3.8886942 4.4542897 4.4138059 4.0546602 4.2055242 4.3898822 3.1365849 3.3439288 3.0923520 3.0579399 3.1233937 3.2205306 3.4503530 3.4761574 3.4048619 3.0949073 3.1012639 3.5419526 3.3243912 3.8592745 4.3448494 3.8142204 4.4241618 4.5181054 4.2791690 3.9235676 3.8473890 3.5668288 4.1207567 3.8588291 3.4433902 4.1035680 3.5793564 3.5781038 3.8724205 3.4011150 3.5472940 3.2882213 3.6787969 3.8484400 3.4849595 3.9276394 3.6960278 3.4652122 3.4160101 3.1798038 3.4893283 3.4317611 3.0714342 3.3728631 3.0704745 3.4659618 3.0992594 3.4200679 3.4549586 3.1407994 3.2659881 3.2745813 3.0991194 2.9893350 3.1767916 3.1562612 3.4572393 3.0057124 3.3776597 3.0208953 3.0812226 3.1496737 3.2496596 3.1910188 3.3611980 3.2133621 3.0891376 3.1306742 3.2308530 3.3496636 3.8865666 4.0932749 4.0034468 4.3315058 4.1552412 4.0330111 4.7356818 4.7625977 4.2620439 4.1551366 4.3290530 4.3946696 4.5566400 4.0259117 1.5826322 3.7949172 3.3311894 4.3539249 3.5568367 3.5353256 3.8856992 3.4941174 3.6095782 3.8064672 4.1476817 4.1090199 4.0090801 3.5939506 3.3720367 4.1483248 3.7799819 3.8427919 3.8674268 3.9137496 4.2070112 4.5523135 
E|gi|1109550134|sp|A0A024F910.1|VLMS_LECSP_2_                                                              2.3036034 2.6533537 2.4197679 2.7569476 1.6510776 1.6212704 1.4314828 0.7248875 2.4008308 1.3789877 1.5516265 0.7607190 2.5646409 1.6248920 2.1038548 0.0000000 2.0890475 1.5545279 1.7098593 2.2780661 1.6192772 2.1194772 1.7173027 2.3838324 1.7164508 2.6694565 2.2330022 2.9231303 2.2521795 2.0234278 3.0650553 2.0854885 2.9821663 2.6891791 2.3445470 2.2980000 2.1728678 2.1996715 2.3416943 2.6620278 2.6310832 2.4435540 2.4456120 2.5491675 2.5122090 2.1431121 2.5843809 3.6910082 4.5088238 5.3704220 4.5172021 4.2138111 4.5808949 4.0686001 4.5863851 4.5878146 4.6689564 4.7311443 4.5278518 4.7225349 4.7075427 4.3862810 4.1978008 4.3922261 4.5072675 4.4383283 4.3478070 3.9862844 3.9213936 4.4738186 4.8371779 4.4581409 4.6776168 5.3144890 4.7129556 4.5116244 5.1856934 5.1860482 5.0711488 5.1423767 5.3399787 5.0794304 4.4691792 4.4454249 4.6054023 4.2143771 4.9259527 4.2056617 4.4695836 4.7032088 5.0350738 4.6413871 4.0320032 5.1178715 4.6581933 4.5812644 4.3709402 4.3999786 4.7371129 5.2533454 4.4281917 3.9713070 4.6496568 5.1109451 4.0615635 4.4825480 3.7843506 4.7867910 4.3248438 4.2326863 4.7483444 4.4451164 4.0234234 4.7933075 5.4279989 4.3549843 4.7559143 4.5450031 4.1380977 4.2577358 4.0827340 4.6908876 5.1682368 4.7988233 4.2786090 5.0178275 4.8177163 4.1104134 4.3581864 4.4871678 4.2389979 4.5757630 5.0295090 4.6041912 4.6608852 4.6658832 4.6017298 4.7736182 4.7844312 4.8752463 4.8788712 4.0281329 4.2273674 4.8601957 3.9215977 4.3021867 4.8461159 4.5072991 4.8384979 4.3980891 5.0748650 4.9208929 4.9725686 4.1597743 4.4567832 4.4949511 4.6551854 4.8047226 4.0340626 4.3047324 4.1589426 4.8032847 4.6479391 4.6928781 3.6241063 5.0765313 5.9632291 5.4977254 5.0075360 4.3103514 4.7893026 4.4487483 5.0177349 4.8486240 4.8646197 5.1798064 4.6558741 4.3154429 4.9276547 4.3349234 4.4964575 4.4625405 4.3491978 4.6765300 4.3281065 4.7948766 4.2369880 4.0086088 4.1729504 4.1455248 4.1583335 4.7838737 4.1852147 4.9416753 5.0895751 4.7040338 4.3759304 4.5820297 4.4678740 4.4740970 4.8192605 4.2810932 4.2845183 4.7719591 4.4255993 4.5621790 4.3704115 4.3310707 5.0895026 4.5413786 5.0835945 5.0266436 4.9999941 4.4011147 5.0399411 3.9456835 4.2649836 4.5191568 4.2609823 4.1224622 4.4946701 4.1390610 3.9128320 4.3691260 4.7509336 4.9091054 4.6435344 4.5595239 4.0540860 3.7874125 4.2495977 3.9426710 4.4252521 4.9689535 4.3623863 4.1383832 5.2590223 4.2824166 4.8062318 4.5008638 4.5738617 4.1221100 5.3968076 4.1103825 4.5990159 5.1280026 5.4988674 4.8158152 5.2134655 4.7043590 4.5567994 4.1979003 4.7761219 4.3066467 4.2482521 5.4387147 4.6119343 4.4863038 4.2842712 4.9495395 4.7192534 5.0472823 4.9579963 4.5526984 4.7161178 4.5582544 4.4600124 3.8270693 4.4597417 4.0510410 4.6760576 4.5774966 4.5271190 4.5660231 4.3820992 4.1771857 4.6461011 4.1745563 4.4264446 3.8750353 4.6367925 4.2891928 4.1590747 4.6671323 4.8137688 4.2555369 4.3441584 4.3544566 4.1159626 4.2806521 4.9914022 4.1327507 4.9192061 4.2228010 4.6337898 4.6345765 4.9337300 4.0352568 5.0294730 4.6383645 3.9454599 4.4238302 4.3076791 4.5734886 4.0616974 4.2014758 4.0228043 5.2603888 4.7351229 4.1306734 4.3616326 4.4168646 4.4174723 4.1174458 4.5707977 4.7697746 4.3241611 4.8632177 4.0418273 4.5420972 4.8501157 4.8310142 4.2224296 4.1959539 4.4501971 3.9546600 4.8647105 4.8847947 4.0158966 4.6077203 4.4048792 4.5639288 3.8877329 4.2111149 4.2506111 4.4936519 4.8662895 4.7108820 4.0912864 4.2884607 4.3174075 3.7608831 4.3449601 3.9358980 4.8645246 4.3388404 4.4585166 4.1219398 4.0831884 4.5509315 4.5727547 4.3699307 4.5293794 3.8534480 4.5608709 4.2862730 4.4681479 4.2814439 3.8991877 4.6620512 4.6775162 4.2936438 4.4944802 4.8373631 4.1979645 4.2825276 4.2749656 4.0941507 4.1207144 4.7204815 4.0465698 4.2182872 4.0802712 4.3261227 4.2268396 3.9788120 4.1913288 3.6564078 5.0914025 4.6530611 3.6030322 4.5704104 4.0772027 4.1634746 4.1413592 4.3273111 3.5785054 4.7415797 4.8040060 4.7238337 5.0530740 3.8822896 4.7758578 4.2161062 4.1805647 4.3113358 4.2173644 4.4979497 4.4059002 4.3390610 4.1634084 4.8196504 4.4203910 4.2443262 4.4310870 4.3716151 4.4051371 4.0790456 4.4879044 4.0749432 4.8570008 4.4466459 4.3730906 5.2001583 3.9195447 4.1645824 3.9144699 4.2093222 4.2793058 4.1913184 4.1522148 3.8635301 3.6350714 4.1175663 4.8821818 4.2887154 4.2494592 4.0739047 3.7565096 5.0021728 4.1557518 3.9691680 4.3093532 3.8608759 4.0943487 4.1051321 4.3318280 4.2803961 4.0839541 4.2800928 4.4529189 4.5848817 4.1565877 4.2514917 3.9875134 4.1326677 3.9830272 4.5086813 4.7408877 4.6078096 4.5598382 4.2727926 4.0090246 4.2191101 4.4392595 4.4841220 4.7440697 4.8548350 3.9129839 4.6696581 4.7283579 4.2624002 4.4378321 4.3916100 4.7428717 4.2428766 4.5651850 4.7510832 4.5514709 4.8296300 4.9330701 4.3335412 4.8025384 4.8729910 3.8801206 4.3312827 4.6221874 4.8998549 4.8927987 4.8891972 4.8762167 4.4197825 4.4759477 4.5792546 4.7360601 4.3079103 4.8833865 5.3909577 4.9712329 4.5409678 5.0427672 5.4503840 4.5612674 4.6322761 4.5140571 4.4993508 5.0792429 4.9390806 4.8042113 4.5612544 5.0367514 4.5742072 4.8923819 4.7714441 5.1136220 3.8015726 4.2690732 6.3601594 4.6923986 4.0086270 4.8324258 4.4922132 5.0070548 4.1816589 4.6817688 4.5494521 4.8565585 4.5020225 4.5801940 4.6459563 4.2210218 5.5151364 4.7067482 5.1938740 4.0378369 4.4786449 4.8213418 4.2981704 4.6152917 4.0480098 4.5762298 4.5300434 4.3160528 4.3868635 4.2483463 4.3977818 3.8266407 4.8379521 4.3111857 4.4839893 4.6464177 4.1093506 4.1516052 4.3349336 4.1616334 4.5593369 4.3167909 3.7929497 4.2181516 3.9608176 3.9491355 4.2774889 4.2840002 4.3713885 4.4765459 3.7698703 4.5794523 4.4804451 3.9741739 4.2141142 4.2644472 4.4059527 4.2912761 4.1616567 4.7943131 4.1303040 3.8745578 4.4243326 4.3796099 4.0817999 4.1349846 4.6035828 4.2170145 5.0702228 4.3205064 3.9718908 4.8151775 4.5874902 4.2885250 4.9284439 4.0366662 4.0419418 3.9506986 4.2662911 4.3345523 4.2868960 4.4373774 4.8152865 4.2821362 4.3145031 4.3245260 4.5637954 4.4948049 3.9764016 3.9872098 4.4991675 4.6577796 4.2985689 4.3034549 4.5916262 4.2238060 4.3016237 4.0125992 4.2577183 4.7486407 4.0584737 4.8367383 4.0220747 4.4489819 4.7724319 4.4075825 4.7191682 4.3141472 4.4003868 4.2888871 4.4238578 4.1653137 4.4496429 3.9403277 3.8975598 4.4919797 4.7642342 4.2325867 4.2458066 4.2079475 4.0189708 4.8451114 4.2124152 4.7808263 3.7851639 4.2845656 3.8637971 4.4763076 3.9154945 4.0421524 4.1633718 4.0838573 4.3211779 3.7586646 4.4971658 4.8061626 4.6937510 4.0955725 4.0217202 4.4467838 4.8149646 4.7216276 4.6279923 3.9755744 4.4023777 4.3119141 4.1902593 4.1337539 4.1142558 4.2330131 4.5294194 4.4202850 4.1563388 4.1960216 4.4760813 4.4796384 4.2632685 4.2996890 4.9088942 4.5554492 4.2756569 4.1486907 4.5724261 4.4914623 5.1754599 3.9736537 4.4057783 4.1901991 4.0028353 4.0950261 4.8738900 4.3189297 3.9851847 3.8237257 4.6004158 3.9474977 4.0372959 4.8394063 4.0994002 4.9495197 4.2825884 4.1977031 4.2695500 4.1859846 4.3141932 4.3402534 4.8014506 4.7300042 4.8063676 4.3369826 4.1990326 4.1994784 4.1863121 4.1101213 4.0575856 4.3410922 4.5166111 4.2686249 4.3665432 4.0542388 4.3056629 3.9376006 4.0971863 3.7845338 4.2491667 3.7120294 4.7487856 3.8071538 4.2998706 4.3939568 4.2027733 4.6358308 3.9835602 4.1525512 4.2971766 4.5363262 4.3979222 3.5628107 4.3687604 4.2852759 4.5050212 3.9957188 4.7715883 4.2584634 5.0759418 4.1011458 3.7963082 4.3508939 4.4779765 4.4545846 4.6569882 4.0218211 4.5459364 4.3265390 4.1560252 3.8867430 4.0264428 4.5172654 3.9958568 4.5338495 4.3834464 4.7696728 5.5408311 4.0724608 3.8032724 4.4846677 4.8474306 4.0777006 4.7507613 5.3497557 4.2287915 4.5216285 4.8858813 4.0433656 4.7284174 3.8328453 3.9923862 3.6439221 3.6695483 4.3226860 3.9364289 4.2077668 4.5649325 4.1994084 4.5862925 4.8775728 5.0015079 4.0338710 4.1673375 4.2944021 4.3459423 4.0371990 4.1531601 4.5168710 3.9439075 3.8281115 4.2819994 4.7415140 4.3151471 4.9428711 4.6487218 4.2531586 4.2467882 4.3223573 4.7584700 4.1968453 4.0687265 4.1192269 4.0593965 4.3946339 3.9477079 4.3118552 4.1895465 5.2421621 4.5440004 3.9122225 4.2846754 3.8994057 4.2976451 4.2709239 3.7974709 4.0426829 4.8930994 4.7440435 4.5899841 3.8371802 3.6866784 3.9984775 3.8835725 3.7398647 3.9941717 4.4495162 4.5331314 4.4193533 3.8485483 4.3474099 4.4996658 4.0340188 4.7584418 4.2453572 3.7907373 4.0144817 4.6807743 4.6034267 4.5749452 4.0489392 4.0599330 3.9734812 3.9982366 4.6723964 4.0411149 4.3335415 3.7793701 4.4640105 4.8967710 4.5138765 3.9359550 3.7305346 4.3573448 4.3689671 4.3640570 4.2651291 3.8761316 5.1017838 4.0853422 5.3634663 6.7181332 6.1114537 6.3109891 5.8545258 6.7069624 6.3524610 5.6037175 6.0859108 6.3705062 5.8277782 6.5837093 6.4849479 5.9023416 6.7923633 6.5671838 6.3248730 5.3257012 6.7466168 5.9971126 6.3050288 5.4802798 6.6447190 5.9128193 6.4860611 6.0016424 6.1899191 5.1717265 5.8177645 5.7458393 6.2833592 6.0564137 6.3651833 7.4019379 5.9083053 6.2600284 6.4451527 6.4766701 6.2655883 7.0538062 5.0122917 5.1417849 5.9414149 5.4431695 7.0402493 6.6315321 6.4836606 5.7541775 6.0799826 6.3177234 6.5131814 5.4042738 5.4588611 4.7333181 5.0968690 6.6607233 5.9823127 4.5227552 5.3052438 5.7954508 5.1439415 5.4935159 4.8092290 6.1388430 6.1629891 4.8870864 5.6157156 4.4794879 4.5776377 5.2817871 4.8928623 5.8016419 5.6065730 5.5608270 5.1156594 5.8914298 5.9954954 5.9004957 6.3221854 5.5334595 5.6569979 5.5261011 4.6960372 5.3923898 4.6769952 5.2020211 4.7768033 6.1889218 5.3583713 5.7412411 6.1003549 4.6360784 4.6211795 4.2558324 2.4164365 2.5127741 4.9844224 4.7850817 4.5216127 4.1572732 3.9350508 4.3762264 4.4593305 4.1658912 4.1611971 4.4509232 4.0633023 3.8835760 4.1385900 4.0985201 4.5474421 4.2430952 4.2850508 4.2864700 4.3566287 4.5926218 4.6351107 4.2263048 4.4921833 4.4270813 4.6508819 4.4999110 4.6594619 4.0512413 4.4941383 4.8261805 4.0905532 4.2412036 4.5932317 4.3967874 4.8264795 4.0638001 4.2803816 4.1489573 4.3183427 5.0851485 4.4066911 4.7437752 4.5404763 4.3305858 3.9056337 3.8166435 3.7550246 4.1561598 3.9481253 4.7093390 4.2382377 3.8382757 4.3429447 3.9639907 4.3327173 4.0985718 4.5128773 4.1346763 4.1605064 4.6790321 4.3273213 4.9546682 4.7054656 4.7404999 4.2598151 4.3803085 4.0683504 4.1485360 4.1732349 4.1500882 4.2550743 4.8796522 4.4558150 3.9478649 4.4335252 4.5195908 4.2515511 4.1149330 4.6890753 4.1451401 4.2121566 3.9191336 4.3532890 4.3288936 3.8701658 4.0948750 4.3441543 3.9741006 3.7493376 3.7273142 4.3824636 4.3757333 4.0453955 3.9251368 4.0401741 3.9896983 3.9842982 3.8833946 4.3335526 4.1758301 3.7344215 3.8414095 3.8924101 3.7680554 4.0885061 3.9151693 4.1960664 4.0831161 4.1055298 4.0759389 3.8149265 4.4299760 4.2009863 4.3327724 4.1489802 4.5874590 4.5145813 4.7721226 4.4206440 4.6761791 4.4560669 4.7706433 3.9187298 4.0193607 4.1406840 5.2980892 4.5081291 2.3477650 4.4954705 5.0998027 5.5232082 4.1049011 3.9964438 4.1765252 4.4627535 4.3885613 3.7512503 4.6476947 4.6278632 4.0229689 4.1868177 4.4790760 4.5549179 4.0203666 4.3632989 4.5125869 4.0769195 4.4788814 4.5435970 
E|gi|75520419|sp|Q70LM5.1|LGRC_BREPA_2_                                                                    1.9305971 2.1643805 2.2088908 2.2656267 2.9305168 2.6617581 2.4896866 2.3135692 1.4367179 2.0952315 2.3737528 2.2339384 1.7776156 2.3983358 0.9607407 2.0890475 0.0000000 2.3648052 2.4649397 1.2188161 2.4780840 1.0757019 2.4109713 1.4367134 2.4483199 2.0927564 1.1665258 1.9808363 1.2402801 0.9166997 2.1599594 1.5994255 2.0989442 1.5878763 1.5406918 1.0980422 0.9114745 1.1587805 1.5320677 2.1689865 1.4261940 1.3581333 1.3509547 1.4436276 1.1689229 1.4891954 1.5992577 2.7101602 5.0812684 4.5063037 4.3887723 3.8958781 3.7809541 3.5183878 3.8526101 3.7742341 4.2667494 4.0824100 3.8685195 4.6105836 3.8300158 4.0191462 3.7939825 3.7131201 3.8636920 3.6631532 3.6493522 3.8000676 3.5847967 3.8182290 3.5316881 4.2093373 4.3656650 4.3658820 4.2447182 3.8167747 4.0179633 4.6979341 3.8917130 4.1626277 3.7210857 4.2034191 4.0448021 3.7270101 4.1574689 3.6219586 4.3492077 3.8126547 3.9923428 4.5361835 3.8323439 3.8433990 3.6058119 3.7712201 3.6940187 3.8269128 3.5991829 3.9832129 3.8551498 4.3138022 3.9390338 3.8718254 4.2491544 3.8397664 3.8454308 3.9674549 3.5954450 4.1469445 3.8881256 3.9690296 3.8778646 3.9463506 3.6817118 3.9307068 3.8824503 3.9192554 4.1029476 4.2645097 4.0506513 3.9794588 3.9845936 4.0105317 3.9866916 4.2919845 4.3492693 3.7902239 4.2105914 4.0015917 3.6965827 3.4798572 3.9020430 4.2187882 4.6575138 4.3296376 4.1066659 4.0630266 4.1892403 4.2526009 3.8879064 3.7921611 4.1024013 3.4428945 3.7367060 4.1415754 3.7195097 3.6657051 4.2935685 3.6665765 4.0363850 3.7637877 3.9306467 3.7895009 4.1755111 3.5859255 4.2096726 4.0821220 3.6881319 3.7612542 3.4980628 3.7669674 3.5353563 4.1503252 3.3785531 4.0211278 4.0599756 5.2443049 5.0917729 4.2738791 4.1945725 4.1699838 4.9845306 4.5006848 4.8277551 4.5315922 4.0770081 4.6506116 4.0700453 5.3726129 5.7165742 4.7040000 4.5632274 4.8632015 4.5419181 4.5653192 4.5290078 4.5896994 4.6987374 4.2046977 4.5296296 4.3761538 4.6350393 4.4829995 4.5005115 4.3936452 5.3132952 4.5268925 4.5520174 4.4821816 4.1443944 5.1003930 5.8969958 4.1551851 4.5011470 4.2369768 4.6922450 3.9466119 4.0199238 4.2650488 5.9972889 4.5310201 4.0975694 4.7800092 4.7218045 3.9903857 6.0384418 4.3586336 4.5229181 4.6544599 4.8323457 4.2713296 4.1397344 4.5203432 4.5061254 4.6808116 5.3222277 4.8619108 5.0900919 4.4796026 4.8324998 4.1579531 4.8313969 4.0921943 4.8374211 4.2036761 5.0820939 4.2578372 5.0922041 4.1551654 4.7969905 4.1320367 4.3313081 4.3586114 4.7491560 4.8413473 4.9909872 4.3444936 4.4296865 5.4086670 5.1849937 4.0381136 4.6605874 4.6478142 4.9626418 4.3521812 4.8692016 5.5814070 4.6773525 4.5804924 3.4245413 4.7454448 4.2568319 4.2048459 4.2068018 3.9744390 3.5884779 3.9306809 3.4233569 3.5769223 3.9924851 3.5227267 3.7927849 4.2525479 3.7321282 4.7351337 3.6865804 4.0045484 3.9702471 3.6270711 4.1790233 3.5532688 3.4867426 4.2382152 3.8399750 4.3572438 3.8686915 3.3498115 3.4335450 4.0660412 3.7813281 3.8021049 3.9140556 3.9031588 4.4180051 3.3182616 3.5834476 3.4685753 3.6492802 4.0082399 4.4551554 3.4182351 3.4957891 3.9948645 3.9833720 4.3181734 4.3341054 3.9848605 4.3641100 3.8890907 3.8575384 3.5248457 3.4962056 4.1977299 3.8034872 3.7483241 4.1427667 4.3227265 3.6545902 3.3340621 3.6836264 3.6235250 3.6864194 3.8035011 3.7919047 3.6023848 3.6940920 3.7179120 4.1804253 3.7377935 3.5646933 3.9968786 3.6894177 3.9472790 3.5319377 3.9112810 3.3387260 3.1370719 3.9481618 4.0286120 3.6957806 3.6824031 3.7037839 4.1127170 3.2316624 3.4441158 3.6488960 3.7806148 3.6503755 3.4462916 3.2872585 3.4083011 3.7835754 4.0407446 4.0207459 3.5516562 3.4993338 3.7519831 3.7499636 4.2763720 3.5213348 3.7228081 3.9210653 3.5301000 3.7651995 4.0486755 3.5160799 3.5384437 4.0857372 3.6225131 3.7537609 4.0739014 3.5747232 4.1705399 3.7526385 3.8734993 3.5250347 3.9595400 3.3137897 3.7365184 4.1203765 3.5014602 3.5479589 3.6073608 4.2653675 3.6930668 3.4916771 3.6028362 3.6750213 3.8266413 4.7339125 4.1024864 4.0682387 3.5693661 3.7398744 3.5299531 3.7341928 3.8869163 3.5709223 3.6604872 3.5517248 3.7262276 3.5355143 3.8258765 3.9224443 3.8600852 4.1471778 3.7887877 3.4837727 3.8769864 3.6861965 4.3237818 4.0440859 3.8322383 3.8047397 3.5116974 4.0058668 3.9829928 3.6227038 3.6170222 3.9803065 3.6486860 3.6884543 3.8203475 3.3599371 3.8633497 3.9212380 3.5670221 3.3523745 3.2175041 3.5434699 3.7258206 3.8736100 3.1139517 4.1348298 3.5543020 3.8399485 3.6690760 3.7737365 3.1966453 3.3627589 3.4150509 3.7918598 3.8277623 3.9803030 3.8412136 4.0176808 3.5844468 3.7547208 3.9103902 3.6420079 3.4696573 3.9995211 3.5018950 3.6079338 3.6858680 3.8950929 3.9756916 3.9258402 3.5214165 3.7987322 3.6595756 4.0168803 3.8655011 3.6461695 4.9069601 4.7249697 4.6423635 4.2861938 4.6584668 4.3635645 4.5501388 4.2498806 3.9204204 4.6231472 3.8073594 3.6094255 4.4153844 4.3046360 4.5307742 4.3120731 4.7806330 4.2783839 4.0221376 4.8502945 4.4245661 5.1101965 4.5126294 4.0966703 5.2130621 4.3475966 5.0047286 5.7446486 5.7154897 3.9912006 4.2279427 4.0422174 3.9642369 4.3824470 4.2555299 3.9555924 4.4322172 4.4848149 4.7393907 4.6627194 4.2671462 4.0763532 4.0277040 4.3479270 5.7290714 4.5319833 3.5101167 4.3692148 4.6760034 4.5295022 3.7585001 4.5092737 4.7502833 4.2734670 4.0886244 3.8997750 4.2607052 4.3806526 4.6131832 4.9603371 5.0183814 4.4490479 4.6703064 4.8293425 4.5298931 4.4616116 4.0615717 4.4567955 4.1611287 4.1454736 4.2260179 4.4590069 4.3085382 4.1652713 4.1202770 4.0204080 4.4164547 4.3307310 4.1196546 4.0537467 4.2514036 4.2305133 4.4264170 4.1488256 3.9759406 4.1418412 4.1982680 4.1682825 4.2915827 4.4511259 4.4356927 4.8175736 3.9832372 4.2838894 4.8722318 4.1034466 4.0589317 4.6604149 3.9768910 4.2669722 4.1146540 4.5424767 4.4279351 4.5127795 4.3770295 4.3871965 4.1009134 4.2426942 4.1638117 4.4963179 4.8108724 4.6628086 4.6957988 4.3805825 4.2247981 4.3513661 4.5641176 4.3321122 4.1630426 4.5194580 3.8445909 4.2265455 3.9813351 4.3970573 4.6357739 4.3840196 3.8505581 4.3996195 4.8293252 4.5893398 4.1225643 4.2765362 4.3330118 3.9953031 4.2047151 4.0597914 4.1891105 4.4852078 4.2705613 4.5286349 4.1000845 4.4215033 4.0713590 3.9514313 4.3471436 4.2687510 4.3812446 4.2899945 4.4401802 4.1162141 4.1149340 4.2678150 4.4051734 4.2818040 4.3974005 3.9947944 4.2050337 4.5410527 4.6908536 4.6651950 4.2115095 4.5741062 4.0018920 5.0294361 4.0993239 4.9497670 3.9223391 4.1640770 4.0354911 4.3080634 4.3716007 4.2501596 4.4357183 4.2453590 4.4408572 3.8439806 4.2389326 4.7847857 4.1610424 3.9419600 4.3104184 4.1326579 4.4407825 4.7802058 4.1872543 3.7928097 4.0838667 3.9954188 4.3113728 4.2982133 4.0317968 4.0377978 4.6126075 4.2301666 4.1237883 4.1028583 4.7069737 4.1595581 4.3710213 4.6826886 4.4061947 4.4670083 4.2212366 4.0369799 4.8306384 4.6283584 4.7678057 4.2419246 4.4303463 3.8889158 3.6866863 4.2425044 4.6145373 4.3911816 3.6006356 3.8484009 4.5000778 4.0437463 3.8578142 4.4625353 4.4869667 4.8960316 4.0455352 3.9645562 4.1284794 4.0635449 4.1388650 3.8971014 4.1187874 4.4843849 4.9027237 4.4600672 4.5470369 4.2782419 4.3235821 4.2356715 4.3137638 4.3735772 4.3740687 4.3654703 4.0563517 3.4817647 3.8523982 3.3402294 3.5229794 3.9186854 4.1046921 3.9478479 4.3434744 3.4177986 3.9655148 4.4097851 4.0354102 4.4840875 3.5582598 4.4885427 3.5687885 3.8235063 4.3107127 3.5337318 3.6811824 3.8588381 4.0608411 3.4879544 3.9177403 3.6377741 4.0754745 3.5886232 3.3837637 3.7652649 4.5695457 4.0416419 4.5386365 3.9728564 4.1928433 3.6350986 3.6844629 3.2491279 3.7051888 3.7610425 4.2871679 4.9726080 4.6174408 3.8307477 5.1072583 3.6428292 3.8168066 3.9571057 3.9989368 4.1541489 3.9055039 4.2716104 3.7197591 3.9314478 4.6987815 3.5955732 4.6579322 3.4058016 4.3069423 3.4895368 3.4937625 3.9949169 3.7504188 3.6960017 4.2228171 3.7945129 4.9020409 4.6878940 4.7224134 4.0862245 3.9377402 3.6452221 3.5683488 3.9819127 4.6059580 4.4575770 4.4767045 3.3973726 3.9155783 3.7007455 4.4755220 4.2573511 4.2766147 4.0793006 3.5790277 3.6573928 4.7787347 3.8000291 3.7108199 4.0422733 3.8748598 3.9828399 4.2758136 3.7141533 4.5047731 4.9508026 4.7666041 3.7531467 3.7176811 3.2415190 4.6919228 3.8554911 3.8630342 3.8455810 3.9352054 4.4736630 4.2214832 3.4976637 3.3396466 4.1663804 3.9981744 3.7625833 3.7566844 4.2079674 4.2790852 3.9207301 4.0496029 4.1238812 3.6009578 3.8749086 4.3785689 3.4783454 3.5140582 3.7634779 3.6615484 4.6604081 5.3812850 4.0469538 3.5645808 4.2420464 3.7330003 4.1161626 3.7161577 3.4518129 3.6261852 4.8319140 4.1119837 3.8626254 4.2614320 3.6074676 3.9959082 3.7949634 4.0120779 3.9187153 3.4097065 3.8989551 3.9988028 4.8759834 6.7022712 7.6595886 5.9067030 7.7710015 5.7677462 6.6172236 6.0688665 6.8942182 5.8928726 7.1496452 6.7465135 5.6988961 7.9149237 7.3605620 6.2828587 6.3100202 5.5554885 6.6831876 5.6724648 6.8576477 5.3970605 6.4105327 7.0965533 6.1813311 8.0046455 5.3806993 7.7080653 6.3372605 5.1874644 6.6579832 6.0019807 5.7728909 8.0546909 5.6929393 7.8337054 5.4881150 6.4289925 6.8279230 7.9095921 4.7456001 5.1041025 6.1422998 5.6111966 6.7659526 5.9642095 6.0850520 4.9307019 5.7399491 5.6125562 5.7415062 5.6448158 5.6876900 4.9175333 4.4361998 5.3784144 4.9261933 4.9468793 4.5935358 5.6646474 4.7613657 5.7321866 5.1218317 4.9927216 5.6612341 6.1192947 5.5693872 4.7063060 4.8274716 5.3430063 5.3053610 5.9441407 5.3918002 6.2262294 4.9981819 5.5363870 5.4492568 4.4083031 5.7974372 5.6130270 6.2250832 6.9185366 5.6317273 5.5368543 6.5761709 5.6812189 5.0288858 5.7412194 4.7639635 5.5951782 5.3078259 4.4547200 4.0211990 3.5333349 1.2923092 1.4289425 4.1845882 4.0627132 3.6836876 3.6230965 3.6158275 3.8960196 3.5820101 3.9535726 4.1816591 4.2523049 3.6373662 3.1933910 3.6845466 3.5751286 4.1832702 3.7664269 4.0426751 4.2457626 3.6669259 3.4645414 3.5211945 3.4630279 3.8757983 3.3672126 3.9196081 3.8264237 4.2189577 3.8140236 3.7681234 4.0028869 4.0504140 3.8852909 3.7720558 4.9389558 4.0215956 3.9155903 4.1191113 4.1659039 4.0563127 4.2821388 3.7976799 3.9352763 4.6711299 3.7277674 3.7925727 3.4819650 3.5250523 3.6419884 3.8774945 3.6629373 3.6620013 3.7890096 3.6786014 3.8331686 4.3147820 3.5810339 4.1894565 4.5758232 4.0149413 4.5454235 4.5882180 4.4922071 3.8062307 3.8716605 3.5035077 4.0634536 3.7943707 3.4038886 4.0844217 3.8365883 3.6746487 3.4354782 3.9374007 3.3853946 3.9106999 3.6748038 3.8566749 3.8121914 3.8954591 3.6073311 3.2664746 3.7279431 3.7369339 3.7016701 4.0098962 3.5107546 3.6837325 3.6074237 3.7792199 3.4569846 3.5991509 3.6336909 3.7628480 3.6671085 4.0054651 3.5186439 3.5116757 3.7429947 3.6829271 3.6117728 3.4193765 3.2741888 3.4356317 3.4823737 3.5798447 3.9385844 3.8517091 3.5299102 3.6059866 3.5451957 3.3661211 3.6202209 3.8472783 3.8234715 3.8067877 4.0978353 4.1200167 4.2675676 4.3408869 4.8505523 4.9831622 4.2121223 4.1615142 4.5598948 4.2689972 4.8499358 4.2716115 1.3694109 3.8753224 3.1483509 4.7291814 3.4752562 3.7061588 4.1062500 3.5438056 3.5624494 3.7545293 4.0924551 3.7069150 3.7785913 3.7157605 3.6946192 4.0290578 3.7340087 3.7053448 3.1284115 3.7275527 4.6610785 4.4473431 
E|gi|74673571|sp|Q4WVN4.1|NRPS8_ASPFU_2_                                                                   2.6893370 2.8670731 2.7106314 2.9584107 2.2467910 1.6661826 1.5849471 1.6384308 2.3105478 1.3570035 1.4268675 1.6363829 2.7280679 1.6447262 2.1996754 1.5545279 2.3648052 0.0000000 1.7735928 2.3870945 1.9264754 2.2070700 1.8179196 2.6450141 1.6462027 3.2308594 2.3777137 3.1261486 2.3625186 2.3667278 3.4689014 2.3685856 3.0290017 2.4434391 2.4353642 2.3857277 2.3923589 2.2233912 2.2344569 2.8461628 2.5562439 2.6141175 2.3336513 2.4081290 2.5998311 2.4354395 2.5732927 3.4204827 4.7689593 5.4700474 4.5076001 4.6565306 4.9750075 4.3172411 5.0809037 4.3245660 4.9146707 4.4979616 4.8152133 4.7637433 4.7862125 4.4438251 4.7006611 3.9618501 4.0720440 4.3493886 4.7119418 4.8258330 4.1905822 4.4844470 5.0634874 4.5499223 5.3324586 4.2631572 4.3396756 4.4922436 5.4206195 4.7101733 4.3278794 5.0173650 4.8094840 4.1163313 4.7328382 4.7659874 5.1802649 4.6895002 4.5359607 4.3032406 4.2436333 4.3931552 4.3961757 4.4001533 4.3970851 4.5273376 4.4507664 4.0533626 4.3692297 4.5817564 4.8828540 4.9320517 4.8182600 4.6052242 4.2776174 5.0075231 4.6705048 4.9120895 4.0191276 4.9444677 4.7911611 4.5211372 5.1248912 5.2668842 4.2734364 4.6561182 4.4466148 4.4536803 4.5785993 4.5014442 4.3244782 4.8225850 4.9519618 4.8920616 4.5722747 4.8828536 4.5151344 4.5309259 4.6054570 4.5763438 4.9602039 4.4406088 4.2957204 4.4574145 4.7726015 4.6037784 4.6939781 4.8239672 4.6589698 4.1976583 4.3518605 4.5164481 5.2877055 4.3743730 5.0031854 4.8254749 3.9624039 4.2913741 4.7435378 4.2632709 4.5025132 4.6345675 5.0255301 4.7672707 4.6788996 4.0348397 4.4358598 4.3864760 4.7949885 4.7412230 3.9727311 4.4859058 4.0472476 4.7832121 4.8949305 4.7267208 4.2473237 4.5602988 4.9159936 5.1238939 4.2937387 4.9923237 5.1221021 4.2189072 4.5868561 5.2542849 4.2104648 5.3655972 4.3570107 5.0552340 5.3605197 4.0383591 4.9216535 4.4011731 4.7027648 4.6538816 4.8370406 4.3015832 3.9230906 4.0995040 4.3198481 4.4017820 4.8455147 4.9988922 4.1023716 4.9340362 4.8032990 4.9064243 4.6638856 4.7259648 4.2093985 4.6827784 4.8679377 4.5364740 4.3368303 4.5315038 5.1198501 4.1525241 4.1108916 4.5177677 5.2824219 5.0902206 4.8103311 4.5625932 4.7981438 4.4282608 5.2874066 3.9017935 5.0686556 4.5899293 4.6061273 4.5800597 4.3703170 4.4336050 4.4462406 4.8080936 4.5248924 4.6373675 5.2514978 4.6231801 4.4168578 4.4795252 4.3633319 4.2416630 4.5337708 4.4291679 4.5682352 4.2634597 4.6913819 4.5156102 4.8716604 5.0057835 4.5861631 4.1887434 4.9620474 4.2698195 5.2316496 4.6492326 5.1894548 4.8999823 4.8842626 4.6495489 4.3476729 4.4963994 4.5255850 4.5197697 4.5669446 5.4177536 4.5361112 4.6934767 4.5140078 4.7904750 4.6843218 4.5152766 4.4833811 4.2133378 4.3856058 4.1830197 4.4764333 4.2226164 4.1847283 4.3827152 4.2964955 4.9088891 4.6175119 5.1106678 4.0048163 4.5126840 5.0995428 4.3916948 4.6598865 3.9036066 4.6533562 4.7067958 4.7447385 4.3408456 4.2908089 4.3188966 3.9862933 4.5136114 4.3286728 4.1435888 4.9054522 3.8529965 4.3312157 4.1574225 4.2292888 4.1963928 4.2319466 4.2173147 4.5238654 4.2431120 3.7849755 4.6234430 4.7740017 4.3888908 4.4190925 3.8465566 5.2553289 4.5635691 4.6403375 4.3557825 4.4672658 4.5868301 4.8034617 4.4887152 3.9749339 4.6053551 4.5950031 4.3889551 4.0286121 4.4647921 4.6279313 4.8794010 3.9412036 4.1185087 4.1124989 4.1903580 4.8744314 4.7034754 3.9706226 4.6618866 4.3170034 4.5952012 4.0516633 4.3674327 4.2265462 4.5923934 4.6983166 4.6487556 4.1969414 4.0791834 4.4218338 3.8568895 3.7404309 4.1333368 4.4840348 4.0410608 4.4325465 4.8144136 4.7959823 4.8341895 4.3232783 4.1733368 5.0885134 4.5442117 4.3001001 4.6004109 4.0204155 4.0214968 4.2698124 4.5367242 4.7337753 4.3916260 4.7324045 4.0208799 4.0641899 3.8532084 4.5601190 4.3680932 4.1681188 4.3118290 3.9460326 4.4173817 4.1961354 4.7494596 4.8279941 3.9385884 4.3281723 4.7245424 4.0832728 4.3317262 3.8910020 4.1976504 4.0020906 4.2664809 3.8702104 4.1564778 3.8440634 4.3923649 4.8089222 3.8162637 4.6476377 4.0709678 4.4091231 4.0849788 4.8750808 4.2186077 4.0567995 4.1845015 4.3746866 4.1519310 4.2368661 5.1456903 3.9425379 3.9493830 4.6679225 4.1129658 4.2449437 4.7245097 4.2154270 3.9197925 5.1326566 4.0551322 4.3855084 4.6686259 4.7636521 4.4973126 4.4728976 4.0302140 4.2126245 4.3398277 4.3006175 3.9431622 4.4215489 4.2289218 4.3106835 3.9622090 4.3906369 3.8421576 4.1048439 5.4869429 4.1567026 4.0747293 4.3682024 4.4463710 4.5956511 4.0550628 4.3830385 4.5024342 4.3697582 4.2172707 4.4605801 4.3363400 4.6167629 4.0767243 4.1000328 3.8531019 3.9813506 4.0662040 3.8879485 4.5201319 4.3723603 4.7055232 4.2354287 4.7611471 4.2444425 4.2659120 4.8080380 4.1455850 4.4886560 4.3689262 4.3024750 4.5336322 4.2665448 4.1307555 4.6213257 5.1564811 4.4899762 4.2594231 4.1577590 5.2844793 4.3442895 4.3866078 4.0100196 4.8821746 3.9560533 4.7617402 4.5673457 4.8242737 4.7874739 4.9375194 4.5179521 4.0002331 4.6706129 4.4259959 5.0686251 4.5485377 4.6979623 5.3045660 5.0897518 4.5939336 6.8496163 6.5257871 4.5848545 4.1952753 4.1873385 4.1406425 4.9283667 4.2188315 4.2438932 5.0981936 4.3889908 4.9183112 4.4196316 5.2521782 4.8590019 4.4397378 4.6764282 5.9498713 4.4443176 4.4573549 4.1989571 4.4986958 4.3789542 3.6887414 4.9168205 4.6562867 5.2708893 4.9442627 4.3444398 4.9699127 4.7210678 5.4593900 4.5273695 4.5586151 4.1765210 4.2939606 4.9424788 4.4035888 4.6834673 3.9396317 4.1726650 4.9090108 4.3536953 4.4623061 4.3879448 4.4476795 4.1980837 4.5369019 4.2174669 4.9041536 4.1561248 4.0841408 4.1007852 4.7452547 4.5507181 4.3841082 4.4147272 4.1537907 4.2661440 4.0916584 4.1032487 4.2155441 4.2710920 4.9633086 4.8923673 4.5984845 5.0325168 4.2427054 4.4010797 4.4244072 4.3494103 4.2855638 4.2682773 4.8300873 4.4663291 3.9550078 4.1135525 4.4898911 4.3427033 4.2164348 4.8083208 4.5473345 4.1842078 5.2080587 4.5183421 4.4361965 4.6701784 5.2610193 4.1300132 4.5079124 4.1088168 4.5129238 3.8498828 4.4146605 4.8485848 4.0039140 4.5685463 4.1314266 4.7136932 4.2680968 4.4604505 5.0139171 4.3024823 3.8109036 4.3756104 4.7149994 4.2750412 4.3226632 4.5777527 5.1415790 4.3056800 4.0182216 4.3790971 4.2228641 4.9576992 4.1426090 4.5910329 4.5650366 4.2173837 4.6737900 4.3455105 4.5031663 4.5875248 4.3731420 4.5561967 4.6345303 4.3312948 4.1418653 3.8475968 4.0779070 4.4709396 4.9557980 4.6186797 4.4009997 4.5238389 4.3148495 5.5989822 4.3123008 4.3945548 4.1705484 3.9183096 4.0389177 4.2844742 4.3564257 4.1528446 4.5721066 4.6724604 4.4397905 3.9836545 4.3224516 4.4084954 4.7096865 4.2314958 4.6470258 4.1896585 4.8293643 4.5165164 4.2377470 3.7495332 4.6617235 4.2661148 4.1732155 4.3809853 4.0288529 3.9906754 4.4113536 4.1909950 3.9612339 4.6365018 4.0492536 4.8339012 4.4161659 4.5016745 4.6444862 4.6312023 4.0343874 4.4945455 4.6304556 4.6523844 5.3365710 4.0169007 4.6186184 4.1845814 3.9040634 4.2344011 4.2994095 4.2861104 4.7013950 4.2570637 4.9401923 3.9275698 4.0896648 4.7400512 4.1284163 5.1304148 4.3902546 4.1215001 4.1941378 4.2429207 4.1271538 4.1389648 4.8845513 4.1294841 5.0432063 3.9329730 4.4253958 4.5533663 4.3773162 4.3313226 4.2774282 4.6884997 4.6353907 4.5298689 4.3608245 3.8500192 4.1210812 3.7666046 4.5064363 3.9781693 4.2574109 4.2382949 4.1842077 3.7157655 3.8922315 4.8680365 3.7254433 4.6330276 4.3046015 4.7532829 4.1656457 4.3241975 5.2279424 3.8540651 4.0580062 4.2209716 4.1588785 3.9037261 4.4521989 4.2943227 4.4865660 4.2133118 3.9085227 4.1465796 4.7435790 4.1630367 4.4195341 4.0434564 4.4508756 4.1221871 3.9535620 4.7829148 3.9650353 3.9878610 4.3218659 4.6066531 4.2359097 4.7151711 5.6761805 3.8158403 3.8924007 4.6257754 4.3718047 4.5606231 5.0884690 4.8562324 4.4332329 4.5679153 4.8335819 4.2676958 4.8164553 3.9845478 4.3944863 3.8452977 4.0477853 4.3553506 4.1470085 4.2297666 4.3252152 3.8091615 4.5914951 4.9394025 4.6897303 4.3085748 4.9933094 4.2285015 4.0235460 4.6099160 4.2347311 4.3046893 4.5298477 3.6861110 3.8641546 4.6327678 4.1141245 4.1415808 4.7297234 4.8562393 4.3470376 4.1823701 4.8497298 3.8670819 4.6027400 4.0843954 4.2179827 3.8790207 3.8936678 4.5253963 4.5268725 5.2790054 5.0252107 3.6833565 4.8418293 3.9754461 4.2765829 3.9908188 4.1097082 4.1472450 4.6757676 4.4261746 4.2388484 4.1922495 3.9560665 4.0733450 4.4068988 4.4377430 3.6933269 4.3563644 4.8438024 4.0999825 4.0726176 4.3501222 4.5051292 4.5230507 4.3127141 4.1647575 3.7787317 3.6334126 4.2683431 4.7042993 5.3281835 4.2813596 4.3411737 4.1899034 3.7650331 4.2043897 3.7652048 4.8926196 3.7193431 5.0676676 5.2250016 4.2113627 4.0590024 4.3694514 4.4615296 4.2939112 4.2291815 4.3921580 3.5823728 5.3906764 4.2703658 4.8033183 8.8196108 7.7049895 7.2154598 7.5073566 7.5115424 8.0817677 6.5996308 6.8113936 6.9630358 7.8658249 7.3318522 7.1720993 7.0057508 8.0016704 6.4512616 8.9999982 6.2785307 8.5765139 6.4257467 8.0709647 7.2127630 6.2427972 7.2452938 6.4372356 7.4393580 7.4853688 6.8286888 7.7559985 6.0338295 8.9999987 7.0493327 6.7748950 8.9999990 6.9329958 7.5394669 7.6528223 8.9999981 7.9348514 7.9236369 5.2953049 5.8244757 7.6424846 6.2383599 6.8500827 6.5485666 6.8323816 6.3514945 6.3804249 6.7188877 6.3509060 5.9847011 6.1761602 5.9970712 6.0855740 6.2238311 6.2110555 5.2997686 5.5809639 5.9509731 5.6479214 6.2369372 5.3979923 6.4072460 6.1544706 6.2222827 5.6744753 5.6135687 5.1776078 5.2697154 5.6990006 5.6168282 6.0473807 6.1566363 6.4129968 6.1710051 5.8966209 6.7910910 6.4964254 6.8126209 7.1261338 5.6343037 5.7641226 6.8866425 5.6656795 7.3939144 6.3445796 6.3633946 6.3886030 7.1530335 5.9693851 4.3546669 4.5252043 4.4369504 2.3698264 2.5270022 5.0208951 5.1493310 4.8363763 4.7625282 4.2796083 5.1195993 4.9468414 4.8917506 5.1290581 5.2203601 4.0773451 3.8290138 3.7143033 4.0356813 4.2815421 4.1013359 4.4872401 4.7439674 4.3725101 4.7568361 4.1225123 4.4561956 4.5936297 4.3852374 4.5287812 4.2242695 4.6205040 3.9299053 4.1435823 4.2472459 4.4547884 4.3511845 4.7470818 4.4577764 4.0772993 4.4900388 4.7242172 5.0854206 5.1325737 4.8879493 4.3463948 4.5645778 4.7127698 4.1711740 4.0665928 3.6608628 3.6082716 4.1809710 4.3914406 4.3115764 4.0462664 4.2886544 4.6208354 4.3578291 3.8555170 4.1881405 4.6818118 4.4274219 3.5136353 4.5885633 4.6388563 4.3692480 4.4043990 4.0994253 4.3231673 4.9845700 4.2244500 4.2305670 4.7601931 4.4737963 4.1393095 4.5326059 4.1917890 3.9976670 4.1794307 3.9584188 4.0877923 4.3035339 4.8231999 3.7885304 4.0742223 4.3711248 4.3361815 3.8680808 4.2527264 4.0015254 3.7999107 4.0708203 4.3153454 3.7153096 3.9741269 4.0140259 3.9812377 4.2101312 4.3668674 4.0513322 3.9805494 4.2239862 4.2460377 3.8303888 3.6501492 3.7582544 3.8604834 3.6728931 4.1144193 4.2700347 3.9873474 3.9291362 3.8737248 3.8694026 3.8258589 4.2589414 4.2444376 4.6871068 5.0343993 4.7057074 4.4149411 4.5612885 4.6907687 4.6022604 4.6935155 4.2366703 4.3481359 4.2651547 4.1151838 5.3829569 4.5576696 2.6854515 5.1286832 4.8472071 4.5085711 4.4080351 3.9813273 4.5159149 4.4168732 4.4120779 4.3790654 5.4798437 5.3564971 4.3061394 4.5873513 4.2455434 4.5705410 4.1563593 4.2276656 4.1903108 4.5196069 4.7575828 4.6630322 
E|gi|1109545914|sp|A1DN09.1|ANAPS_NEOFI                                                                    2.5663263 3.0599690 2.7905778 3.0434338 2.1644947 1.7011960 1.6991941 1.6493685 2.5799571 1.6256543 1.3522918 1.8052878 2.7527863 1.9268523 2.4537196 1.7098593 2.4649397 1.7735928 0.0000000 2.7147931 2.0115447 2.2433582 1.8604544 2.7205619 1.9539860 3.4342866 2.5500683 3.3489462 2.5612713 2.2405425 3.7154690 2.4450511 3.4975963 2.5413001 2.4793502 2.4263522 2.4376272 2.4670659 2.4981783 3.3536205 2.6959473 2.5106277 2.4464113 2.5249244 2.6605718 2.4652041 2.5741097 3.5810966 4.7816331 5.9524720 4.6503214 4.8587612 5.3694441 4.8054724 5.1396962 4.4628386 4.5795703 5.4234924 5.3172707 5.6599426 4.6643070 4.4742279 4.7901893 4.2087257 4.8699105 4.2723420 4.6908337 4.9627122 4.6171789 5.1278469 5.5749592 4.4443545 4.9291071 4.9363121 5.3329753 4.2759446 6.2659256 5.1453550 5.1161151 5.4723064 4.3189610 4.1754574 4.6613082 4.9437692 5.2049122 4.4770950 4.7953818 4.3355332 5.0082801 5.2628400 5.3066972 5.0849772 4.9765044 4.4114945 4.3960624 4.7579053 4.9141464 4.5780434 4.7363719 4.7085709 4.5897920 4.5431492 4.2793529 4.8661134 4.6510138 4.7964670 4.7565543 5.6142309 4.7139224 4.6522410 4.5674511 5.0295913 4.2453138 4.4634140 4.9466985 4.8400368 4.7807699 4.9838579 4.1462083 4.6404955 5.0124836 5.1097791 4.6195027 4.7675856 4.3644687 4.7929175 5.1773441 4.7161790 5.1159784 3.8780776 4.6611984 4.5851859 5.0754122 4.5531013 4.9468372 5.1410528 4.7628660 5.1650429 4.2294407 4.1552485 4.9934229 4.7760559 4.3016813 4.8173268 4.0749624 4.7636426 5.5999779 5.4561982 4.2736984 4.7910202 4.3905433 4.6024917 4.6480302 4.7268250 4.3636760 4.4712245 4.3483273 5.0606604 3.8710893 4.4968592 4.4047000 4.5707074 4.3351245 4.7592752 5.1809735 5.4040305 5.3707093 4.7270638 5.4255763 4.9264857 5.0407824 4.4456342 4.7817181 4.6197244 5.2517811 6.0215035 4.5574916 4.6958870 4.6733827 4.2549464 4.2963802 4.3243689 4.1112661 4.1624217 4.5954060 4.3600568 4.0733638 3.5312148 4.2402373 3.9100932 3.7662957 4.8320749 4.2001336 4.7068948 5.1096945 4.9057023 4.3364311 4.5948407 3.9603684 3.7829429 4.9074403 4.3985172 4.1583241 4.1734287 4.2334963 3.9607696 4.4038432 4.0386266 5.1948617 4.1030946 4.6586615 4.6384048 4.5519519 4.3841597 5.1996295 4.1855403 4.5943816 4.4052448 4.1463890 3.8824193 4.1867332 3.8744575 4.0449143 4.2020596 3.8848086 5.1537997 4.7164734 4.3287857 3.7574466 3.6543866 3.7472120 4.5480291 4.2049809 4.7135009 5.3383762 4.7816154 5.5071293 5.0351480 5.9966874 4.8225129 5.5834578 4.5615596 5.2452510 4.8205229 4.9842285 5.8307873 5.8035880 5.6253942 5.4017159 5.5446672 5.0335157 5.0966840 4.8790416 5.1137149 4.2793508 4.9885553 5.3814363 4.8582595 4.9611845 4.7833792 5.0598107 5.3544200 6.0269422 4.9192027 4.1738971 4.6965462 4.4055466 4.2271913 5.1163186 4.5988921 4.8610725 5.7010192 5.0920590 5.8508851 4.6443256 4.6966866 5.1109122 5.1379200 5.6722341 4.6006810 4.8287514 5.0456120 4.2842089 5.4034232 5.4398470 4.8271849 4.7549341 4.7303228 4.2385206 4.1930199 5.8828533 4.2785821 4.1175039 4.3916751 4.7576581 4.2684425 4.3623217 4.5596178 4.6063086 4.9415765 4.0392402 4.8699155 4.5379962 4.6436868 4.7358290 4.3854530 4.9086341 4.6551015 4.6461948 4.5561354 4.3332777 4.8318530 4.6718553 5.0522380 4.4396701 5.5541643 4.2429656 4.8147260 4.4375876 4.9234425 4.9353066 4.9385054 4.2018166 4.9432412 4.3349165 4.7366752 5.5132452 4.2904913 3.7352943 4.9739060 4.9176199 4.9819850 4.4095791 4.5663455 4.2115348 5.1569781 5.0718321 5.0849489 4.5903219 4.4788505 4.6242724 4.3615700 3.9440045 4.2193553 4.6731596 4.9011560 4.3163566 5.6154918 4.5609858 4.8589353 4.3905194 4.1454210 4.9846298 4.6338761 5.0960882 4.4504141 4.3085809 4.6371340 4.0600639 4.7422153 4.8769747 4.4909666 4.8016196 4.6627512 4.9585044 3.9282361 4.8355175 4.7871143 4.8148288 4.7142992 4.4503403 4.7668372 4.4096271 5.1092754 4.8305593 4.9438460 4.5919429 4.4688010 5.1258046 4.6286813 4.4925309 5.3798035 4.5755863 4.8719108 4.1531947 4.8998672 3.8462174 4.3649267 4.9648061 4.3965662 4.0702097 4.1761423 5.3107921 4.6496958 4.6882996 3.9845051 4.3219221 3.6842192 4.8488900 4.1848479 4.7947958 5.3427073 4.2782365 4.4970062 5.3750268 4.6291711 4.7396455 4.1720838 5.2074884 3.9397873 5.6765694 4.2581643 4.7452046 4.2626740 4.9244283 4.8592513 3.7622597 4.4197930 4.5453513 4.0570266 4.9847698 3.7269704 4.5917231 4.0101959 4.5085894 4.1789029 4.9172030 4.2570858 4.1248572 5.5092202 4.2984638 4.3662832 4.6606312 4.7206962 5.3040286 4.7127092 4.4061582 4.4861240 4.4984910 4.2169934 4.6206832 4.2806266 4.4057552 4.3715527 4.8285333 3.8488518 4.7501481 4.4255869 4.1721448 4.8229882 4.3632405 5.1750192 4.3539472 4.9298520 4.8828562 4.2388880 4.7268116 3.9692762 4.2885546 4.6811839 4.2041012 4.8986090 4.4901462 4.5176684 4.9944994 4.6979674 4.7722465 4.8373703 5.0440703 5.3124600 4.9637606 4.7952026 5.4032401 4.9042373 4.3166584 5.4106971 4.8818146 5.3611921 4.9441415 5.5397206 5.6573096 5.3977489 5.5606080 6.0641264 5.6449374 4.5404338 5.1559244 5.0291570 5.2464488 5.5549425 6.0078989 5.6902592 5.4192169 4.5743839 4.6569314 4.7415886 5.3261974 4.8347289 5.0179980 5.7136891 4.5663970 5.3883619 5.1511489 5.1496441 4.8834528 5.0655821 4.6227917 5.5815067 4.7133873 4.5815166 4.8109502 4.4472704 4.6730504 3.9314939 4.8498519 5.6149008 5.8007487 4.8645184 5.0232237 4.9043454 5.0379253 5.2418962 5.8289599 5.0092392 4.3197290 4.6958881 4.0834035 5.1081522 4.9952384 4.2882311 4.4569497 3.9672548 4.4958793 4.2225208 4.5004581 4.5511711 4.2315071 4.5703117 4.0976677 4.1701562 4.4587651 4.2228721 4.4325298 3.9168521 4.3130796 4.2806901 4.6120749 4.0341155 4.2351115 4.3516770 4.2542716 4.5517952 4.5045667 4.6746197 4.6948989 4.2486048 4.7866473 4.4317479 4.3282416 4.0307180 4.6196473 4.5619798 4.5566261 4.5513796 4.4607980 4.2355091 4.1080979 4.5126240 4.5070815 4.4849056 4.5332726 4.5471704 4.5588870 5.3422650 4.4547122 4.5687674 4.5223959 4.4967219 4.3968645 4.7456162 4.6937966 4.5636719 4.2732703 4.5035801 4.6831146 3.6973243 4.2126818 4.6315362 4.5469591 4.4696935 4.4994593 4.6704222 4.8421098 4.0432384 4.1256340 4.7463897 4.5642076 3.8818477 4.5078715 5.0269867 4.5399480 4.1399070 4.6279900 4.3502501 4.5030804 3.9437199 4.1571111 4.5128413 4.4737903 4.9324632 4.5268939 4.2594058 4.0422868 4.4183727 4.7506089 4.3575354 4.0880120 4.3903570 4.4152173 4.4423578 4.6469082 4.4181236 4.4945114 4.3390742 4.3502135 4.1552931 5.3343072 4.0614399 4.4693694 4.2413302 4.6018699 4.0030293 4.5029599 4.8489443 4.3157466 4.1756897 5.1452475 4.2252203 4.5024236 4.1866320 4.8610588 4.6276409 3.9376140 4.4139786 4.4275794 4.7466612 5.0707667 4.4136544 4.0417897 4.4436127 4.7143563 4.3956432 4.3574467 4.4047548 4.0167887 4.4925535 3.9071003 4.5446405 4.3083730 4.0689248 4.5055151 4.1827254 4.4772872 4.6440781 4.6791577 4.3455640 4.3897827 4.7039532 4.6950981 5.0938892 4.4235913 4.4276141 5.0057725 4.1787845 4.3597752 4.4759061 4.4462900 4.6239586 4.2084532 5.0827750 3.9809937 3.9888777 4.8871129 4.3410130 5.0715513 4.2574200 4.2920243 4.1174468 4.3212936 4.4151782 4.0726064 4.8924169 4.3064243 4.8608531 4.4483038 4.2938023 4.6515959 5.0074061 4.4432174 4.9589205 4.5188041 4.5764136 4.7693892 4.4757942 4.3346111 4.5666019 4.5687160 4.7044285 3.9033190 4.4221134 3.9919213 5.4064476 4.4947272 4.2853840 5.2797032 4.4392970 4.8107385 4.4400059 4.3036492 4.4585376 4.5223947 4.6895970 4.7325440 4.1292472 4.1479900 4.5076673 4.1386964 5.0521197 4.4874101 5.0746662 4.2030559 4.1836179 5.1291933 4.9205906 4.2276995 4.5289425 4.8346613 4.7613107 4.4357610 4.3350708 4.3318315 4.2730600 4.2501964 4.1522680 5.3346301 4.4097846 4.7426245 5.6942659 4.4054999 4.1136865 4.7327828 4.4045125 4.3928964 5.0941986 4.7888805 4.7915733 4.5060254 4.7144308 4.2599456 4.6964431 4.5414350 4.6964107 4.3668355 4.5633038 4.3883434 4.6268302 4.6181358 4.4988319 4.4153851 4.9955393 4.7685490 4.8667125 5.1815099 5.5996509 4.7212852 4.4134704 4.0939873 4.3663834 4.8535911 4.1937509 4.1105607 4.6261433 3.9877175 4.4877239 5.6359959 4.8972871 4.3021699 4.3711994 4.5266729 4.3914932 4.3947046 4.5335772 4.0041466 4.1529066 4.7495415 4.3395917 4.5454071 4.4780492 5.0015391 4.2154673 4.3840096 4.9496882 4.2645519 4.1317062 4.4990297 4.4355900 4.2509264 4.8852522 4.5863498 4.8861607 4.4987196 3.9928453 4.2531148 4.2898429 4.5365331 4.4186859 5.0302081 4.7868213 4.4545943 4.3458047 4.8420231 4.9284229 4.9093784 4.8757043 4.7779761 4.1339137 4.0040822 4.0429774 4.7977559 4.9434953 4.5208428 4.4548672 4.1954215 4.3265134 4.5302436 4.3228223 4.5648031 4.1480994 5.3227563 4.7602882 4.2082525 4.3455471 4.3765361 4.6905447 4.8568087 4.2226673 4.8577200 4.3010261 5.3305330 4.4320752 5.2278720 7.9165208 6.5051726 6.8366831 6.3116836 5.6759947 6.9048093 6.7577183 6.5522764 6.4150906 6.0394235 7.9244818 6.7438962 5.1756702 8.7226590 6.3146408 7.0079801 6.4475152 6.4603422 6.1310961 5.5153631 5.6789971 6.2287033 6.5514097 5.8451703 6.0377214 7.7474283 5.8398667 5.4328099 6.0833224 6.7134005 6.9143333 6.5247060 7.5729504 7.1229291 7.1966808 7.5107156 6.5231959 6.3484397 6.5093296 5.6863642 6.7823734 6.3637588 7.3441378 7.2006277 6.1122327 7.3958608 6.5872236 7.2665049 7.2398909 6.1533793 6.1229869 5.8610931 5.1050467 6.0638490 5.8063777 6.0217874 5.0531546 5.3984408 5.4432465 5.1275829 6.0324047 5.7887828 6.1746011 5.5128364 5.8263383 6.1403544 5.1720607 5.3585295 5.0046896 5.2466766 6.1846718 6.2583435 5.7514980 5.9200659 6.2950782 6.0682113 5.8827375 6.3367319 5.8602743 6.3282315 6.3286889 5.7694862 5.6536158 5.5560292 6.8340241 5.2967257 5.4587083 5.9597265 6.6083601 6.0809278 4.4014830 4.2910119 4.6064577 2.3351998 2.6164100 5.0747114 4.7133444 4.7663758 5.1286648 4.7190097 5.3256546 5.1258927 4.8670411 5.1966347 5.2818711 4.6444326 4.2411984 4.0010838 4.1529511 4.3683325 4.4212490 4.2963639 4.4674675 4.2425327 4.9284523 3.6833042 4.3703277 4.2417987 4.6192007 4.3910080 4.5477137 5.0744893 4.7609565 4.2396151 4.4733144 4.6627700 4.1131321 4.7793138 5.2156428 4.1641436 4.6849589 4.7928165 5.2773335 5.3730224 4.3856033 4.9414150 4.4677538 4.6963271 4.2618368 3.9834594 4.2673330 4.1988090 4.7020488 4.4387219 4.8123238 4.6448196 4.1186812 4.5974450 4.1948391 4.1865440 4.0172112 4.9067487 4.1288982 4.4361824 4.7447679 4.4202811 4.6668776 4.8575835 4.7359167 4.8253776 4.5474219 3.9914287 4.3966757 5.0550120 5.0660186 4.6322793 5.0021437 4.4215990 4.4349133 4.7926267 4.4490582 4.0665302 4.6935094 5.4703678 4.1352857 4.9152989 4.3015693 4.3737454 4.5928921 4.3951219 4.4210268 4.1596066 4.4919535 4.3308615 3.9486695 4.7722158 4.7569329 4.6038189 4.0626918 4.6358169 4.1297673 4.4963014 4.3854457 4.2182812 4.5736970 4.2769740 4.2426265 4.4672973 4.3308326 4.1460977 4.5595654 4.1100548 4.5093532 4.6675862 4.4938441 4.4259037 4.4240932 4.2450584 4.8741056 5.2037636 4.8929619 4.4651951 4.6850984 4.5993743 4.9133262 4.8295552 4.1409192 4.3213210 4.5072330 4.1294673 5.2869210 4.5572364 2.5513923 5.3066178 5.4817212 4.2812094 4.7699092 4.3177668 4.8207356 5.2276931 4.2874698 4.6176134 4.9853299 5.1256552 4.1915218 4.9369425 4.5086903 4.7405169 4.3512037 4.9088692 4.5456715 4.9314692 5.5535580 5.4763839 
E|gi|15597598|ref|NP_251092.1|                                                                             2.0780800 2.1242705 2.1677894 2.3910137 2.9426026 2.4545486 2.4780322 2.2574427 1.5394930 2.2877004 2.4679011 2.2124801 1.8404776 2.4494146 1.4274095 2.2780661 1.2188161 2.3870945 2.7147931 0.0000000 2.3065602 1.3448535 2.2705340 1.4606556 2.4804659 1.9562592 1.5428179 1.8731536 1.3863904 1.3671213 2.0704766 1.7364337 2.0272017 1.8457699 1.6618101 1.4481299 1.3319586 0.6118885 1.7222702 2.0588777 1.7675389 1.5965798 1.6376162 1.7011793 0.8167074 1.4574546 1.8798760 2.9467823 4.2302717 4.7762381 4.5303417 4.1933809 4.4731172 3.5955513 4.2292208 3.7783910 4.4779845 4.2201852 4.1595127 4.8967228 3.8258900 3.8810955 4.1338092 3.5664616 4.2789510 4.0799297 4.0581539 4.0726782 4.4014320 4.3921737 4.0324631 4.0896772 4.5831545 4.1767921 4.1091435 3.9732110 4.0107894 4.2920048 3.9487023 4.3216007 3.9201409 3.8748613 3.8388413 3.8167318 4.2753700 4.0123971 4.5321332 4.0281627 4.4119582 4.0190106 4.2688981 4.4377818 3.9976687 4.0518809 3.5254301 4.1264030 4.1377079 3.7896271 4.3155935 4.1813173 4.2380147 3.6194250 3.9810840 4.3302719 4.3646989 4.0178620 4.1728142 4.0450910 4.0707977 4.0640192 4.1917795 4.2611731 3.9216887 3.9304461 4.4934417 4.3338373 4.1260316 4.1106629 3.6868039 4.1852661 4.0471660 4.9156769 4.1263968 4.2228380 3.7465012 4.0504876 4.0641960 4.2962724 4.0410490 3.6521729 4.0683699 4.1452296 4.3307029 4.1904844 4.1361674 4.2682645 4.1313890 4.4230815 4.1068567 4.2514578 3.8782525 4.3950824 3.7570080 4.7283176 3.7673530 3.8027978 4.8891144 4.1593631 4.1157570 3.9195720 4.4468522 4.6123536 3.7840905 3.6851380 4.1411538 3.8305943 3.7932943 4.1377401 3.0338972 3.7519246 3.4667117 4.6009046 3.8195942 3.6314788 4.0700621 4.7698855 5.6004128 4.8047652 4.0871543 3.8102697 4.4587411 3.6267092 3.8869548 4.9080891 4.5134329 4.6149963 3.5812378 5.6613957 5.0480383 4.1670814 4.2865667 4.4578757 4.3336411 4.0303143 3.9011286 4.4681206 4.4266544 4.2462616 4.3367094 4.0215552 4.5181305 4.6487181 3.9682745 4.6989733 5.0916413 4.3852821 4.2708070 4.2092131 4.0331924 4.1257028 5.4079768 4.1215366 4.0685969 3.8141504 4.1249207 3.7883310 3.4944357 3.7942753 5.0737730 4.1244603 3.9765964 4.3262358 4.3357696 4.0248740 4.7520048 4.0362497 4.4643321 4.2416285 4.2176464 4.4054748 4.6393397 4.3210782 4.0006885 4.7182693 4.6866446 4.5005061 4.7656430 4.0693483 5.0186737 4.2761321 4.5283205 4.2253947 4.3800126 3.8483146 4.5052311 3.7027483 3.8434627 3.6097677 4.6464710 3.8913375 4.2319753 3.9718384 4.0357135 4.0645594 4.4906984 4.1114245 4.5473324 4.8491658 4.3491435 4.0396220 4.6119374 4.6348665 4.9891460 4.5309735 4.7919432 5.4452475 4.8362421 4.3661738 3.2085434 4.6595160 3.9417499 4.2592234 4.2134104 4.1161107 3.8138034 3.9782281 3.6511508 3.6442255 3.6455980 3.3993384 3.6356565 3.9387605 4.1267320 4.6259646 3.4734973 3.7411368 3.9313976 3.7273869 3.8792283 3.5468603 3.4425004 3.4429204 3.5091056 4.3841657 3.6690215 3.5032121 3.5265991 4.0987533 3.6575427 3.6733722 4.1612167 3.9192927 4.1918661 3.1743830 3.8675748 3.7696097 3.7573456 4.0254383 4.4887318 3.4221354 3.5152393 3.8061524 3.6859254 3.9952819 3.5903742 4.1520700 3.9858393 3.6121522 3.7926525 3.6348082 3.6237188 3.6629139 3.8254337 3.7427198 4.0475174 3.9918123 3.2122733 3.6544652 3.5091318 3.8225678 3.5538234 3.8811068 3.5812471 3.2979636 3.4736432 3.2135110 3.8975799 3.7975749 3.4423843 3.7787883 3.3981569 3.5189564 3.4031147 3.5535818 3.6093378 3.5665884 4.0680102 3.9038690 3.3818346 3.4818365 3.6184658 4.3094738 3.1790002 3.6863552 3.6368148 3.5258725 3.4582214 3.6531386 3.4317986 3.6469986 3.6840918 3.4223353 3.9498679 3.2717983 3.4618592 3.6360783 3.8789787 3.5790021 3.6719468 3.3894441 3.7563565 3.6389589 3.8382039 4.0201250 3.5505627 3.3827039 3.6133190 3.6100806 3.4510713 3.9124925 3.4699368 3.9571106 3.6988732 3.5770656 3.5363052 3.3727348 3.6392566 3.5617485 4.2925684 3.6166967 3.1375968 3.7403604 4.3707995 3.8604683 3.4027264 3.9468292 3.6089298 4.2176435 4.1563351 3.6443469 3.5231493 3.6002393 3.4504274 3.4532953 3.8608571 3.8305537 3.5707070 3.6423230 3.7174321 3.8299904 4.1800032 3.4618789 3.4528410 3.4086368 3.6166854 3.6685790 3.5491562 3.4619641 3.3961351 4.0674586 3.9541232 3.5906810 3.5348834 3.4750123 3.6664241 3.8327115 3.3788472 3.4222336 3.7957921 3.4009711 3.5732644 3.7075297 3.1543566 3.6124193 3.3418923 3.2138024 3.6511309 3.0750713 3.6015695 3.5089058 3.8289916 3.6475919 3.7466511 3.5498542 3.4163957 3.7172794 3.5639582 3.4074586 3.2488750 3.6690560 3.5100159 3.6481339 3.8800867 3.6592182 3.5052194 3.7263407 3.2462874 3.7171765 3.6956701 3.4757245 3.6262625 3.7870720 3.4718115 3.6133674 3.6245105 3.5190961 3.5561378 3.6773595 3.5641821 3.8221838 3.4772898 3.8267351 3.8807144 4.4638077 4.2237058 4.4467812 3.9646971 4.1768872 4.0895919 4.2357580 4.3490898 3.7147990 4.1630037 3.7950335 3.5594423 4.4671157 4.0700084 3.8781987 4.1990257 3.8917910 4.2746559 3.8529413 4.6833198 4.2290561 4.5346955 4.0501994 4.0125505 4.7839361 4.4168641 4.1973333 4.8353182 4.8624330 3.6964571 4.0842149 4.0353593 4.0523493 4.4164405 4.2128358 3.8589389 4.6999937 4.1757299 4.0018812 4.3886595 3.8758010 3.8345526 3.8466431 4.5114340 6.0025048 4.3778820 3.3574994 3.8726089 4.3593466 4.0970077 3.5107514 3.8807791 4.4969582 4.3485075 4.1337157 3.9245182 4.2879389 4.5452050 4.3337797 4.5294771 4.4742920 4.0044276 3.9209710 4.7167770 4.2160259 4.1465339 3.8176070 4.1478313 4.0362980 4.1719930 4.0871903 4.5338991 4.3670172 3.9366466 4.1893702 4.2439546 4.5144612 4.1581644 4.1596775 4.0526592 4.0361717 3.8976494 4.1118719 4.0736963 4.1369585 4.4610748 4.5308997 4.1454710 4.1327270 3.9155398 4.3832408 4.5300034 4.0698594 4.4999413 4.6922199 3.9078076 4.2736704 4.3139600 3.8231420 4.0726475 3.8984727 4.3061185 4.6184563 4.2020347 4.2270652 4.1092924 3.8072156 4.0201731 3.9397765 4.2389069 3.9593035 4.5146627 4.1492207 4.1957370 4.0746568 4.5744577 4.2263531 4.4156289 4.2407394 4.1375059 3.8954456 4.1520320 4.2788339 4.1864593 3.9279388 4.5426913 3.8436243 4.2217599 4.6502947 4.2836557 3.8263454 4.3861542 4.2542585 4.1651256 4.1839608 4.1623414 4.3289816 4.5465390 4.2945530 4.4863239 4.2376519 4.3204113 4.1304062 4.1394612 4.4966916 3.9232563 4.2185211 4.2089758 4.4085683 3.8789863 4.0536886 4.4139085 4.3576422 4.0080240 3.8979813 3.8428888 3.9911585 4.4177398 4.6393152 4.3098918 4.0482413 4.0149908 4.2876637 4.9405586 3.9202968 3.9922925 3.7189120 4.0406948 3.9721597 3.9390034 4.1940600 4.2718928 4.3761909 4.3462479 4.1358032 4.6970164 4.0668521 3.5753245 4.2558206 4.2611888 4.2722751 4.3882893 4.3450768 4.8274825 4.1295672 4.0468875 4.0091434 3.9037670 4.0420176 3.7902886 4.2701398 3.6605365 4.5286737 4.0102092 4.3134082 4.2980727 4.0912872 3.8790106 4.2890708 4.4326920 4.1095148 4.2344576 4.2866035 3.9138217 4.1263044 4.4900842 4.6092326 4.3124444 4.2352706 3.7012584 4.1397845 3.8576350 4.1108840 4.4896521 3.8597244 3.7808414 4.2814612 3.8644194 3.5703874 4.0146184 4.4112110 4.4408154 3.9827368 4.1392991 4.1128407 4.2857646 3.8598540 4.0519555 4.4286930 4.2576506 4.6231522 4.2044094 3.8180149 4.1479241 3.9639197 3.9947270 3.7192142 4.2586960 4.3050456 4.1955347 4.5114320 3.6486591 3.6834671 3.5173536 3.7068622 3.8253837 4.0271615 4.1684542 4.0452097 3.7639623 3.8810487 4.6981335 3.8061058 4.1379639 3.1544184 4.1718907 3.5064789 3.4534831 4.1003680 3.7466043 3.7754258 4.0183561 3.8578219 3.8013411 3.6027803 3.5303152 3.9943183 3.4922412 3.3519583 3.9080210 4.3833453 3.7328536 4.4105230 3.9423584 4.2891310 3.6596069 3.8733828 3.1221397 3.5780083 3.7031836 4.4738163 4.1625160 4.4007219 3.9820443 4.4834720 3.4160144 3.7360986 3.9006463 3.6990356 3.5585010 4.1540636 3.7341135 3.4333421 3.5872006 4.2140260 3.7160633 4.3294502 3.6223331 3.8928881 3.3894220 3.7270908 3.9715497 3.7295527 3.5518161 4.1478547 3.3859521 4.7524178 4.1266183 4.6507596 3.9815319 4.0377764 3.4661941 3.6784689 4.2478200 4.0396020 4.1319399 4.4422950 3.3535582 4.1587536 3.9358049 4.3378241 4.2683947 4.1426239 3.8133885 3.4534225 3.9640474 4.3198695 3.3549643 3.8620619 3.9977170 3.5482516 3.9964959 4.1384547 3.4134145 3.9109106 4.7254391 4.3882928 3.5820534 3.8708507 3.6534095 4.2226402 3.5008324 3.9075908 3.4447023 3.4784029 4.6717505 4.0307084 3.3435422 3.7449887 3.9698113 3.7474680 3.7304834 3.4924937 4.1672437 3.7317224 3.6885238 3.7259116 3.7877831 3.6040081 4.2108009 4.2029414 3.9317676 3.2803119 3.7166250 3.5982007 4.4834652 4.7881614 3.8075264 3.6143892 3.8197150 3.7880528 3.6383870 3.7772918 3.5919710 3.6550025 4.5657585 3.8637739 3.6039567 4.6298913 3.8397849 4.2225446 3.6687754 3.9325924 4.3848366 3.6134284 4.0765074 4.0057238 4.8700554 6.2045272 5.9074950 5.9424300 6.4470785 5.3704703 5.5934924 5.9467370 6.4520298 4.8530124 6.4589421 6.3822349 5.3684319 6.6717389 6.6019594 5.4522247 5.6893319 5.2066822 5.2864628 5.4864251 5.3898334 5.0933659 5.4284328 5.8109030 6.2304506 6.5897936 4.7173511 7.3777876 5.8042454 5.2791125 6.2729842 5.3729803 5.2332870 6.9983755 5.7626267 7.0028934 5.3996088 5.6094734 6.1367102 7.0116390 5.1792811 4.5090876 5.2650687 4.7475966 5.5357309 5.3727341 5.5889195 5.3802687 5.1825934 5.8739767 5.3769109 5.1544294 5.3870461 3.9415481 3.7547709 6.2796405 4.8128909 3.8559676 4.2371020 5.1860862 4.3398039 5.2795929 4.5313016 4.9062736 4.5806806 5.2394259 5.2246389 4.0988872 4.0029656 4.7095475 4.5179940 5.1965332 5.4570675 5.3375141 5.0191210 4.7052603 4.4699424 4.2033249 4.4993034 4.9157156 5.4687199 4.8713686 5.0706956 4.9875940 5.5179200 5.3161660 5.0474729 4.8124665 4.1820380 5.5587999 4.4996249 4.6830579 3.7347695 3.8017184 1.6489353 1.7166091 4.1792980 4.1802882 4.0112872 3.9439262 4.3517237 4.1171855 4.0485027 4.2871777 4.1378383 4.2587051 3.9001578 3.5857127 3.7042808 3.4606216 3.8529968 3.7907228 4.1516529 4.3568063 3.5653266 3.4733129 3.4650271 3.2663193 3.5513439 3.4618633 4.0912521 3.5489500 3.8603344 3.4445402 3.3909269 3.7934132 3.6119697 3.5356253 3.5636497 4.4252132 3.8385724 4.1717527 4.3114537 4.1665689 4.3529546 4.1505809 3.9337549 4.3093425 4.3833995 3.5098250 3.8932579 3.5751481 3.5645682 3.9170534 3.7443068 3.6187939 3.7125318 3.9736834 3.0485679 3.5968672 3.3982310 3.7307847 4.0606745 4.2546881 4.1894211 4.2011460 4.4470332 4.2700226 3.9392963 3.6593141 3.4384739 3.6034519 3.3889842 3.2009222 4.0320917 3.8522468 3.5306706 3.2384079 3.6952933 3.1959230 3.6625286 3.8664324 3.5522158 3.6363733 3.7285817 3.4242969 3.3548918 3.2903581 3.6237115 3.7560836 3.7475546 3.9702671 3.5521610 3.7659746 4.0739144 3.3268464 3.7039771 3.6781322 4.0131748 3.7861447 3.8699920 3.4824746 3.9241088 3.8997007 3.5141326 3.7257847 3.6614444 3.7410242 3.9725639 3.6766565 3.4941066 3.8297099 3.6627005 3.8012476 3.8392928 3.9083634 3.4651140 3.3973899 3.9348306 4.2353882 4.1498923 3.8996640 4.0756356 3.9361097 4.1348596 4.1809943 4.2152753 4.3656084 4.0148817 4.2803944 4.1717694 4.4530056 4.4666266 1.5447545 3.6209688 3.6857175 4.4132077 3.2707508 3.0088404 3.5208134 3.2110364 3.9891486 3.6824811 4.0289266 3.6114835 3.7167423 3.6594387 3.5847282 3.7382554 3.4852923 3.8636768 3.6411819 3.4322285 3.9243115 4.0558562 
E|gi|90110362|sp|Q01886.2|HTS1_COCCA                                                                       2.7665594 3.0242464 2.6167644 3.1341346 2.1660865 1.6363131 1.7458359 1.7042973 2.5336684 1.5500972 1.6439768 1.7099342 2.7473233 1.8014129 2.4302810 1.6192772 2.4780840 1.9264754 2.0115447 2.3065602 0.0000000 2.3999374 0.9119893 2.6129519 1.9475093 3.1625747 2.4445853 2.9979392 2.4106666 2.2130321 3.5430867 2.5239943 3.2109452 2.7931483 2.5655173 2.5252218 2.4107284 2.3534727 2.6194248 2.3954790 2.6016718 2.7647649 2.5625280 2.4649299 2.7276060 2.4526361 2.5734742 3.6477893 5.8527659 5.9618798 5.2890935 5.5554925 5.6847595 5.2209912 5.2065008 5.1508416 5.4792604 5.6988916 5.8677046 5.6206464 4.7387668 5.6532498 4.9785956 5.1895053 5.6820366 5.0900391 4.9117149 5.3548053 4.5791709 5.9392712 5.0380929 5.5789517 5.8205223 5.4480583 5.4264292 5.5538854 6.0929159 5.2774510 4.9220058 5.2319360 5.1322936 5.1391756 5.1862908 5.9172919 5.9536163 4.9738564 5.6359117 4.7793190 5.4953082 5.4024029 6.2521651 5.5728337 5.2782545 5.5402312 4.7350879 5.0392315 5.6243681 5.6123557 5.6593399 5.3968835 5.6140437 5.1130921 5.3488764 5.9390253 4.8624236 5.4046570 4.3447428 5.7530406 5.2462727 5.1683944 5.0391820 5.4811893 4.4296019 5.3507264 6.2931521 5.2697807 5.6200245 5.3424702 4.2284603 5.3766682 5.1846740 5.6311130 5.5139817 4.8262983 4.7411535 6.0583499 5.8011841 4.6733679 5.9413718 4.9712798 5.3249095 5.7197444 5.0562604 5.5396511 5.4641551 5.6719632 4.9862901 5.4380996 5.0209452 5.5669808 5.1300843 5.5853974 4.9228616 5.8018542 4.0752363 4.9973892 5.7984662 5.5040171 5.2538594 5.3282654 5.2093063 5.5099042 5.6702400 5.1840470 4.4052709 5.0386819 5.3712521 5.2018013 3.9345296 5.1033589 3.8748573 5.3231199 5.4724962 4.7177159 4.8596070 6.8175009 5.3002349 5.4132705 5.3566993 5.5753470 4.9756880 4.6571820 4.6584431 5.9749456 5.6615901 5.7058531 4.8373593 5.8018461 5.8778451 4.9408414 4.8920317 4.6518932 4.9247462 4.4858888 4.8236227 5.3031268 4.8489183 4.6604813 4.7874110 4.8933087 5.1076835 4.9987347 4.5447553 5.5666995 5.8730869 4.9560938 5.4422912 5.0112981 4.3194799 4.8440496 5.4152559 5.2067356 4.8719524 4.7696070 4.8065610 4.5900736 4.4224953 5.0411004 5.1731889 5.1333322 4.9071051 5.2405869 5.7406042 4.9486730 5.3187872 4.4200861 5.1877171 4.3996604 4.5036720 4.8611450 5.2995229 4.6535576 4.2738285 4.9177110 4.9207197 5.0282185 5.1138487 4.6167698 4.7787272 4.4489202 4.7856859 4.4774563 4.6786127 5.6358723 4.8494288 4.8708633 5.1126563 4.4486841 5.1881890 4.9656111 4.6958998 4.3939282 5.0589017 4.6501874 4.9609994 5.2416332 5.2282015 4.8455757 5.5795164 4.7854860 4.3147942 4.6938736 4.7865931 4.9339464 4.3682457 4.9512073 5.2787009 5.2948535 4.6987849 5.7564792 5.1315477 5.1455415 4.7550849 5.0065330 4.4582763 4.3669104 4.6275130 4.1651438 4.2586188 4.7147242 4.6837075 5.5249283 4.5449780 5.5674019 4.5540494 4.5686239 5.3228909 4.1133944 5.2645477 4.1949824 4.7330094 4.7262181 4.9140794 5.2407160 4.8651251 4.5224449 4.8146220 4.5412061 4.3585039 4.4144162 5.4790529 4.5703809 4.9220220 4.3822019 4.8698410 4.7590688 5.1380780 4.4141136 5.2600511 4.5664515 3.9344281 4.8511058 5.0612424 4.3129769 4.5509421 4.2119386 4.8844384 4.9087451 4.1434440 4.7920263 4.7249619 4.2659583 4.4804197 5.0135193 4.7532890 5.4610387 4.5626476 4.7514698 4.5568910 5.1989036 4.6522501 4.7140872 4.3777009 4.6107753 4.5814157 4.4746780 5.5161299 4.9374589 4.1909582 4.8554255 5.4441789 4.8353673 4.2327369 5.0822846 4.7631833 4.6061094 4.7073532 5.1187627 4.7852751 4.6509842 4.4548597 4.1003333 4.5443438 4.2489665 4.9249436 4.2359184 4.1676741 5.0404687 5.0635470 5.0820211 5.0283118 4.3913507 4.6664850 4.5191533 4.4497598 4.6164433 4.7417581 4.8002636 4.1280890 4.9338050 4.8710149 4.8774062 4.6759640 5.2578280 4.4089138 4.3555041 4.8014519 4.3363442 4.3965512 5.0144327 4.5176417 4.5715068 4.4370754 4.8042072 4.6025464 4.6933657 5.2045101 4.6013014 5.2923932 4.7004341 4.1427368 4.9240411 4.9276504 5.0353891 4.1031193 4.7070490 3.7916680 5.2261870 4.7254298 4.8745481 4.7601907 4.4515750 4.5441530 4.2985251 4.8224729 4.4556183 4.1993090 4.7843220 4.7727168 4.8165310 4.4343593 5.2522133 4.4627222 4.6014247 5.0275880 4.4496909 4.1607629 4.2653951 4.4413843 4.4788115 5.1427893 4.7827540 4.5396759 4.7032262 4.9924554 4.4261598 3.9993653 4.4330833 4.4157808 4.8116846 4.2736633 4.7830370 3.9267789 4.6299228 5.0479613 4.4451626 4.8019193 4.1057007 4.1808409 5.2160208 4.9736740 4.6711721 5.1870723 4.7342923 5.0826672 4.3035448 4.6282092 4.6537409 4.4979330 4.5975159 4.7355022 4.1406774 4.8267035 4.7320645 4.6620356 3.9127996 4.7551298 3.9032266 5.0672642 4.8941507 4.4418620 4.4987938 4.6271728 4.8449119 4.9937803 4.3763395 4.8197827 4.6982281 4.2063370 4.9462122 4.8085673 4.7129513 4.2970943 4.9733830 5.2205246 4.7978113 4.4620728 5.4119874 4.8150153 5.8802314 5.0551967 4.7724484 5.0689766 4.5610877 4.1807153 4.9548877 4.6027351 4.8694407 4.7019583 4.8819158 4.7972840 5.1396442 5.3303247 5.3253914 5.3523940 5.1153468 4.7495732 6.3080687 5.1462130 4.7772416 5.8114920 5.8345376 4.9659022 4.7210842 4.7001035 4.4712161 5.3182423 5.0923620 5.3296436 4.7936794 4.8384827 5.0195317 5.4877490 4.6690433 4.6836246 4.5095823 4.7305602 5.3255485 4.8779537 4.6527654 4.5883544 5.4890851 5.0212506 4.2252129 4.8517631 5.6006367 5.5856851 4.6716365 4.5899719 4.6044466 5.1433007 6.1519069 4.9250505 4.7018612 4.5345270 4.5339443 4.3267808 4.4980142 4.8378108 5.2050704 5.0284941 4.4079281 4.7355622 4.7790584 4.8457998 4.8620802 4.3840457 5.0438285 4.5575839 4.9352151 4.6196639 5.1481186 4.7274341 4.2357457 4.4912503 4.5188304 4.8261140 4.0414191 4.4335894 4.6748340 4.3550232 4.5115141 5.0350753 5.4323426 5.8847561 4.6766381 4.4161693 5.0182347 4.7296379 4.3698272 4.6305511 4.7936372 4.5480831 4.5322721 5.5090819 4.3844924 5.2391524 4.9787594 4.4940906 4.3775784 4.6408598 4.1773896 4.8499528 5.2759778 4.6157912 4.5208591 5.0887535 5.2448990 4.8202316 5.0443514 4.6580584 4.8215454 4.7618808 4.1657757 5.1434382 4.5758574 4.9926099 4.6059463 4.5147719 4.4100160 4.5843324 4.7064078 5.1076804 4.1493764 4.4569885 4.3670564 4.6178234 4.2330203 4.3198539 4.8235629 4.5796978 4.3977904 4.5050756 4.7455441 4.4545653 4.4996870 4.6785327 4.6456604 4.2995165 4.5765427 4.3184378 4.8735603 4.2921723 4.6214277 5.5945798 4.6317531 4.8603856 4.4806971 4.5453976 4.5375165 4.9055688 4.6600838 5.1560331 4.5996945 4.8558978 4.5671646 5.5429552 4.4777577 5.2743769 4.3827568 4.3016111 4.2264480 4.3896301 4.8234091 5.1131775 4.5465400 4.8047280 4.2283952 4.6897182 4.4634738 4.9894407 5.1779204 4.0202143 4.9451738 4.9160053 4.7943727 5.0408716 4.5602071 4.4572135 4.5015530 4.5500458 4.4422320 4.3888896 4.0837703 4.5537681 4.8843372 4.7303317 4.8674089 4.3493613 4.8893302 4.8143662 4.6707560 4.8576010 5.2766765 5.0377113 4.8059438 4.4831525 4.7303183 4.8564636 5.5580427 4.2867841 4.7992508 4.1754424 5.1079261 4.7153855 4.9435037 5.1817959 4.9015763 4.2306487 5.0828522 4.2787344 3.7645745 5.8360616 3.8328720 5.6474046 4.8236833 4.5908695 4.9488987 4.4765922 5.0431370 4.5911642 4.9805598 5.0964703 4.8673417 4.7016301 5.0192563 4.8415157 4.6761477 4.4625129 4.6272333 4.6754557 4.5355467 4.4401752 4.3507449 4.1395618 4.3381953 3.9074613 4.4134575 3.9351446 4.5134497 4.3975017 4.3608218 4.0919718 4.3962699 5.1737637 3.8802740 5.1999773 4.2037719 4.4086157 3.7871510 4.6075781 4.7001164 4.1945981 4.4810503 4.8183201 4.2945514 4.2738122 5.0631713 4.3310875 5.1206909 4.4534529 4.2761867 4.2439811 5.0228331 4.2935854 4.6448182 4.3169395 4.2483835 4.0519153 4.2266832 4.5468197 3.8725217 4.3224199 4.3861811 4.5775975 4.4559548 4.8256444 5.5825466 4.0790352 4.1279609 4.6507113 4.2347381 4.3574125 4.4741977 5.0720859 4.4564372 4.3255379 4.9130128 4.1535923 4.9336871 4.0534477 4.7918567 4.2839000 4.0580278 4.3528442 4.2678867 4.0376294 4.4577873 4.0088542 4.4583461 4.5496850 5.1972207 4.8083955 5.0333143 4.4438811 4.0986790 4.3793394 4.3573691 4.3918678 4.1100117 4.3354686 4.4770977 4.2063008 4.6638245 5.0356413 4.7670660 4.9726873 4.5918493 4.1058204 4.5318694 4.2803372 4.4653275 4.3204079 4.6641566 4.4793610 4.2023338 4.9140521 4.4457702 5.4495928 4.5089582 3.9492944 4.5142507 4.4374313 4.2458550 4.3175419 4.1578685 4.8642405 5.4621351 5.5061118 4.1252534 4.0687782 4.1675201 4.4279132 4.4271979 4.4850735 4.2257196 4.0963252 5.3522380 3.9487244 3.9603864 4.2913293 4.3691026 4.5007166 5.5161417 4.3710360 4.2550337 4.3896795 4.2293939 4.7507844 4.7964252 4.6647873 4.1920896 4.2392991 4.2546870 4.0018681 4.1363552 4.7444891 3.8616403 5.1399725 5.0488186 4.4334855 4.5853078 4.1078258 4.4427123 4.5289823 3.6591236 5.0198916 4.0664211 4.9095240 4.2068566 5.1666114 7.0606373 5.8852457 6.6128788 6.2509789 6.9725016 6.6172182 6.5680510 6.6622133 6.8865002 7.1153933 7.2232356 7.4283899 6.9790494 7.6130593 5.4647506 7.1111221 5.9552565 6.2380854 5.4719197 6.0574354 5.7032757 5.4661736 6.7999457 6.1476399 6.5999381 6.4144509 5.7746935 6.7335106 6.9095523 7.2476784 6.0273757 6.1142350 8.6838868 6.5330468 6.9381832 6.2173177 5.8403545 6.5051224 7.5726583 5.6678763 5.7983579 5.6887733 4.9724287 6.8253656 5.3576343 6.5556007 4.9480000 5.8460332 7.0220711 6.8734448 5.7514937 6.4296999 5.0439975 4.9438120 6.7301862 5.4631690 4.5806571 5.8890620 5.8778839 5.0740232 5.5215492 5.0258625 6.7976193 4.9201066 7.1673152 5.0911151 4.9680304 5.1996080 4.9286352 4.7149341 5.3948247 6.1791483 5.7863567 5.8138669 4.8998418 4.9505322 5.7171871 5.2293458 5.0601096 6.1620557 6.7109435 5.2203774 5.3090225 6.3308427 5.4812604 4.9449795 4.9898552 5.1333988 6.9762949 5.2305869 5.0481839 4.4332053 4.3795632 2.6826978 2.7881528 5.5787498 5.8569334 6.0091249 5.7832724 4.4094140 5.6657399 5.1529219 5.0519666 5.4624904 5.2151847 4.0325491 4.3396232 4.5787112 4.3183458 4.1642649 4.2162875 4.8718379 5.3511050 4.2103178 4.7132239 4.6777422 4.1981376 4.2984595 4.3133404 5.2015466 4.6935190 4.8934858 4.2080698 4.1607214 4.5000169 4.7418440 4.6006637 5.3378143 4.8881321 5.0742693 4.8676094 4.8589745 5.6026547 5.4282754 5.7116989 5.4663134 5.3948892 5.3938528 4.4988134 4.2466819 4.2190765 4.1184543 4.0608705 4.0539028 5.5271317 4.3275265 4.4126782 4.1570036 4.3985596 4.5798398 3.9198216 4.4287457 4.9440513 4.4175380 5.1186102 4.4973096 4.7228918 4.9520462 4.5303239 4.6468330 4.6469867 4.9008003 4.4930717 5.0131774 4.6422983 4.1681987 4.7916582 5.0236651 3.9608218 4.9678215 4.2015764 3.8704408 4.8721284 4.7013048 4.5733903 4.6801694 4.4094897 4.4719858 4.3063135 4.2803064 4.0979516 3.6978447 4.1335678 4.4623138 4.1285659 4.3335145 4.2337410 4.0278942 4.2188994 4.1424510 4.1023961 3.9313412 4.1317629 4.6061709 4.3733665 4.2115573 4.3030727 3.9009932 4.1745405 4.1542389 4.2224154 4.3778248 4.3333648 4.0428260 4.0649911 3.9981102 4.6779957 4.3053459 5.5188549 5.6408603 5.5495115 4.7352698 5.8182396 4.4116533 5.3008072 4.8975752 4.9770692 4.3724647 4.8149510 4.0876149 5.5380271 4.4990502 2.8481063 5.1239861 5.2906452 5.2776219 4.1518576 4.3669243 4.6910564 4.8004535 4.8828947 4.5130694 4.8653251 5.0482268 4.7047674 4.8207176 4.6355227 4.9682928 4.0288668 5.0217913 4.7214741 5.0725541 4.5716800 5.1271131 
E|gi|75520420|sp|Q70LM6.1|LGRB_BREPA                                                                       1.9958076 1.9908515 2.1851761 2.2455914 2.5061525 2.3328014 2.2886648 2.2266880 1.4862007 2.0127744 2.1883521 2.0274878 1.7204254 2.5505385 1.1405770 2.1194772 1.0757019 2.2070700 2.2433582 1.3448535 2.3999374 0.0000000 2.3738686 1.4976131 2.4715822 2.1681808 1.2810216 1.9114254 1.3202463 0.9424948 2.0102154 1.4430559 2.1202818 1.6544470 1.4775521 1.1787363 1.1026622 1.3107912 1.5542779 2.2607989 1.6293218 1.3740359 1.3086137 1.6638819 1.2797081 1.3766172 1.7536432 2.5943784 5.0654511 4.6644983 4.2421220 3.8767686 3.7143671 3.6783556 3.7993497 3.9907853 4.4534144 4.6079269 3.9990287 4.8091178 3.7906593 4.3528627 4.0748432 3.8708470 3.7584862 3.9905978 4.0554874 4.2098424 3.6071470 4.5472775 3.8436420 4.0023136 4.5557661 4.4564805 4.8259761 4.0589534 4.2894179 4.2904855 4.0320597 4.2684176 4.2480412 4.1195949 3.9776731 4.0788515 4.2523107 3.7131848 4.2198493 4.0526280 3.9727283 4.4183646 3.7002322 4.4100674 3.5436692 4.5410575 3.6497235 3.9071073 4.0336558 3.9693511 4.0662576 4.3114141 4.2087161 4.0802357 4.2840888 4.1162559 3.8138709 3.8561795 3.7203894 4.1378852 3.7150321 3.7873564 3.7426969 3.9013386 3.9615014 4.1928309 4.6504509 4.1543845 3.9688596 4.3097714 4.0133606 4.0820262 3.8062052 4.4185478 4.0453274 4.6563663 3.8862425 4.1874829 4.1028338 3.4183988 3.7969328 3.6711469 4.1204691 3.9944803 3.6814657 3.9866200 3.9964424 3.9521914 3.9764594 4.2970432 4.0171301 4.0730127 4.3036958 3.4346335 3.8725288 4.3499256 3.6651827 3.9478600 4.1305948 3.8688745 4.3729953 3.9887863 4.3301754 3.7917154 4.2704493 3.6730618 4.4086705 4.1047034 3.6014954 3.8490730 3.4717376 3.8250464 4.0239551 4.1106471 3.7449018 4.1407755 4.1774018 5.6259859 5.2336795 4.9466387 4.6779191 4.2334041 4.3902367 4.1659780 4.1211788 4.7240961 4.5174778 4.9103032 4.1793471 4.7340635 5.1619216 4.1808317 4.8758122 4.8728771 4.6614998 4.3363658 4.5864218 4.6300382 4.2616396 4.6082074 4.6385952 4.3989632 4.6043723 4.8934514 4.4642910 5.0851110 5.1326339 4.7404999 4.3560636 4.7385259 3.9526911 4.7158581 5.9165934 3.9831909 4.8571683 4.2056415 4.9167168 3.8289027 4.0607735 4.1119268 5.6231139 4.4662184 4.0933064 4.5835859 4.8808446 4.2156582 5.8780844 4.2422522 4.6366289 4.6306064 4.4515994 4.9237632 4.3236244 4.2435560 4.2832823 4.8858886 4.8738164 5.1624275 4.8029721 4.5883012 4.8115353 4.1971459 4.7756930 4.4645309 5.0277942 4.0671418 4.4193517 4.1193044 4.1527377 4.2801524 4.7290779 4.1160624 4.9856907 4.1024354 4.1368157 4.7655560 5.8776877 4.7328139 4.8179958 5.2879955 5.0684723 3.9868155 4.2594383 4.8517761 4.6486030 3.8781517 4.3356604 4.7870518 4.1894228 3.9906395 4.0983554 4.7906089 3.6737875 4.5975226 4.3089191 4.4502707 3.4876298 4.1955558 3.5969960 3.5071822 3.7712913 3.7405580 4.0372962 4.1829053 4.1132306 4.1994467 3.5565973 3.9201256 4.4425211 4.1724247 3.9627340 3.8022472 4.1081165 3.5907581 3.8238137 4.2015270 3.7606130 3.6698356 3.9793558 4.0797016 4.2660638 3.9268643 4.0610571 4.0983491 4.3780221 3.7725138 3.9766750 3.6483694 4.0708327 4.3475531 4.6050120 3.7726545 3.4629789 4.1969718 3.7700987 3.8231068 4.2601868 4.3823770 4.0511621 4.3482279 4.1845759 3.4649530 3.9561891 4.1897278 3.6713611 3.8694941 4.0675728 4.2259937 4.0083284 4.0549800 3.8891370 4.0675005 3.4541363 3.9534873 3.7776334 3.6196326 3.6437680 4.0110374 4.3759011 3.9350804 3.5031089 3.8190310 3.8352332 3.9797988 3.6535038 3.7945709 4.0995089 3.9564385 3.8678570 3.7730935 3.7728612 4.0579156 3.8912699 4.4500186 3.5931701 3.7421403 4.2275380 4.0849342 3.8555796 4.1108675 3.5818921 3.7642957 3.9857098 4.2334698 4.0021673 4.1645337 3.7789417 3.8379274 4.3252502 3.8908849 3.7297006 3.5393949 3.6567373 3.8181626 4.1521929 4.1794974 3.6068618 3.9540070 4.0734598 4.0090416 3.8130021 4.1978572 3.9688116 4.1249402 3.7555413 4.0807117 3.9134312 3.8977949 3.5996127 4.0179272 4.4346948 4.0691714 3.6943389 3.9583408 4.4181648 3.9505192 3.3528939 3.5961950 3.3701769 4.1872797 4.4674537 4.2872575 4.1286422 3.7667513 3.9086157 3.7554351 4.2045846 4.1033340 3.6144777 4.1874676 3.8134846 4.3370785 3.9078781 4.2439839 4.0487262 3.7842544 4.2432893 3.6375480 3.8499776 4.0940697 3.5505431 3.9777142 4.2755040 3.6939825 4.1063316 3.9570175 3.9081272 4.0876895 3.7547286 3.7599943 4.0007225 3.7721940 3.9727940 4.0292902 3.8044838 4.2693100 4.0801372 3.7130040 3.9709957 3.7137551 3.8629474 4.1426558 3.6583459 3.6994618 4.1216908 3.7156708 3.7856861 4.0222782 3.6473877 3.4563371 3.7635889 3.8052947 3.9506715 4.2138078 4.2009059 3.8671021 4.0785907 3.7142093 3.5934698 3.9515936 3.5908400 3.9459442 3.9920364 3.6272733 3.7959579 4.1129149 4.0692431 3.9097844 4.1410542 3.9454146 4.4767062 4.2272299 3.5535760 4.2605335 3.9541659 5.1298455 4.3279609 5.0850687 4.0953759 4.6965825 4.0947170 4.2722162 3.9224241 3.9242954 4.1640085 4.3826958 3.4357687 4.3081549 4.7371375 4.4240133 4.1484537 4.5011018 4.7029544 4.3318179 4.5415315 4.9599134 5.6357918 4.3214996 4.1257381 5.3231498 4.7016853 4.5764970 5.2031042 5.5896499 4.7694196 4.7556740 4.6325228 4.4263516 4.7660938 4.0292694 4.1194315 5.1625792 4.6233662 4.7666932 4.4234978 4.6909403 4.5636967 3.9292492 4.5661874 6.3627928 4.1629635 3.7625709 3.8457661 4.6391795 4.2293754 3.6325195 4.1005391 4.9178269 4.6526865 4.2589761 3.9560992 4.2719675 5.5666298 4.8010190 4.6005126 4.5202950 4.8530929 4.7451655 5.4143365 4.1103642 4.2265939 4.7019174 4.8936129 4.6207954 4.7729411 4.6005484 4.5949653 4.6684470 4.5087878 4.8121922 4.3524125 4.5914629 4.9444563 4.5542444 4.4767403 4.1460027 4.3714600 4.5973013 4.6840169 4.2870454 4.3221190 4.7040010 4.4600450 4.4305175 4.2857641 4.9004714 4.8988907 4.4954491 5.2827033 4.9597900 4.5275094 4.4339922 4.5130371 4.3646064 4.5148791 4.3310318 3.9169034 4.3374571 4.5270009 4.8636425 5.0481054 4.5434952 4.6446562 4.3162908 4.6373111 5.3281422 4.5723713 4.5510496 4.8408926 4.6034869 4.9873404 5.0319650 4.6597796 4.6539290 4.5569541 4.4010704 4.6611226 4.4397481 4.9634962 4.2039938 4.6578988 4.1959647 4.6000920 5.4851292 5.1672231 4.7573813 4.9364181 4.3272772 4.4628862 4.7568775 4.3481159 4.3997149 4.9705793 4.5879169 5.0246591 4.4800873 4.8738443 4.7070332 4.6615699 4.2622222 4.2753829 4.3507487 4.3447893 5.0393821 4.3889797 4.1471025 4.6683878 4.5866746 4.7712376 4.2563401 4.4036687 4.4779937 4.9175584 5.0531859 4.9290659 4.8625189 4.8475939 4.4328368 5.3894185 4.7718825 4.8458125 4.5077083 4.5725271 4.3975871 4.4459480 4.7690643 4.7167545 4.6914426 4.9198268 4.3708499 3.9263447 4.2235003 4.6959564 4.3502397 4.3178360 4.7760501 4.5340974 4.7297527 4.9003122 5.0324042 4.3324357 4.6324979 4.5092726 4.7246609 3.9536719 4.4152011 4.1814930 4.9027510 4.5845420 4.1690604 4.1941259 5.0769157 4.6434622 4.3369537 4.6283106 4.8821901 5.0721425 4.2920540 4.1485137 4.9013455 4.6444404 5.3991877 4.9997334 4.9533242 3.9213825 4.4266204 4.8186255 4.7147207 5.1287245 4.3854275 3.9061548 4.9693240 4.5688874 4.0434776 4.8260078 4.8387411 5.6277079 4.1288716 4.7567736 4.6976114 4.1301355 4.4270335 4.3751566 4.8685022 5.0654343 5.1303066 4.8858384 4.4960610 4.6487462 5.2161831 4.2701110 4.7748469 4.3865323 5.0786165 4.9274916 4.5225663 3.3982057 3.6550123 3.3432600 3.4933229 3.8665785 4.4948608 3.8531068 4.1967173 3.4070846 4.1965637 5.0286121 3.4897389 4.3698498 3.3117708 4.9142617 3.7538913 3.7303368 4.6284855 3.3492592 3.3723227 3.6777800 3.9895506 3.7323248 3.6430317 3.6374446 3.9673423 3.8284475 3.3448020 3.9766691 4.2873075 3.9204403 4.7425600 3.5273420 4.4680025 3.7074421 3.5628438 3.9295921 3.5783784 3.6948522 4.8082519 5.2345668 5.1523962 3.6859551 4.9590103 3.6060156 3.6595491 3.7008892 3.9595710 3.9233560 4.0608041 3.8319746 3.4005471 3.4432483 4.8849369 3.3973377 4.9063032 3.2053797 4.8095744 3.3999033 3.4355812 4.2048711 3.8429773 3.6111628 4.6783606 3.5985089 4.8210450 4.5865933 5.3288810 3.4706024 3.7405195 4.1630343 3.4527514 4.4001760 4.4599678 4.9379979 4.7228340 3.3216068 3.9984469 3.5946259 4.7579823 3.7612456 4.7584970 3.6746384 3.5690679 3.5584644 5.6393157 3.6566982 3.6869259 3.6802809 3.5770874 3.7962171 4.6774476 3.2940196 4.1400662 5.0087956 5.2389856 3.4551524 4.0468187 3.3938462 4.8178815 3.6657088 3.2121281 4.2118078 3.7336265 5.2091157 3.7882042 3.4707472 3.6810762 4.5467729 3.7546788 3.7339144 3.7967491 3.8549924 4.1551701 4.1957273 3.8846777 3.8075710 3.5770372 3.8321519 4.0804125 3.4196721 3.3966203 3.4838666 3.3030255 4.3247867 4.3402325 3.7728761 3.6593317 4.4994493 3.3887521 3.6368544 3.2357687 3.7027271 3.2011290 4.4774504 3.9259269 3.7677264 4.3015993 3.6351289 3.5376083 3.7555295 3.6365355 3.8552071 3.4731832 3.9455992 4.3256541 4.9486071 7.1493885 5.8487889 6.0627342 6.1985506 5.6719215 6.1204918 6.4152359 6.7217841 5.0558554 6.0998661 6.0335133 5.9593984 6.6495516 6.6373385 5.7112771 5.6724963 5.8739139 5.7307732 5.4562857 6.0005098 5.0936422 5.6145136 6.7176963 5.5539220 6.6854685 5.6923368 6.4960585 5.9546373 5.6934480 6.3577427 5.4361187 5.8678908 6.7090956 5.4662408 6.9236322 5.7445701 5.6695909 6.4360730 6.9992038 5.0183823 5.6629274 5.2883951 5.7999909 6.5401528 5.5805343 6.4399375 5.6149770 5.4593908 5.3819109 5.1064501 4.9410870 5.4408335 4.3417980 4.2400713 5.8589037 4.6819503 4.3303048 4.3020016 5.4425175 4.4479644 4.8058036 4.6347055 5.1028185 5.3369073 4.9591082 4.9074228 4.7313508 4.1116941 4.1929962 4.6291461 5.4080647 4.4279510 5.0990065 4.1244144 4.7991938 4.9075282 4.5543224 5.1801614 4.3090817 5.9730501 5.4510105 4.2830434 4.8380082 5.0450540 4.9165279 4.2736494 5.3107157 4.6530878 5.2607117 4.8128836 4.4525675 4.3552978 3.8419455 1.4048265 1.5193669 4.2257421 4.3481680 4.1541738 3.8256063 3.6221129 4.0805782 3.7515823 3.9656777 4.0176995 4.2108592 3.6406133 3.3541322 3.5384801 3.5735588 4.3579450 3.7265226 4.7917515 4.7587272 3.6986358 3.9975291 4.1837655 3.7712781 3.7117883 4.0424255 4.0537590 4.0933526 4.2477197 4.0135627 4.3285666 4.0679472 4.0762671 3.7483006 4.0870176 4.4280053 4.0203513 3.7221188 3.4680343 4.0741228 4.4972748 4.1111232 3.6980318 3.9240158 4.4250626 3.5348686 3.5949933 3.3635506 3.3407430 3.5603518 3.9118054 3.7028498 3.5303615 3.7452380 3.3491797 3.5971339 4.1509432 3.4316477 4.6814942 4.9363314 4.4703188 4.7123857 4.6005242 5.0370257 4.1021181 3.6357651 3.9558798 4.4774801 3.8484392 3.5747050 4.1464014 3.6722557 3.9211256 4.1214119 3.9050766 3.7690748 3.7039303 3.6970713 3.5074272 3.7824810 4.0735809 3.8268957 3.7306678 3.8025024 3.7292052 3.4769337 3.9502954 3.4631060 3.8854026 3.4624536 3.8039108 3.4126923 3.5072379 3.4964214 3.6810172 3.5560303 3.7663621 3.6361843 3.4220969 3.7014031 3.5525703 3.4747669 3.5471281 3.2459398 3.3888875 3.3916667 3.7023891 3.7179486 3.9630290 3.2653297 3.6156416 3.4570112 3.2655807 3.6072073 3.7748250 3.9552811 4.2374705 4.1544821 4.0931371 4.2026898 4.4372691 4.7540600 5.2230490 4.7982923 4.5752553 4.9208057 4.7073667 4.9616061 4.7037317 1.5027543 4.0758730 3.8029643 4.7747635 3.9385553 4.0421611 4.2865286 3.8065775 4.3007005 4.0385312 4.2325650 3.9184233 3.6855165 3.7171904 3.9248851 4.1417552 4.0349474 4.2082574 3.6423367 4.0066038 5.0108189 4.8607823 
E|gi|1064302923|sp|S0DLP2.1|APF1_GIBF5                                                                     3.0348658 2.9444215 2.9247077 3.1452897 2.0584914 1.4227541 1.6183948 1.5841329 2.3754677 1.4496976 1.7091211 1.5040122 2.4796392 1.7305848 2.4024050 1.7173027 2.4109713 1.8179196 1.8604544 2.2705340 0.9119893 2.3738686 0.0000000 2.4116546 1.7927329 3.2198770 2.4988473 2.9749258 2.4009069 2.3677009 3.2069510 2.3687431 3.2931318 2.4756393 2.4272195 2.4785013 2.2864986 2.3893038 2.3831879 2.6405075 2.6040406 2.6043407 2.2884834 2.4007111 2.4920560 2.3077465 2.6477942 3.7602133 5.6280354 5.8615121 5.8002245 5.1969222 5.6281604 5.4584344 6.2476761 5.2120001 5.8528088 6.0898383 6.0496016 5.5863587 5.0217692 6.3938106 5.2548958 5.2272993 5.6156592 4.7483908 5.2809285 5.4846559 4.8050194 5.6521764 4.8235051 5.5921966 5.8123375 5.8362623 5.7380422 5.2137107 6.3626796 5.6463850 5.3438090 5.5813714 5.3997680 5.3459806 5.4136809 5.8683013 6.0076678 4.7346529 6.2272516 4.8281714 4.9922136 5.7894871 6.0705762 5.3738961 6.0549123 5.4444756 4.9363677 5.2212086 5.9261513 5.6478853 5.3277530 5.7250132 5.7994484 5.0370446 5.1271447 6.1830573 4.8397951 5.5368666 4.6284022 5.6247701 5.0853323 5.0832919 5.5888506 5.7375906 4.6558217 5.0976511 6.2259612 5.3253669 6.1649261 5.4630915 5.0092523 5.2014428 5.4817901 5.6601914 5.9796071 5.3984250 5.4304778 6.2963483 5.7165979 4.9091627 5.5823091 4.8997959 5.4152211 5.1353135 5.7805331 5.8562593 6.0531065 5.9123035 5.8208940 5.5904568 5.1888295 5.5082884 5.5476040 5.2471261 4.9010501 5.9341128 4.4715282 5.7504948 6.5017191 5.8262916 5.2625506 5.6684473 5.4040897 5.5749639 6.0310217 5.5147966 5.1315740 5.7513712 5.6188613 5.6942768 4.0480733 5.4864884 4.1251879 5.2038943 5.6644451 5.2240434 4.7943278 6.0324444 5.2819315 5.6291313 5.5591029 4.7931714 5.4496228 4.6494354 4.9044901 6.0474582 5.5094193 6.1408641 4.6226804 5.6919299 5.8311105 4.8355413 5.3885890 5.1628142 5.7096736 4.6518464 4.8014357 5.9634597 4.4406088 4.4039436 5.0131680 4.5479704 5.0564191 4.8034305 4.4970971 5.6104405 6.1247090 5.0836904 5.3229323 5.0094809 4.3306776 5.3494186 5.2520319 5.4325399 4.7237213 4.8500823 4.6213995 4.8339718 5.0484224 5.0720265 5.7744342 5.3691811 5.1436068 5.7204307 6.0182567 4.9389662 5.4808664 4.2444423 4.6962595 4.4324909 4.6869404 4.7928069 5.1327886 4.9593914 4.2127846 5.1540397 4.9890036 5.6918721 5.5493443 5.3004935 4.8718112 4.3329448 4.9088953 4.4966558 5.2279698 5.2792281 4.5553783 4.8594583 4.7271770 4.6337162 4.8161789 5.0318267 4.7817150 4.7924597 5.3054262 4.8724553 6.2601788 5.4512563 6.1319685 5.3600146 5.5544596 4.8352967 4.4745561 4.6572086 5.0742901 4.6585363 5.0014911 5.5838256 5.7677670 5.3329607 5.1028024 5.5564552 5.5651172 5.1362824 4.8742373 4.7128035 4.8073841 4.5855380 5.1854180 4.1354958 4.8338154 4.6560961 5.1351641 5.3161394 4.8686322 6.2399066 4.6284627 5.2256648 5.2587045 4.7101106 4.8606165 4.6150951 5.2669363 4.8757808 4.4699249 5.0290098 5.0309448 4.7868835 5.0970104 4.9491076 4.8007397 4.7380829 5.2444458 4.6980760 4.8979404 4.5502959 4.8202394 4.6861745 5.3247085 4.5818932 5.1096004 5.0776918 4.4593063 4.8292267 5.1156671 4.7917995 4.9605912 4.0460236 4.8768468 4.9148246 4.5841808 4.7194901 4.5364022 4.3928802 4.5901679 4.6569666 4.8566633 5.0673361 4.9827680 4.7789634 5.0588852 5.1513832 4.2977629 4.8818610 4.8204545 4.4389542 4.0862829 4.3453906 5.0148927 4.4204628 4.6402580 4.7472358 5.5255665 5.0645518 4.3352112 4.5410847 5.0923778 4.6718431 4.6281794 5.0093666 4.7487439 4.4998887 4.5406655 4.1421302 4.6944137 4.2140394 4.8668969 4.8818027 4.3110907 5.0262938 4.8662689 4.9583332 4.6166632 4.3953727 5.2604647 4.7409416 4.8887374 4.3153582 4.8347101 4.8274174 4.3735956 4.5017139 5.1021512 4.4486073 4.4444561 4.9251961 4.2013558 4.5795778 5.0468891 4.6742149 4.3121452 4.4495616 4.5518482 4.6950408 4.2310762 4.6675019 4.5174924 4.3653998 5.0259912 4.7480991 5.4286977 4.5246713 4.2555731 5.2569055 4.9587597 4.9962959 3.9710794 4.7766999 3.8322400 5.2246990 4.7268118 4.7198249 4.8678887 4.4312463 4.6754986 4.3504550 4.6229387 4.2163688 3.8314057 4.5145354 4.8099927 4.5937534 4.8880201 5.8335855 4.3778864 5.1471413 5.1514118 4.4749152 4.3409220 4.4339611 3.9704642 4.6015567 5.1923663 4.8249488 4.7019867 4.4445241 4.5414931 4.7793708 4.4031647 4.2991841 4.2438533 4.4450429 4.1486669 4.5272801 4.2405653 4.8174139 4.9894379 4.3296399 4.9596165 4.5299955 3.8856786 5.6710500 5.0881700 5.0516521 5.3253168 4.6426285 4.5915755 4.5607981 4.3726227 4.8125483 4.5967449 4.9887027 5.0148320 4.6715314 4.8337060 4.5558482 5.3031628 4.6047954 4.5766169 4.0102054 4.9629960 4.8078800 4.8463411 4.6136702 4.3138319 5.2622493 5.1902009 4.5263414 4.8945957 4.5879686 4.6518837 5.2537526 4.6824817 4.7020209 4.3547576 5.2678415 5.7224073 5.3425518 5.0096657 5.3864014 5.0229747 5.4401696 5.8484616 4.8382776 5.1607307 4.8467823 4.4392916 5.3414306 4.9414799 4.6545602 4.4347658 4.7099263 5.2362356 4.9423987 5.8824977 5.0866686 4.8584227 4.9180393 4.6772100 5.9532738 5.1049194 4.9072043 6.5213388 6.3687941 5.0712300 4.7317813 4.7647705 4.8295251 5.3466381 5.0663177 4.9651301 4.9045331 5.2515182 5.0284966 5.1937018 4.7934314 5.2923411 4.5964289 4.4525977 5.4817113 4.8748959 5.0130749 5.0010903 5.1908712 5.0985812 4.7973139 5.1113304 5.2929288 5.3576967 5.1614000 4.2475422 4.6561875 5.2125037 5.0364648 5.1814440 5.8445043 4.5353411 4.3416903 4.9254173 4.5700283 5.0944023 4.4996729 4.3508831 4.2898300 4.3737200 4.4020596 4.7164033 4.6874329 4.3533191 4.9689930 4.4539979 4.4769503 4.5419676 4.6823051 5.2638215 4.5390901 4.3728708 4.6552742 4.7386461 4.3791170 4.0326435 4.4524835 4.3905589 4.3832744 4.6159299 4.9858415 5.2970567 4.3052038 4.8390221 4.2443082 4.6017299 4.2819997 4.7803003 4.4869187 4.1040533 4.5649257 5.0612878 4.4743158 5.1721623 4.5427323 4.6979745 4.5930644 4.3442197 4.3877015 4.9569735 4.9168861 4.6935378 4.8368585 4.7944675 5.2272576 4.6677107 4.8505852 4.4429899 4.5485230 4.4978127 4.3868096 5.1036807 4.6376253 4.9339194 4.8745703 4.4795160 4.2678421 4.5117733 4.8728864 4.8253640 4.0724483 4.7801000 4.6542770 4.7675435 4.0883017 4.1741849 4.7702866 4.5693822 4.5838287 4.4367413 4.7775509 4.6693866 4.6271234 4.2997944 4.6666040 4.2111597 4.4831736 4.3538043 5.2882746 4.5477074 4.4721627 5.2394219 4.7135430 4.3673928 4.2298244 5.0786783 4.0973070 4.9029933 4.7475831 4.8251843 4.7649550 4.9574081 4.5015929 5.5622276 4.6104333 4.9287103 4.4370592 4.3493547 4.3003184 4.4329828 4.6455650 4.1479444 4.7065704 4.3903505 4.4810566 5.0115802 4.1674051 4.7145023 4.6441960 4.2439795 4.9580771 4.9549921 4.9955893 5.1463816 4.5909145 4.4541437 4.5385183 4.3456131 4.7472574 4.8836811 4.0046865 4.2182930 5.3076563 4.4878828 4.3578856 4.3744843 5.2452255 5.0685793 4.6199653 4.6059909 4.6454522 4.5773701 4.6132139 4.5423455 5.1854774 4.6375249 5.4830985 4.3881011 4.9094073 5.1285338 4.3433512 4.6305325 4.6376087 4.9403450 4.3749411 4.4222649 5.2008628 4.3692704 3.9717873 5.4699833 4.3525058 5.9507318 4.7973760 4.8748004 4.5439280 4.0302316 4.7904316 4.7049034 5.1156031 4.8582983 5.1224534 4.3865106 4.7795274 4.6955625 4.2425776 4.2104676 4.6911489 4.7677289 4.3601366 4.6645459 4.7199698 4.3175111 4.9562463 4.4574162 5.1796150 3.7158438 4.3096171 4.6758699 4.6403028 4.4570158 4.1055253 4.0390665 4.2068588 5.7815593 4.7378453 4.3264660 3.9564496 5.1759899 4.2231728 4.6417171 4.1922514 5.2785078 4.2937928 4.6996153 4.7012857 4.4424282 5.8510456 4.5481330 4.2961824 4.6299098 4.8013990 4.0644876 4.7698332 4.9413034 4.3410298 3.7956978 4.0800666 5.0143744 4.5058664 4.2011857 4.4940934 4.8036723 4.3140749 5.2379755 5.5918798 4.2946702 4.6397688 4.3998352 4.3071570 4.4239704 4.6071825 5.2437973 4.3503396 4.8751786 4.9321389 4.7964745 4.7630836 4.4284876 4.3475876 4.7795210 4.1815366 4.0237634 4.2347668 4.6314591 4.3792365 4.8003392 4.9695614 4.7164074 5.2957719 5.4975035 4.6486967 4.3468642 4.9314464 4.6501984 4.7290181 4.2123073 4.0690574 4.2936760 4.7135543 4.9134384 4.7230311 5.3194495 5.0776800 4.6570831 5.0653904 4.6146245 4.6224803 4.6905339 5.0000265 5.1457175 4.6818351 4.5879589 3.6526975 4.7693673 4.8178694 5.6365649 4.7750090 4.4780333 4.3896337 3.9538510 4.3522873 4.5496616 4.9818989 4.9168780 5.2881660 5.0586431 4.5105355 4.5734613 4.6857553 4.5325650 4.4368037 4.4685815 4.1817331 4.2503930 5.3601652 4.5180018 4.1914361 4.7708141 4.6327591 4.5467041 5.3466652 4.4218420 4.1992712 4.6643722 4.8969818 4.7753605 5.6244882 4.6938965 4.3071534 4.3426751 4.6068331 4.2082237 4.5988145 4.7837310 4.4099715 5.0884897 4.5301896 4.6472152 3.9708331 4.4195814 4.2291657 4.6238890 4.0391930 4.7125304 4.4454938 5.1066543 3.9827530 5.5364433 7.5335584 6.4639991 6.0872709 6.7629538 6.8674636 7.0384411 5.7416065 6.3719469 6.2644365 7.4953443 7.5372933 7.0599029 7.3451528 8.8941188 5.7351836 7.0780810 6.3353454 7.3884002 5.8778626 6.4663929 6.0111448 5.3824706 7.3042452 6.0377141 6.6497726 6.1798664 6.7131718 6.8495495 6.1789389 7.0952592 6.2908850 6.5715924 8.2791724 6.7013114 6.7857968 7.0800888 6.6063495 7.3414791 7.6673158 5.4089367 5.4965725 6.5036229 5.3831153 6.9872214 5.5703766 7.1509550 5.8454712 5.5905457 7.6178955 8.1429122 6.2926243 5.6284602 5.6809516 5.2852521 6.5997610 5.6525130 5.2816495 6.0206668 5.9961986 5.6840786 6.1738990 5.3641146 6.4512136 5.2494742 7.4361390 5.7276531 5.5375487 5.7475938 5.4068290 4.8324567 5.8349838 6.1592295 6.4863278 6.8458656 5.1807164 5.2955362 6.1345010 5.4483454 5.8267997 5.9652033 6.8310679 5.9778401 5.9994244 6.8988193 6.0625977 5.5705544 5.2574229 5.9182054 7.6741189 5.3733995 5.3581778 4.5337303 4.7283542 2.4772568 2.5877755 5.6562290 5.7642778 5.3290044 5.5822879 4.6911479 5.4196204 4.8414614 4.8064904 5.5669774 5.3292649 4.5267245 4.0317591 4.7566732 4.2330458 4.1496712 4.7290289 4.7562082 5.0398807 4.3741525 5.0280807 4.6666364 4.3156107 4.8743174 4.2890250 5.2743580 4.6333189 5.0103246 4.5102413 4.8227114 4.7972100 4.4626102 4.6196553 5.2724807 4.5638036 5.2844803 4.7593793 5.0103564 5.6116404 5.8854795 5.4581909 5.1847198 5.3659290 5.3541162 4.2901333 4.8440917 4.6341155 4.5065864 4.4250442 4.1128191 5.4061738 4.5148022 4.8540898 4.7969115 4.7256987 4.9375349 4.3404944 4.6833136 4.8787650 4.1781674 4.6565977 4.4344930 4.9079591 5.5862482 4.6147141 4.4352965 4.9102336 4.6079156 4.1978828 4.9688377 4.7267692 4.8488291 5.0318772 5.3425015 4.3695792 5.1637502 4.5620805 4.2760773 4.9409493 5.0224469 4.3870111 4.1375106 4.2211379 4.5616099 4.2790647 4.1636362 4.5346670 4.4555003 4.4230077 4.8972433 4.4482088 4.4343046 4.3923832 4.3908480 4.8545758 4.2957057 4.2326661 4.2554232 4.4500557 4.4021896 4.3283003 4.4477109 4.0124766 4.2526895 4.6277084 4.2604579 4.2354066 4.3161325 4.2806187 4.3117049 4.4641313 4.5826197 4.7027391 4.4287942 5.3825710 6.0161199 5.8916943 5.0232021 5.7517911 4.6305564 5.5143570 4.8868771 4.7374092 4.0705666 4.3904303 4.1760820 5.7571308 4.4026757 2.4688020 5.1948870 5.0254987 5.3998617 4.5514191 4.1595296 4.8328266 4.5339935 4.9821971 4.6172196 5.0591112 4.6587171 4.6741392 5.0287011 4.7943237 4.7425824 4.5524003 4.8429578 4.8017418 4.8623456 4.7502826 4.9458219 
E|gi|239938937|sp|P27206.4|SRFAA_BACSU                                                                     2.0453311 2.0052223 2.1121017 2.2220240 3.1555283 2.6958082 2.6336399 2.4078120 0.9296500 2.3352983 2.6373194 2.2855437 1.2757573 2.7717618 1.4485305 2.3838324 1.4367134 2.6450141 2.7205619 1.4606556 2.6129519 1.4976131 2.4116546 0.0000000 2.6044343 2.3582972 1.5097986 2.2987674 1.5671388 1.3625816 2.2680258 1.2429138 2.3015021 1.2291756 1.1528287 1.5719651 1.3843477 1.3975103 1.0457148 2.3059100 1.1532892 1.2180805 0.7912073 1.2645001 1.3872744 1.1423857 1.3890470 3.2049794 4.6140613 4.8650019 4.1843394 4.5078592 4.2279778 3.9546747 4.1662318 4.3082574 4.5786320 4.3091460 4.5290443 5.2018553 4.7746237 4.0232220 4.5468843 3.7205789 4.2542659 4.2770063 3.6526869 4.5506399 3.8879277 4.3368022 4.0917358 4.8179331 4.6639141 4.7093601 4.2997775 4.0846705 4.1979460 4.4202448 4.3538377 4.3779074 4.4647641 4.4973908 4.2009550 4.5006457 4.6986207 4.1230967 4.5419776 4.0535608 4.5469079 4.6239889 4.1603222 4.2936970 4.0059549 4.0832680 3.9021891 3.9123713 4.0554105 4.1249928 4.5523889 4.5155299 3.8583131 4.5274571 4.3624052 4.0707632 4.0827198 4.7783223 3.7508744 4.4192996 4.3007862 4.6098269 4.6314010 4.5562126 3.7525800 4.1022751 4.6267352 4.2555521 4.2914916 4.7747372 4.3911503 4.5375958 4.3459504 4.7993119 4.4636934 4.3079029 4.2060337 4.2727351 4.6220917 4.3104077 4.0109139 4.2197791 4.3696099 4.8930518 4.7130492 4.2901801 4.4728790 4.4948315 4.6487290 4.9347966 4.1071723 4.5886574 4.1802949 4.1409570 4.3371120 4.1714950 4.0874567 4.4438600 5.0933322 3.9661162 4.5995131 3.8750797 4.7766737 3.9745743 4.5487974 4.0317718 4.2235591 4.5341531 4.1959101 4.4587286 3.2100138 4.0091272 3.5232953 4.6302926 4.0638121 4.2743602 4.3181996 4.8579542 4.5534758 4.6241239 4.6272535 3.7394524 4.5576236 3.7431027 4.2267842 4.4953723 4.2768935 4.6814646 3.8644807 4.1927792 4.6934673 4.6823631 4.9448329 4.6943499 4.5650983 4.6169737 4.1502788 4.8073309 4.8008470 4.2558018 4.6023934 4.5757293 4.6761658 5.1815936 4.6167000 5.0643706 4.8319353 4.5965504 4.6934528 5.3301177 3.8682166 4.8971490 4.9197998 4.2191703 4.8353308 4.2398650 4.1335946 3.7849815 4.3024821 4.7549906 4.8512311 4.7178051 4.6717018 4.7021855 4.4757981 4.1957124 4.8929557 4.6262979 5.3002862 4.6274537 4.7717754 4.6314432 4.7242615 4.9079076 4.1243493 5.3563909 4.6834440 4.9500682 5.2200974 4.3044506 4.6455573 4.3968716 4.8739471 4.0595930 5.0557134 3.9725633 4.2066870 4.0984999 3.7846594 3.8713016 3.9997397 4.2583622 4.5189449 4.0641984 4.4517611 4.4384783 5.1672795 4.3758362 4.9557722 5.5230767 5.0431693 3.9833886 4.7062689 4.7031088 4.7386891 4.0801288 4.4295224 5.4305287 4.6950171 4.4674396 3.9270478 5.1312636 4.5251995 3.8867248 4.0966010 3.8574518 3.5564062 3.9590342 3.7821793 3.3505536 3.9425333 3.5681575 4.0261408 3.9246542 4.1347218 4.4031806 4.0337687 3.7807244 3.9057187 3.7608740 4.0850185 3.8284200 3.8269741 3.8827179 3.7374796 4.1349306 3.7036711 3.6369620 4.0935296 3.9839557 4.0374761 3.9825171 4.0530271 3.8992894 4.1254021 3.3078356 3.7652131 3.6610565 3.7224121 3.9685678 4.3387434 3.6534412 3.6719493 3.9365639 3.6237515 3.8260721 4.0819149 4.1027018 3.9262841 3.4375055 3.4649172 3.4337490 3.7704409 3.6301665 3.7135914 3.7826810 4.4120822 3.6495741 3.8813125 3.7427240 3.8743846 3.9267769 3.5672643 3.9872941 3.4946353 3.3666333 3.5453629 3.9752052 4.5248698 3.9532588 3.3967351 3.7186830 3.8140169 4.0300099 3.5053629 3.8345749 3.9705893 3.7816215 3.8016118 3.8058217 3.4188603 3.5345548 4.1006724 4.2346398 3.5520318 3.8554246 3.6484699 3.9960533 3.4120455 3.6205939 3.4241305 3.7633163 3.8601800 3.8084065 4.3657777 3.6503931 3.8752098 3.5649775 4.1550983 4.0240672 3.9371649 3.5323524 3.9479903 3.7406580 3.9037581 4.1647325 3.4722939 3.7108060 3.8696805 3.5236187 3.5983955 4.0904698 3.8026391 3.6885630 3.7653345 3.6712219 3.5200246 3.6883961 3.8423196 3.8182527 3.9052640 3.7582180 3.6821090 3.8493439 4.1232738 3.6932857 3.4207816 3.9837076 3.6863882 4.2454409 4.7975941 3.8711839 3.6462954 3.7505614 3.9271574 3.6496061 3.8369190 3.8178736 3.5810758 3.9268791 3.7055210 3.9195432 3.7907887 4.4112071 3.4795903 3.6507795 3.8511039 3.9383717 3.7960530 3.8250638 3.5628419 3.8417633 4.1169765 3.7149633 3.7327195 3.7516891 3.7796875 3.6864130 3.4618775 3.4600280 3.6501206 3.2999199 3.5672736 3.3059698 3.2851898 3.9210802 3.9948504 3.5134560 3.8469722 3.8215866 3.5538832 4.2890649 3.6929519 3.7426963 4.2993263 3.3525660 3.6993558 3.8624977 3.6613557 3.6943836 3.3476839 3.4691051 3.9081515 3.7066501 3.6928662 3.6870222 3.7088831 4.2834359 3.5340258 3.7812894 4.0984131 3.9140883 3.6338260 3.4448753 3.4225859 3.6045181 4.0977520 3.5305263 3.5635043 3.7746941 3.5176642 3.5646418 3.5567064 3.7101340 3.6193307 4.7378402 4.7538993 4.3970064 4.7140852 4.5797862 4.2939153 4.3984902 4.3354856 4.3787226 5.0759220 4.3374220 3.9568829 4.9528792 4.1368636 4.4735708 4.1679696 4.3245285 4.3376860 4.2369796 4.2951671 4.7119188 5.0223915 4.2154838 4.8799051 4.8181945 5.2644489 4.8610831 6.1998542 6.3574821 4.5376380 4.6105212 4.2944693 4.1218162 5.0030285 4.3131668 4.5508277 4.9771388 4.6626292 4.0954409 4.7194669 4.6981562 4.3855100 3.7433263 4.0491041 6.6918401 4.1728245 3.7249328 4.4058396 4.4860656 4.0758463 3.5911760 4.2175483 4.5225540 4.8631029 4.1291466 3.8047712 3.9518078 4.7596820 4.1646383 4.6932190 4.7658042 4.5589070 4.4593399 5.3330523 4.0035886 4.3449681 4.5022718 4.7415314 4.7061680 4.8451536 4.7541912 4.6955412 4.9587525 4.2258948 4.9204363 4.7670597 4.7082930 4.4506356 4.7602936 4.8562785 4.5360443 4.5102315 4.6109278 4.6382007 4.5113077 4.6122677 4.5672909 5.0343898 4.5291622 4.2895429 4.6261640 4.8529492 4.8640800 4.5421161 5.2976747 4.2803977 4.8240794 4.6848023 4.7968676 4.4267683 4.5237302 4.3541703 4.7098316 4.6807006 4.4850063 4.8168549 4.3449925 4.8463193 4.3542477 5.0247716 4.7651628 4.7422257 4.7864869 5.3139025 4.8029528 5.0825518 5.0239226 4.5650959 4.8059658 4.6384242 4.1964907 4.3917831 4.0654097 4.9527374 4.7075455 5.1473004 4.4314232 4.2576556 5.1637388 5.2673848 3.9573048 4.6933690 4.8440571 4.4291410 4.2211045 4.5803423 5.1855458 4.7459120 4.9839008 4.9335355 5.0516982 4.3580965 4.5971756 4.8081954 4.6137160 4.2815291 4.4447235 4.6093543 4.8516417 4.2085819 4.3344991 4.8262267 5.1489333 4.7633881 4.5977203 4.4950542 4.5860128 5.1049592 4.9435585 5.0880636 4.8067761 4.3887595 4.4938711 4.5721069 4.3096036 4.7123573 4.3075686 4.7232720 3.9342353 4.1506011 4.6615109 4.4555389 4.2887868 4.5132857 4.2182866 4.7162251 4.2100441 4.3328144 4.0976590 4.4694243 4.6069346 4.6447540 5.2474867 4.8458344 4.6072783 3.9536979 4.9650479 4.1074450 4.6720699 4.0932792 4.5962931 4.3319162 5.2386899 4.3333290 4.5788006 4.2902537 4.7840839 4.2767718 4.5646583 4.6640385 4.5181254 4.4287396 4.5168864 4.1633942 4.9259360 4.3743709 5.3148178 4.1001172 5.1124911 4.2147438 4.6440961 4.6761517 5.0717327 4.9917920 3.9714828 3.9041002 5.2738977 4.3153680 4.0919661 4.9394757 4.9374592 5.5050365 4.6760077 4.7758700 4.6580034 4.4625901 4.6483437 4.8482587 4.5861153 4.3734248 5.3644573 4.1507481 4.4549323 5.0546481 4.7252760 4.5613447 4.5033268 4.4373748 4.9796200 5.0475114 4.6370042 3.7890897 3.8231963 3.7821904 3.6907001 3.3853463 4.8215264 4.1796060 4.0186800 4.0145829 4.6250782 4.2698769 3.5246399 4.0373287 3.8385328 4.6692427 3.4270967 3.7421077 4.1463658 3.4825437 3.7935131 3.6515036 3.9518378 3.7035634 3.6547593 3.7749767 4.2046806 3.7612597 3.8945133 3.8447136 4.0960106 3.5579093 5.1368802 3.8250556 4.4556891 3.5211317 3.9330045 3.3600393 3.7704015 3.7671727 4.6312238 4.4250638 4.8562098 4.0026220 6.1346493 4.1546011 3.9960979 3.8116224 3.7850726 3.8305724 3.9411843 4.1588132 3.7265748 4.3404201 4.6738746 3.4500890 5.0285878 3.5751539 4.2892326 3.9214393 3.8982313 4.4389076 3.9628266 3.8411693 4.7487314 3.9619457 4.8999128 4.7376424 4.7632977 3.8801128 3.6941779 4.0631911 3.5937479 4.6009558 4.7940401 4.4367413 4.2974583 3.8291868 3.6075887 3.7607412 4.6213026 4.4342295 4.9123667 4.2932425 3.9173365 3.8114127 5.0382539 3.8768179 4.2067117 4.0664777 3.5409322 4.2600789 4.4996657 3.6769922 4.1488869 5.0348959 5.1379161 3.8794648 4.0223804 4.0252777 4.7104321 3.9353464 4.0893010 3.8319950 3.7082529 4.9679193 3.8364829 3.9787309 3.5061810 4.6764901 3.7170370 3.7190574 3.7323641 4.1427456 4.3432750 4.0406325 3.7017319 3.8060966 3.6131851 3.9639165 4.2821556 4.1253171 3.9029141 3.4445293 3.6049097 4.3719140 4.2819919 3.9919092 3.5586905 4.5318734 3.7943688 3.8965426 3.6767859 3.8462769 3.8711785 4.4027301 4.0038804 3.4150104 4.2529815 4.2626536 3.5484003 3.5113695 3.3516492 3.9988004 3.9546467 4.1464665 4.1752454 4.6135248 6.9664520 6.1023957 6.2084517 7.3094182 5.9632676 6.4060714 5.7132157 6.6709314 5.9919996 6.6890308 6.9111238 6.3046088 7.4227020 6.7406527 5.7445623 7.2782346 5.5657094 6.2084487 5.6546881 5.9035641 5.9351756 5.7954555 6.7347914 6.7822457 7.9578103 5.2219713 7.3757620 6.7629369 5.5733128 5.8943722 5.7299616 5.4346390 8.2558662 5.3561070 7.2316405 5.7598927 6.6478490 6.2669038 7.0343716 5.5304063 4.9954136 6.5969247 5.4984419 6.2076195 5.7185587 5.9353736 5.8422135 4.8899685 5.7117817 5.9414986 5.2031093 5.3531981 5.2086388 4.3490649 5.8335537 4.6184650 4.9203716 4.7726931 5.7039350 4.7962020 5.5266018 4.7362155 5.1669740 5.3167547 6.5391386 5.4021980 4.8087625 5.2909468 5.5240343 4.7097216 4.7594532 4.4772554 5.8441502 4.3906701 5.4702403 5.5335887 5.1753391 5.4722778 4.8587602 6.2599893 6.2227225 5.4492648 5.6597067 6.5986990 5.2725920 4.7084180 5.3192642 5.2451960 5.9805736 5.2002622 5.0690256 4.7972828 3.6431321 0.8756848 0.9705130 4.8810676 4.5640397 4.2059565 4.0338728 3.9433700 4.5018322 4.2973336 4.0117961 4.2725791 4.3226571 3.7931045 3.8584412 3.4316526 3.9925047 4.2150554 3.7208848 4.6881798 4.5696395 3.5456768 4.2599836 3.8447079 3.6495646 3.5209085 3.5765534 4.1012522 3.9645201 3.8952937 3.8178020 3.6354189 3.8839256 3.8838499 3.5538214 3.3371941 4.2106726 4.5713691 4.2622934 4.4339204 4.2360155 4.4461620 4.3787306 4.3993992 4.9015226 4.8911380 3.8348814 3.7052916 3.8779127 3.8446639 3.9325632 4.0347001 3.6483179 4.0767241 4.3496593 4.0503740 4.0839893 3.9549496 3.8219199 4.5713006 4.8874025 4.9180115 4.5082896 4.7054946 4.5045452 3.8558560 3.7817805 3.5660148 3.8245216 3.8037905 3.3844181 3.8392434 3.8069440 3.8546370 3.9817232 3.9469907 3.5435828 3.7223295 3.9089457 3.8834366 3.7863165 4.1435643 3.8174688 3.8744289 3.6039773 3.9728017 4.0847416 4.2114403 3.7852445 3.7314268 3.6915951 4.4926204 3.6799587 4.1560868 4.1169251 3.9427618 3.6298766 4.1745606 3.8519332 3.7604960 4.3175156 3.8968537 4.0393596 4.0205721 4.0905833 3.8688273 3.9480004 3.9354510 4.1798885 4.1608088 3.9541853 4.0584667 3.8655680 3.7421249 4.0035146 4.0897936 4.2301342 4.3571999 4.2494812 4.2859660 4.0863366 4.6878431 5.1678974 5.0457774 4.4388573 4.6507630 4.3912203 4.3160664 5.8352596 4.3351737 1.1312516 4.1825827 3.7835487 4.7203711 4.1739703 3.8077281 3.8848756 3.6564605 3.9305559 3.8458146 4.1721281 3.9928183 3.7454673 3.9878427 3.7253737 3.7530259 3.7618307 4.0696614 3.9152257 3.8613878 4.5817108 4.1565687 
E|gi|74673571|sp|Q4WVN4.1|NRPS8_ASPFU_2__2_                                                                2.8096960 2.7373490 3.0749137 2.8887154 2.0913458 1.5709858 1.6260420 1.7799672 2.7470299 1.6427264 1.7501108 1.7049784 2.9247138 2.0439395 2.4312929 1.7164508 2.4483199 1.6462027 1.9539860 2.4804659 1.9475093 2.4715822 1.7927329 2.6044343 0.0000000 3.0900188 2.3372780 2.9125635 2.2963531 2.4440779 3.0803369 2.5969414 3.0383873 2.8236733 2.4508771 2.5209368 2.5917224 2.1257710 2.6806186 2.8139502 2.9183411 2.7748178 2.9010540 2.8460563 2.5453825 2.4923814 2.8411086 3.5863643 5.3939645 5.7345714 4.8415349 4.5148808 5.2885813 4.7393197 4.5479111 4.8030363 5.6401418 4.9825948 5.3137833 5.0924259 5.0738617 4.6833308 4.4772589 5.0932642 4.6494426 4.8519974 5.1322993 4.6983059 4.1710270 4.4527518 5.2149754 4.7136786 4.7621081 5.5387999 4.8110282 5.4318077 4.8911841 5.1609805 5.0090330 4.8751248 5.1862000 4.6498377 4.9082023 4.4413372 4.9372551 4.4983133 5.2569642 4.3984069 5.5775303 4.4027535 4.4200827 5.0599495 4.3110191 5.2680178 5.6445484 4.2270491 4.8856513 4.7165218 4.6168658 5.1452183 5.2423696 5.0387936 4.6180411 5.0847632 4.4528820 5.3045162 4.0535399 4.9695128 5.4233650 5.1161677 5.0442768 5.0111830 4.3373317 4.8769345 5.9060017 4.5347226 5.3000918 5.2444407 4.4791068 4.7772353 5.2666524 4.8953880 5.3546171 5.7220847 4.9907822 4.9660035 4.8921235 4.6273574 5.0197554 4.1682715 4.5391331 5.2026072 5.3240794 4.8562603 5.0785948 4.8734545 4.8058258 4.7878084 4.8954531 4.7892207 4.9272120 4.4644884 5.1332561 4.9587375 3.9688794 5.3344442 5.1341487 4.8410878 4.6431955 5.0367076 5.5105328 4.5470179 4.7956098 5.1127983 4.6624725 5.0642342 4.5891332 4.8829842 3.8403929 4.4769245 3.9993231 4.7175710 5.4889554 4.9258287 4.5855507 5.5230220 5.6635233 5.2887427 4.8452366 4.7524950 5.1748994 4.0148274 4.5679815 5.4993626 5.0820060 5.0180709 4.7550900 4.8782517 5.6408326 4.4137489 4.3533687 4.8924699 4.6687773 4.3718937 5.1558144 4.9548184 4.2053734 4.2615369 4.4783386 4.4214156 4.1362222 5.2352570 4.1667075 5.1392964 4.5640210 4.5553376 4.4122421 4.7095167 3.9614410 4.3368704 5.0015612 5.3068385 4.0657411 4.3179841 4.8123016 4.3576232 4.6177127 4.4215954 5.4422984 4.2734778 4.9752777 4.8245638 4.7118688 4.3587921 5.4420481 4.2571037 4.4556802 4.9046602 4.9733907 4.3564728 4.3292565 4.1849204 4.2149153 4.5903546 5.3718632 4.7486954 4.6689511 4.2342455 4.0972822 4.1508863 4.3462870 4.3440648 4.6332156 5.0681822 4.4353424 4.6987029 4.8124306 4.0901456 5.7077956 4.1593838 5.0161504 3.8186643 4.8285522 4.5909822 4.6614770 4.7692952 5.1039421 5.7575825 5.1833466 4.5676857 4.1925415 4.4019344 5.2862808 4.9872367 4.7928014 5.6502365 4.1660476 4.6652933 3.8942556 5.1725385 4.2210759 4.3344996 4.6490566 4.1889833 4.4853021 4.4207047 4.3511839 3.6180823 4.6696469 3.8101508 4.5971571 4.6852205 4.8978406 5.0261044 3.9105574 4.3666395 4.3899011 4.2153623 4.7199218 3.8496753 4.7610591 4.4250158 4.3362648 4.8662769 4.1732199 4.2318445 3.7880391 4.3693490 4.5254054 4.3269148 4.5267374 4.8291878 4.5114195 3.8716526 3.5344270 4.0383962 4.1771593 4.0173933 4.7409841 4.4318707 3.7319091 4.4408589 4.8550449 4.4208795 4.2528724 4.2288126 4.4735553 5.3644992 3.7668180 4.0139387 4.5341357 4.4759920 4.5362719 4.0328171 4.2993192 4.3400602 3.7801112 4.1965154 3.9915179 4.4188633 4.2742675 4.1620473 3.9043647 3.8896264 4.5342220 3.9715390 4.3877055 4.2693616 3.7151883 3.9775745 4.8329860 4.4622817 3.7913819 4.1396834 3.8736375 4.4160326 3.8779676 4.3001397 4.1942704 4.2295267 4.7574808 3.8390110 4.0278128 3.6336467 4.2625852 4.2858598 4.4028492 4.3589806 3.7301678 4.3430170 3.6648801 4.1209364 4.6530547 3.9485053 4.5349124 4.4277300 4.4533496 4.3785127 3.8565966 4.3218991 4.5404731 3.9638447 4.7321964 4.3168537 3.7973113 4.0522528 4.2912051 4.3638262 4.2829324 4.6030404 3.8172853 3.8791356 3.6885819 4.4008144 4.0638265 3.8904616 4.0432369 3.9383300 3.6207372 4.5946805 4.0393236 4.0348993 4.7014515 4.6388525 3.6624247 4.0836312 3.6374725 4.3816785 4.8873824 4.3213618 4.5917366 3.8156483 4.2313128 3.6305380 4.4807334 4.0015553 3.9636890 4.5341322 4.1699811 4.1701998 3.8026664 4.4286296 3.6279620 4.1415476 4.5793656 4.1563159 4.0558841 4.1569188 4.0702054 3.7788155 4.0495964 4.3254217 3.8057400 4.5908017 4.0893366 4.2202247 4.0352400 3.8946094 3.7764778 4.0155554 4.2597507 3.9319406 3.7108690 4.2057805 4.6087518 4.1557936 4.6480332 3.7269021 3.7587997 4.1552454 4.1647324 4.1328241 4.1710710 3.6449112 3.9466498 3.9556501 4.1015325 4.1238571 4.1379807 4.1383741 4.3831204 3.8710859 4.1296715 3.9327396 4.3485437 3.8747836 3.7258783 4.4856967 4.3963592 4.4403053 4.1737061 3.7313972 3.7883329 4.3899205 3.9418707 4.1828769 4.4603007 4.5918275 3.7784031 4.2377630 4.2389983 4.4353672 3.8162188 4.8989060 4.1355157 5.0534361 4.5246696 4.1311065 4.2577543 5.1224392 4.7052252 3.9006661 4.2631737 4.9984851 3.7061130 4.3994650 3.8510205 4.7013539 4.5889861 4.5692742 4.5883165 3.9894532 4.0557920 4.6854225 4.7003940 4.0211625 4.6927577 5.3953344 4.4246757 4.8332610 6.1031092 5.7972388 4.6205605 4.3694440 3.9924507 4.1056745 4.7322386 4.5040154 4.2189908 5.0820444 4.3568888 4.8603582 4.1813022 4.6359723 4.7780401 4.0967653 4.3789937 5.9002087 4.1956529 4.2926605 4.5576448 4.6743817 5.1233437 3.9204620 4.4063371 4.1744114 4.7420156 4.5912042 4.4127448 4.7598798 4.4734118 5.4680888 4.4670066 4.8767167 4.2496192 4.8243757 4.6677677 4.2513972 5.0863573 4.0291559 4.4267522 4.3284781 4.2493206 4.2705028 4.7068119 4.7404524 4.3858537 4.5733205 4.6045761 4.5927475 4.0622398 4.1789270 4.0782672 4.8954447 4.3433045 4.5826312 4.4098537 4.1239294 4.3667221 3.8650694 4.4500094 4.4038523 4.2966021 4.9072903 4.8049622 4.2799534 4.1783237 4.4558917 4.2243373 4.2266208 4.0288690 4.2632553 4.7521159 4.6459927 4.3172313 3.9578070 4.5590667 3.9585761 4.5956207 3.8536753 4.7708078 4.2365628 4.3839852 4.6590230 4.0659253 4.3081535 4.3094564 4.5040585 4.2979015 4.4825763 4.2482471 4.2117667 4.1277515 4.3345853 4.6098975 4.0654243 4.5208621 4.3989194 4.4830719 4.1554959 4.6046353 4.9225637 4.7333902 4.0508321 4.3789123 3.9715267 4.7708611 4.0388020 4.2250208 5.0819749 4.3956495 4.1737576 3.9023766 4.7243842 4.4741060 4.1275824 4.3681415 4.2766768 4.3116582 4.1923921 4.3430205 4.3571073 4.0208599 4.6441168 4.8854418 4.7600556 4.0287937 4.2664503 4.2448614 4.2225392 4.3149085 4.9213001 4.5390303 4.2099005 4.2981870 4.6068423 5.1480895 4.2298250 4.6211124 4.0439181 4.6352778 3.6046092 4.2912477 4.4417851 4.2010538 4.2613361 4.4055749 4.1297901 4.0222234 4.1693965 4.5771505 4.6995143 4.0276715 4.3400337 3.9879647 4.2920242 4.8535073 4.4581103 3.9782371 4.3607614 4.6227647 4.1060943 3.8247130 4.0153277 4.1909447 4.5221462 4.3894304 3.9112067 4.2577510 3.8903132 4.3105334 3.9802301 4.5215569 4.6325306 4.7837431 4.5406391 4.1477502 4.6101689 4.2134653 4.8825288 4.0750489 4.2500711 3.9701315 4.1025875 4.4336090 4.3864386 3.8684842 3.8990373 4.2304312 4.6117281 4.2570787 4.2663035 4.9572919 3.9095740 4.8024617 4.1487571 4.1384429 4.2872915 4.3781629 4.1972089 4.2167392 4.4721525 4.2492731 4.4674789 4.0493887 4.3529250 4.5355531 4.7046018 3.8896465 4.1955333 4.1010869 4.7616043 4.2915411 4.2794793 3.5433437 4.3167767 3.6658301 4.1685749 4.2636325 4.3675477 3.7544078 4.7764129 3.9891848 4.1620550 4.6745067 3.9615016 4.7925241 3.6825691 4.2122488 4.0969678 3.6726268 4.6668144 3.6763154 4.2700439 3.9718535 4.1784064 3.8338383 4.3459108 4.2041293 5.0067768 3.9961905 3.9596913 4.1822767 4.6217094 4.3304800 4.7197130 4.2421848 4.6664036 4.1730247 3.9322742 4.0333390 3.6393831 3.6722466 4.5783203 4.5069944 4.5472551 4.5245374 5.1997623 3.7659114 3.5879718 4.6018115 3.9187855 4.1519033 5.0712498 4.4797932 4.0502431 3.8942553 5.0065802 3.6090283 4.5150536 3.8049381 4.5270375 3.6220915 3.6799453 4.0055871 3.8874658 4.1380656 4.1949735 3.5551383 4.6226033 4.8794303 4.6937345 4.1886765 4.7844102 4.2889071 3.8081419 4.1373694 4.4296328 4.0860898 4.1603698 3.6842337 4.1461093 3.9700053 4.7859634 4.5485107 4.2886344 4.0938259 3.5078649 4.1103819 4.5662430 3.8505317 4.4138532 4.0538670 4.3647124 4.3348606 4.1589947 4.1127571 3.8085667 5.2628320 4.8279436 3.5476371 4.3407649 3.8212766 4.5148778 3.9548739 3.9066546 3.9016996 4.4435398 4.3450512 4.3285416 3.5303848 3.6232619 4.0913926 3.8002180 4.2214648 4.0327517 4.1653315 4.3654888 4.0508895 4.2721714 4.1261038 4.3587749 4.2687103 4.2425441 3.8655822 3.3440100 3.9594909 4.0858262 4.7421598 4.0479992 4.0767216 4.1843002 4.0243780 4.0541069 4.0804977 3.8510156 4.4646736 3.6379851 4.9031292 4.7501799 4.5714956 4.0677153 3.7895688 4.4600700 4.6231758 4.3006033 3.9406759 3.9896984 4.7195240 4.0476894 5.4010075 8.1669956 7.1673265 7.5158260 7.5696779 6.6431026 7.8001885 6.2763333 7.0123116 6.8575472 7.1229018 8.1887763 6.1922696 6.7952497 8.0449403 7.5547851 8.9999987 5.7437792 8.0990459 5.8360456 6.9910241 6.7421436 7.2531368 6.6771655 7.4427105 6.8475286 7.5913367 7.6341697 6.7465917 6.0259686 7.1541805 7.0990099 6.5368672 8.9999985 6.6969824 7.1421231 7.7420353 7.3114779 6.7947551 7.7878816 6.0496919 5.6856357 6.4233709 6.0457943 7.8720930 7.4029702 8.1992009 6.8534826 6.5180535 6.4496709 7.3110231 6.6712276 7.9640498 5.5235842 5.9020288 6.3181156 7.0156196 5.5877774 5.7489878 7.7646009 5.3437312 6.2895478 6.0152623 7.1628629 7.9733268 6.9106601 6.2204205 5.3591231 5.0613765 5.9396148 7.5743041 7.5024100 7.1564015 8.0850452 6.0731096 8.0125817 8.5567836 8.0663733 8.6105135 7.3445631 7.4709025 6.7552011 6.8297380 8.6034316 7.1600869 7.0870459 6.7029597 8.2323683 7.3437232 6.4822197 8.0482285 4.6184622 4.6500292 4.1827783 2.5668725 2.9146339 4.6951882 4.9433922 4.7744686 4.8177288 4.1397334 4.7851482 4.8809448 4.7696701 5.0291186 5.2486077 4.1283370 3.6665486 3.9327116 3.7318819 4.4110049 3.9267837 4.0073598 4.1923395 4.0327850 4.7532243 4.3345300 4.2115220 4.2634006 3.9968780 4.1535645 4.4125839 4.3778576 3.8714116 3.7048046 4.2036940 4.2301123 3.8081754 4.4178377 4.3964092 4.6642746 4.4118028 4.7179967 5.0884894 5.1268384 5.6877486 6.1214680 5.0967982 5.4646803 3.8661290 3.6226479 3.5270905 3.6958747 4.1806028 3.8346970 4.4274477 3.7543163 3.9039454 3.8412531 3.6517933 3.8487070 3.7823076 4.6551539 4.7877967 4.2226481 4.5451130 4.0271432 4.4828623 4.8889191 4.8154926 3.5941825 4.7014488 4.3865132 4.0590676 4.1968780 4.1743498 4.2157473 4.2266870 4.3890133 3.9530548 4.1816423 4.4138300 4.2792637 4.3504984 4.4594302 3.8087782 3.8397529 4.2919012 3.7428094 3.9106614 4.2230495 4.0743679 3.8319659 4.0303526 4.0174931 3.5502685 3.9127032 3.8518139 4.1635456 3.7596650 3.9760207 3.8040998 4.0536048 3.8253304 3.6332600 3.7039091 3.8302875 3.8518007 3.9971584 3.7131228 3.7663732 3.8277126 3.7710975 3.7723897 3.8346676 3.9338866 3.7192014 3.8375697 3.8375264 4.7504366 5.3316379 4.7842786 4.8982573 4.9693645 3.9954002 4.3724472 4.7128689 4.2896766 4.7532567 4.7807770 4.0927539 4.4410241 4.6475236 2.8098661 4.4358440 5.0641589 4.6423348 4.4918379 3.7896574 4.3867270 4.1739098 4.1734469 3.8758147 4.6976014 4.7517236 4.0228361 4.6028236 4.0154155 4.1886612 3.8745153 3.9818355 4.3871189 3.9111704 4.6145495 4.3696883 
E|gi|75520281|sp|Q70AZ9|Q70AZ9_ACTTI                                                                       2.8901460 2.9690964 2.8416703 3.0584920 3.5531177 3.2228588 3.0102804 2.7706673 2.5004714 2.7338569 3.0986302 2.7173592 2.6355717 3.1797008 2.1844096 2.6694565 2.0927564 3.2308594 3.4342866 1.9562592 3.1625747 2.1681808 3.2198770 2.3582972 3.0900188 0.0000000 2.4499727 1.6127415 2.1290917 1.9995050 1.4651787 2.5947015 1.6075604 2.4943893 2.4171997 2.2311346 2.2718938 2.0730594 2.4362944 1.8859521 2.6709087 2.6796198 2.6411054 2.6020614 2.1232802 2.4761080 2.8388378 4.4162908 4.2442342 5.8964775 5.7105962 5.0980645 5.1761132 5.0416061 4.5643282 4.4870640 4.6151718 5.3861145 5.1317820 5.5342208 5.3129005 5.2632630 5.3450867 4.8963984 4.6030795 4.1208256 4.3711986 4.6080018 4.7568599 5.3658016 5.0378889 5.5379669 6.0813114 4.6068613 5.0852103 4.9001053 4.3980730 5.3830919 4.9615193 5.3909554 4.4733846 4.9776799 4.7583849 4.8291561 5.0124700 4.5337159 5.6812920 5.0347412 5.4858056 5.1162444 4.8417931 5.6048417 4.9903805 4.7450756 4.3853866 4.7007497 5.3485836 4.3936370 5.3920129 5.4420463 4.6128641 4.4900673 4.5488674 4.5663551 5.4460019 5.7702610 4.5585145 5.7052821 4.8558055 4.6419084 4.7743322 5.7280237 4.5691716 4.4979762 4.6449340 5.4789106 5.5853273 5.0634414 4.3781024 5.0190943 5.1509017 5.6657360 4.1555607 4.8713199 4.9655165 5.0409295 4.8243359 5.2132602 4.7955326 4.9168584 5.5431592 5.3467198 5.3254472 5.0315750 5.4886549 5.0512368 4.9645608 5.2736042 5.1439167 5.5894596 5.0038566 5.0059281 4.5809461 5.6005149 4.3174420 4.9286673 5.5032338 5.2479115 4.3966578 4.5747944 5.3133126 5.6037948 5.1540345 4.1800817 5.1397713 4.3991192 4.7115414 4.4608651 3.7066020 3.9466986 4.4784717 5.5486331 4.8731010 4.5000391 4.7068269 5.2742118 5.9582377 5.7413829 4.7892088 4.4087533 5.6695253 4.7392313 4.9341360 5.7622143 5.4695791 6.3425647 5.6132237 4.9146078 5.9416434 4.3197155 5.5425128 4.8493759 5.8071517 4.8740908 5.2044784 5.6787152 4.7625457 4.8730124 4.8311745 4.9219324 5.0126469 4.8843121 5.1846775 5.6705599 5.3126629 4.7193725 4.8648527 4.9539152 4.5318050 5.0352913 5.6334374 4.8880456 5.0643738 5.4613639 4.6377737 5.1072583 4.5129209 4.5042008 5.5791173 5.0173824 5.0592630 4.8818818 5.2028117 4.9951957 4.9438490 4.5187596 5.5030627 4.6297170 4.6784501 4.6388649 5.2410769 5.2774552 4.6551199 5.6536471 5.2893578 5.4473559 4.8598675 4.7169038 5.0108781 5.0161711 4.7958173 4.8698726 5.5686491 4.5217416 5.0173806 4.7059905 4.6698272 4.7922394 4.5626369 4.5089613 5.8886199 5.1889657 4.5869561 4.3686169 5.2791512 4.7839180 5.1178616 5.4613724 5.4717000 5.0234187 5.5188427 5.0847407 5.8839382 5.0672193 5.2181534 5.7849140 4.3210483 5.2427582 4.2669571 5.2996489 4.1510820 5.2214219 5.0858011 4.6254073 4.3200606 4.5637021 4.2103164 4.8161974 4.3630314 4.4005165 4.2460707 4.4592280 4.1872512 6.1523598 4.6864601 4.0629094 5.2210961 3.9281083 3.8796904 4.9139579 3.8236349 4.2374110 4.1986494 4.5790458 3.7524585 3.9253971 4.7323617 4.3793280 5.2591263 4.2628709 5.9310900 4.3431002 4.4974826 4.4977347 4.4915574 4.8651322 5.1696767 4.8642771 5.6023819 4.6860764 4.9365040 5.5897944 5.3239147 4.7233606 4.7466803 5.1530847 4.9787280 5.7223792 5.0179118 4.6900725 4.3902924 4.9355200 5.2390330 5.0741958 4.7869939 4.7575995 4.7726361 4.5171048 5.2086271 3.8184098 4.5823268 5.1474106 4.0894707 4.4415174 4.9188413 4.4718805 5.1018226 5.3438850 4.4272527 5.2420981 4.2218551 5.1141565 4.8249825 5.3814455 4.8557711 4.9276633 5.0452266 5.1565003 4.9010624 4.9596812 4.1258269 4.6547523 4.5610626 5.1430335 5.0019128 4.9075829 5.3356047 4.6329173 5.0588384 4.5646335 4.7361146 5.1039561 5.4314171 4.8219273 4.6844057 5.3843271 4.7713790 3.6963925 5.0699815 4.5405440 5.0075008 4.3975875 5.0479164 4.3838289 4.2849057 4.3412831 5.0049490 4.9056232 4.7593131 5.0006626 4.7057483 5.0906241 5.0159400 5.6241031 4.6989554 5.0606189 4.8867240 4.4062980 5.6635379 4.6140724 4.5470927 5.3713587 5.0540067 4.7159699 4.7827090 5.0081945 3.6548488 5.2838439 5.1978591 4.7203183 4.7624973 4.8511713 4.8263173 4.5966676 4.7579134 5.3184127 4.6275889 4.7999596 5.0661990 5.0149349 4.4054196 4.9544328 5.2110170 4.7107654 5.6655557 5.1506383 5.1381771 5.4908904 4.7072827 5.3319419 5.1520601 4.7622340 5.1478545 5.2580300 5.2626781 4.9768958 4.9784052 4.9833405 4.8894581 4.2621195 4.8419025 4.2602548 4.1397462 4.9850897 4.7456088 4.5232597 3.9758693 4.1266346 4.4197931 4.7085240 4.7740868 4.6192486 5.7048457 4.6578099 4.9928310 4.7934941 4.4623138 4.3186444 4.9359376 4.4557922 4.8984366 4.7992880 5.2761763 5.2471209 4.4080586 4.2151586 4.2016854 5.1362394 4.7410587 4.5648801 5.3136719 5.0762056 4.6302889 4.7636525 4.9630604 4.7391199 4.5162907 4.4753612 4.7100878 4.9112613 4.9104412 5.4871131 5.0804827 5.5584432 4.6624714 4.7988665 4.6896546 4.9113464 4.7595031 5.0259373 5.0277907 4.5262910 4.7581979 5.3314740 4.0764360 4.9236790 4.8442722 4.8387471 4.6357357 4.0714686 6.0513086 4.7339633 5.0089796 4.6107628 5.2687293 4.6966002 4.7207960 5.5880219 5.1611434 4.5193232 6.0143395 6.1114806 4.6070377 5.1976220 4.5601306 4.5655210 5.1345254 5.2304984 5.1101530 5.7301695 4.7966273 4.6935372 4.6499030 5.3049120 5.2816456 4.9479761 5.1172960 8.2785671 4.9028889 4.4586942 5.5600479 6.0028476 6.1524484 4.0984628 4.9701684 5.1677789 5.6173196 4.7276256 4.7054788 5.1175310 5.1565138 6.2225591 4.6517083 5.5459029 4.5427681 4.8440499 5.3965513 4.9023239 4.7615076 5.0194861 5.1177429 4.9410810 4.7098165 4.4741429 4.2455056 5.1639831 4.4750568 5.1926038 4.3050501 5.0830676 4.6095459 4.2397349 4.4126343 4.6441418 5.0443570 4.9809419 4.7069185 4.4893875 4.5732285 4.6235911 4.4777351 4.6821287 4.6722910 6.2605799 4.9090978 4.8933841 5.1376112 5.4510660 4.7972794 4.5831474 4.9220579 4.7404726 4.2873694 5.1582496 5.4689272 5.4140825 5.0500784 4.7690736 4.8805271 4.2869762 4.8531813 4.8955831 4.9527203 4.5702753 5.1105474 5.3474431 4.6379495 5.0045954 4.7006801 4.9971986 4.6936542 4.6093014 5.1736408 4.7297252 4.8913135 4.9331161 4.8785737 4.8710072 4.7496607 4.3420834 4.6695074 5.8443451 4.8238341 5.1152454 4.8871561 4.7110944 4.5380204 4.3796233 4.4237835 4.6192767 5.0596433 5.1388670 5.2577062 4.4933839 4.9476709 4.7727982 4.7928240 4.7502799 4.1977000 4.7396518 4.7324636 4.7199015 4.7618579 4.9450766 5.3744842 5.4171882 4.0296219 4.4852887 5.4235800 3.8630647 4.7576685 4.5908303 4.8937693 4.9362707 4.8946292 5.1236267 5.4434256 4.3430206 4.1758833 4.2001174 4.7303319 4.7552863 4.0772400 5.1564247 4.8011322 4.7052775 4.3883881 4.9390448 4.6119542 4.6972077 4.0774106 4.8507276 4.5429791 4.7445159 5.1710921 5.0486886 5.4765388 5.0715708 4.1502452 5.0923858 5.1739844 4.3527834 4.6160145 4.6252043 4.8715835 5.5046940 5.1049421 4.7373554 4.7364705 4.6243792 4.8408271 5.3635633 4.8079810 4.5288424 5.2015403 4.3915015 5.0045928 5.4354138 4.5529556 4.9437996 4.7435967 4.7731167 4.4186168 4.6545907 4.8668674 5.0439090 5.4240497 4.7380891 4.4740504 5.0326636 4.6933496 4.1617315 4.9904327 5.1230963 5.3567861 5.6349191 4.5064031 4.5937812 4.4080874 4.5351022 4.5114474 4.7814125 4.7671004 4.8687311 4.9979819 4.8652360 4.7806674 4.7273894 4.2255649 4.4391188 4.2361537 4.8653787 4.7442226 5.0203912 3.9952167 4.0898205 4.1715978 4.2599220 4.3480306 5.2719782 4.8688949 4.9827388 4.0750691 4.1009889 5.9018149 4.5400518 5.6509318 3.7866988 4.6786662 4.3689856 4.1601187 4.9627738 3.9128999 4.6858173 3.5383938 4.8632948 4.0501864 4.6939725 4.6408266 4.5204734 4.5586567 4.3663006 4.8034863 4.9508764 4.6134787 5.1046786 4.2491136 4.8166814 4.5879635 4.8365717 4.6498465 4.0889620 3.6429953 4.8886713 5.2313164 4.6041154 4.6446739 5.0797219 4.0252518 4.2872898 5.2977350 5.0141621 4.8519802 4.8731815 4.7898480 4.4111405 4.2548964 5.0172492 3.8621574 4.2420024 3.9958172 4.6677270 4.2418421 4.3260039 4.5262383 4.6315483 4.7618079 4.7679802 4.1116179 5.2807483 5.3576346 4.7043826 4.3126959 4.8317580 4.9678501 4.0338901 4.9633040 4.3271826 5.1209714 4.9514380 3.6469613 5.7229678 3.7497389 4.5042645 5.1237165 4.4571236 4.2071777 4.4045089 4.4131782 4.8059792 4.0704419 4.1559631 3.9291719 5.0693038 4.4891555 4.5682747 4.1022085 4.4301380 5.7436628 4.8373154 3.8183383 4.7531406 3.7584200 4.8183269 4.2292630 4.3713479 4.1836489 4.5823708 5.1897730 4.7102948 3.8966637 3.8508718 4.3599683 4.7700124 4.5158697 4.2229556 4.6413099 4.1884525 4.1549277 4.5500037 4.1726578 4.4216475 5.5439339 4.6476961 3.9184041 3.8815890 4.2840843 4.0310773 5.8244907 5.5275144 5.0089714 4.3612843 4.4283120 4.1777311 4.6033353 3.9408618 4.7688873 4.3138541 5.6427885 5.0288142 4.4718943 5.2746012 4.2426406 4.6285036 4.4162971 4.3525080 5.3280967 4.0122648 4.8711900 5.2759594 6.1893788 8.3441307 5.7552717 7.1174621 7.4100759 8.9999982 8.2465258 6.3604279 6.5953791 6.3277365 7.5271450 8.9849845 7.4460877 8.9999987 7.6109732 7.2560332 7.8994647 7.1892359 7.1815415 8.9999983 8.9744586 7.6859366 7.3001720 8.3809875 8.7023500 8.9999982 6.5848873 7.8228922 8.9999988 7.1359004 7.6238500 6.4830778 7.9093151 8.8208895 7.8613646 7.6417899 7.9246652 6.1679383 6.0143670 7.9372000 7.3197116 6.7100174 7.0360887 6.9203477 8.9999988 6.3943304 8.9999981 8.9999983 6.8230646 6.4635944 7.4396713 8.1098511 7.6305405 5.4606040 5.0505648 7.1617404 6.3920214 5.2030139 5.1220432 6.3596173 5.0607184 7.6781717 5.6717204 6.0787361 8.0961356 7.5881332 7.6677591 5.7114278 5.3980034 7.5395412 6.2946460 6.3262869 6.0530472 8.3605697 6.9757242 8.2347523 8.9999981 7.8524670 8.9999986 8.9541759 8.1165520 7.6831425 6.4737242 7.4891825 6.2115348 6.6649865 6.5856140 7.9023103 7.2234663 8.1676700 8.3663183 5.3150305 4.5542857 4.6259918 2.5784898 2.5258747 5.3395807 5.4708744 5.1559120 5.1606219 4.6724326 4.5580397 5.0872637 5.1605471 4.7693817 5.2097169 4.2693917 3.7375563 4.2091856 4.0641249 4.5719097 3.9180903 4.3044414 4.8385174 4.9998917 4.7664428 4.5513454 4.5451549 4.7504496 5.1144096 4.7272727 5.0434049 5.1866152 5.1357443 4.3844045 5.0698913 5.0454053 4.5666045 5.2183979 5.1131896 4.8099130 4.7722542 5.3363349 4.7256714 5.0106826 4.8452143 4.7614189 4.5892662 5.3791994 3.8569111 3.9718077 4.4549588 3.9323661 3.9268414 4.0088981 4.8988075 4.1806004 4.4959671 3.8088040 4.0273102 4.1577769 4.1341819 4.9331313 5.0642084 4.4019064 5.2385752 5.6195791 4.8314626 4.2165710 4.3007402 4.6844657 5.4747200 4.8370596 4.4295578 4.7652444 5.0022516 5.0757316 5.2729020 5.0722166 4.5100434 4.7689203 4.8533830 4.2659561 4.7566884 5.1163993 4.6167889 4.6556791 4.3186821 3.9240114 3.9068749 4.2076376 3.9642994 3.9168731 4.2674154 4.5098818 4.2860450 4.0436449 3.9845542 4.2347766 3.8942561 4.1797264 3.8937568 3.8309273 4.2192724 3.8625834 4.0711404 3.8664599 3.8204047 4.0054435 4.1551957 3.8858846 4.0928088 4.0443700 4.0014431 4.0469024 4.1068316 3.8574802 3.7879736 4.5018467 4.9742820 5.1089192 4.3687744 5.2505100 5.2864909 4.7779502 5.3999217 5.0719982 4.2580663 4.7544530 4.4808200 4.9431479 5.0577293 5.0470738 2.6480948 5.0408551 4.9161987 5.4684789 4.6329410 4.5851583 4.9524997 4.5862642 5.0029155 4.6822428 5.3343250 4.7596426 4.5948310 5.6437058 4.7031797 5.2724977 4.0997695 4.6870140 3.8389439 3.9654232 4.4893637 4.2798589 
E|gi|501224905|ref|WP_012267923.1|                                                                         2.2190490 2.0364950 2.2923446 2.2034872 2.7426100 2.4724383 2.3705076 2.3372082 1.6597831 2.2256180 2.3130881 2.1859273 1.7496862 2.5244291 1.2286778 2.2330022 1.1665258 2.3777137 2.5500683 1.5428179 2.4445853 1.2810216 2.4988473 1.5097986 2.3372780 2.4499727 0.0000000 2.2933337 1.2953632 1.1344289 2.2057027 1.5295994 2.1904422 1.6888188 1.5361474 0.9509097 1.2073743 1.3967615 1.5956780 2.2793214 1.6174190 1.5131191 1.4673829 1.6175648 1.4874556 1.5430680 1.6474591 2.6737777 4.7624763 3.8647996 4.4771009 4.4619661 4.1195687 3.8624782 3.9379730 4.0358848 4.4586743 3.9731500 4.0717305 4.8849947 3.9145592 3.8530285 3.9433062 4.1131566 4.1917208 4.0676708 3.7443628 3.8457524 3.5881579 3.8983656 3.7776208 4.4544076 4.3470215 4.3852106 3.9380986 4.0516257 4.0392468 4.2551077 3.9634038 4.0541778 3.8676603 4.0726072 3.9680312 4.1384470 3.9820510 3.9505572 4.4783680 3.5726539 3.8466337 4.4317051 3.8239191 3.7448260 3.7792963 4.0266732 3.6955726 3.7572960 3.8128236 3.9734252 3.8331178 4.0735896 4.3657666 3.7870849 4.3662237 3.9892878 4.1034859 3.9939243 3.6642033 4.0648790 3.4608784 4.0020247 4.0879501 4.0406452 3.4513529 4.3359792 4.3419538 3.8348341 3.7991740 4.3476711 4.1458768 4.3993434 4.1193038 3.9933462 4.5487738 4.9402481 4.1923263 3.9886703 4.3231444 4.0864002 3.9876034 3.6379229 3.6862753 4.3939301 4.1006469 4.0766266 4.2535592 4.2110399 4.0051831 4.6602434 3.5765990 3.8984849 3.9730316 3.9988485 4.0937681 3.8272517 3.9566437 3.9527406 4.3526908 3.6677698 3.8115730 3.8835790 3.9925377 3.7530653 4.2425638 4.0290154 4.1311735 4.1340476 3.6866698 4.2736516 3.4584021 4.0560300 3.8227236 4.1067574 3.6403291 4.2630437 3.8641662 5.9396204 5.0253225 5.0210610 4.8569778 3.9973130 4.9057112 4.1689625 4.2146294 5.0493279 4.0240790 4.7224935 3.7029144 4.6820870 5.2266047 4.2450446 4.4317236 4.5425494 4.7604412 4.4683410 4.5157653 4.5743543 4.2201388 4.2477969 4.3272296 4.5750829 4.3580080 4.6257995 4.3697285 4.5891490 4.6736673 4.6132272 4.2867622 4.8858570 4.2949290 4.8242960 5.9295035 3.9583216 4.5610862 4.2360089 4.7541303 4.1965716 4.2772358 4.3769412 5.5282877 4.0822433 4.7898263 4.3824762 4.5849361 4.3371628 5.5136080 4.0896284 4.5373752 4.2008779 4.7837308 4.6505900 4.4534241 4.0482175 4.1480049 4.7378741 4.9392441 4.9335152 5.1187906 4.5223465 4.9126746 3.9336919 4.5387503 4.1405664 4.9801750 4.1736941 4.8687709 4.5591925 4.2622521 4.4587463 4.8703875 4.0704527 4.4075100 3.9568095 5.4325558 4.8687368 5.3098573 4.9994141 4.6156364 5.3609826 4.9456270 4.1757137 5.1199517 5.2801172 5.2798524 4.6488630 4.0785750 5.1453107 4.8562642 4.4703979 3.9804250 4.8349196 4.3452253 4.3874856 4.1654164 4.0860696 4.0600532 4.0759017 4.1329808 3.6478283 4.2848219 3.3104589 4.2252573 4.6305497 4.4217740 4.4813245 4.0403009 4.5248344 4.3400354 3.9838541 4.5820377 3.7240943 4.4440108 4.1895894 3.8059835 4.4201840 4.2965210 4.2581746 3.8689951 4.8206245 3.6489969 4.2470382 4.0350061 3.8702896 4.3279553 3.4998736 3.8413184 3.5689107 4.2140669 4.0412836 3.8867066 3.8846917 3.5517712 3.6998098 3.8806178 3.9625538 4.2004797 3.8657058 3.9151354 4.0147721 3.8713880 3.5303897 4.3488863 3.9655921 4.0227498 4.3635036 3.6960228 3.5995153 3.6589158 3.9203149 3.6493944 4.4617251 3.5603549 3.5877685 3.6343664 3.3225108 3.9142104 3.3407951 4.5343834 4.0547422 3.6168541 4.4099071 4.2180017 3.9456237 3.6789916 3.5719968 3.5106159 3.5754890 3.7109687 4.4508835 3.2622627 3.7759038 3.6507683 3.7927410 3.5972380 3.4974068 3.9769133 3.9147108 3.9442186 3.9578099 3.8200176 3.9012393 3.4317472 4.2097853 3.9538680 3.7874648 3.7468740 4.1936664 4.0267593 4.2317251 3.6504949 3.4649614 4.0264050 3.6332654 4.1274462 4.1611455 3.6841456 3.4728754 3.8519092 3.8636270 3.7610118 4.0655309 3.8394448 3.7750924 3.4997975 3.7701588 3.4409294 3.7080965 4.0170537 3.8755477 3.8686305 3.8723592 3.2393479 4.0219244 4.2889536 3.4395145 3.6779545 4.2154572 3.6260011 4.1423974 5.0326767 3.7860959 3.6501505 3.6811518 3.8180702 3.7357423 3.8119725 3.7598147 3.1550827 3.6721991 3.6322969 3.9027588 3.9896218 4.1524660 3.6210165 3.5144757 3.7589278 3.7241480 3.7839788 3.9158663 3.9969806 3.6465559 4.1628819 3.7062133 3.7728650 3.9612329 4.1276876 3.7928787 3.3243171 4.1946504 4.1098376 3.5217719 3.7050389 3.3562450 3.5925260 3.8774348 3.9915066 3.6741073 3.9189860 3.8012825 3.4907698 4.0475941 3.4871601 3.3857137 3.8291074 3.7868862 3.9378184 3.5259929 3.4891112 3.2352625 3.3829580 4.2505809 3.4399890 3.9540573 3.7660189 3.7620806 3.6074573 3.9358188 3.5379125 3.7341821 3.6019969 3.6813323 3.8225159 3.4818384 3.5313888 3.7514472 3.7454037 3.5166154 3.8860982 3.7491884 4.1796535 3.7653840 3.7435711 4.0768300 3.7179569 4.4080468 4.6889731 4.5093201 4.8669810 4.9970771 4.7078401 3.9597727 4.4973769 4.1174199 4.4327906 4.5470995 4.0812772 4.8785429 4.2542856 4.4037425 4.7728698 4.2661937 4.7855307 4.5039613 4.6602268 4.6634339 4.7181366 4.3397858 4.6237117 4.6099177 4.4624665 4.9434419 6.2918521 5.7646510 4.5472114 4.4340823 4.5923831 4.2554192 4.2598002 4.6368829 4.0928547 4.7088209 4.6235380 5.3725255 4.9266863 4.7492523 4.6060566 3.9016456 4.6588508 6.1982714 4.4881909 4.0395316 3.6642974 4.2149084 4.4648958 3.5983945 4.3383502 5.1818249 5.2556185 4.2682986 4.1656364 4.7883066 4.6228410 4.6991366 4.9269099 5.4410596 4.6009429 4.3069384 4.4824006 4.2311109 4.3110098 4.2896203 3.9847121 4.9094913 4.4846179 4.3227643 4.3721011 4.0285483 3.9883393 4.3350405 3.8808686 4.2433201 4.3858823 4.4978476 4.0818869 4.1621220 4.3250498 4.4043730 4.1413186 4.3480950 4.4439878 4.5972856 4.0979178 4.5284573 4.3032073 4.9768269 4.9369593 4.3068246 4.3872436 4.7831801 4.4042000 4.4966244 4.4686610 3.9507200 4.1244821 4.2183430 4.2527049 3.9878459 4.0928866 4.1169754 4.2992663 4.3474514 4.3529169 4.0511634 4.5566319 4.9610454 4.1646895 4.0715203 4.4552322 4.7716416 4.4089080 4.6672814 4.1852128 4.3107544 4.2480942 3.9248221 4.3338257 4.1072789 4.3432187 4.3830165 4.3379575 4.3053927 4.2671230 4.9380950 4.8246347 3.7678842 4.1020891 4.2474802 4.5348556 4.4029824 4.2585496 4.2478120 4.3461131 3.9794110 4.7720556 4.2687236 4.4234804 4.2583013 4.1713770 4.3461133 4.2935073 4.1596233 4.3499903 4.5732310 3.9702950 3.9636107 4.2989461 4.5881884 4.1291726 4.0443643 4.0072003 4.2388619 4.4905349 4.8588649 4.7236513 4.3223783 4.3199071 4.1107315 4.9412823 3.8422701 4.7414702 3.9053155 4.3190480 3.7124107 4.5726126 4.3070729 4.1542349 4.2070847 4.1361385 4.1358869 4.0451480 3.8114444 4.3303427 4.3528611 4.0619426 4.4824484 4.0024077 5.2289366 4.6146418 4.2788695 3.9555437 4.2254288 4.2824643 4.1702734 4.1007186 4.3869907 4.1366310 4.7510185 4.5049166 3.9995296 4.6110938 4.0562010 4.0445984 4.1630331 4.4277293 4.6410333 4.1202864 4.0684965 3.8958319 4.8607280 4.1511856 4.4639807 4.2487133 4.6228509 3.8269884 3.8288386 4.1438849 4.8034810 4.3295272 3.9354716 3.5632087 4.7466246 4.6890364 4.2521481 4.8310116 4.8244309 4.7462824 3.5897530 3.6248085 4.1866717 4.1469767 4.2044693 4.0934952 4.6288453 4.4678572 4.9935819 4.2585106 4.0956684 4.6985103 4.0594860 3.9654064 4.2493471 4.1950280 4.6446112 4.2778288 4.1715473 3.8933483 4.0068620 3.6670360 3.4890261 3.9161535 4.3587035 4.1105665 4.5488341 3.7111363 4.4775399 5.0073105 3.7531393 4.8769947 3.5929349 5.0239906 3.3439584 3.7848522 4.0961157 3.9810953 3.3549211 3.7033657 3.7547960 3.8169613 3.7539226 3.2158861 4.4838884 3.5203376 3.5509153 4.2236200 4.2249453 3.7125620 4.9322337 3.9774140 4.0813395 3.6550401 3.5903355 3.4627690 3.8970577 3.8003055 4.1691014 5.1114718 4.5779121 3.8248907 4.5997742 3.5839655 3.8715581 3.8104176 3.5683252 3.7884000 4.1498613 3.7068482 3.5524750 3.9307991 4.8271590 3.9220986 4.8921379 3.5569523 4.5900873 3.5946111 3.7689882 3.9888297 3.9611886 3.7740739 4.0167434 3.6462460 4.5797274 4.1276762 4.7908055 3.6848680 3.8263610 3.9270642 3.9109435 4.0984467 4.3772590 4.8672485 4.0277161 3.7644302 3.6822798 4.2501345 4.0337822 4.8971608 4.4659064 3.9717196 3.7196802 3.9673878 4.5211747 3.8211536 4.1269209 4.0488762 3.6539890 3.6519207 4.0155517 3.3940009 4.2841898 5.0609556 4.8275303 3.7295184 3.9432448 3.6521217 4.4061156 3.9909842 3.8145239 3.8438261 3.9196602 4.7287332 3.9105156 3.7419211 3.6708709 4.6354480 3.8475324 3.8161843 3.9869614 4.4328769 4.3099253 4.1157750 4.0160376 3.7592928 3.8363770 3.7900238 4.7283103 3.7048075 3.4382775 3.5068632 3.4993598 4.0923482 5.1171439 3.6968590 3.5643897 4.5960923 3.9213842 3.8332417 3.4595441 3.4528904 3.8512233 4.8656052 4.2625499 3.6472596 3.9767171 3.8971724 3.8985830 3.3084567 3.4726100 3.9035554 3.7075726 4.2454215 3.9309644 5.1603620 6.4280802 6.0969886 5.2541615 6.9123270 5.7230572 6.3403098 5.3186500 6.3918515 5.2406065 6.2197692 5.7625480 5.6987808 6.3026802 7.8813745 6.6822510 5.9065311 5.8383160 6.3776305 5.6811275 6.2575268 5.2674258 6.6413211 6.1006498 5.6781885 6.1018035 5.2188316 6.2254071 6.0511551 5.0793190 6.1714764 5.1020327 5.8231759 6.7554830 5.7382386 6.3486060 5.2350622 6.5106473 6.4616833 6.7627759 4.5852623 5.5020361 5.4928354 6.1037232 6.3362075 6.7719893 6.2312196 5.4326236 5.8047276 5.5515554 5.0408433 4.9182515 5.5874535 4.5815314 4.5141427 5.1890642 5.4268077 4.1828920 4.4043381 5.5667558 4.5324399 5.3742201 4.8437988 5.3089655 5.6043817 5.9265397 4.8165708 4.6760052 4.3461660 4.7306496 4.4981070 5.4843975 4.9203973 5.9382597 4.5194658 5.7868197 5.7096720 5.2730637 6.4508470 5.9707158 5.6747326 6.3611386 4.8941722 5.4130370 5.6558085 4.9295670 4.5841523 5.6082436 5.2462578 5.2907286 5.7561282 4.6737379 4.0308060 3.7104137 1.4011581 1.4986915 4.0936662 3.9845953 3.6481065 3.8766199 3.5769282 3.9341738 3.6322182 4.0092599 3.8449410 3.9879493 3.8946197 3.5728939 3.5501629 3.9339450 4.3330476 4.3423111 4.1164011 4.4328930 3.5262167 3.8695514 3.6954633 3.8256131 3.5148272 3.7753049 3.9837244 3.6508099 3.9161381 3.8044169 3.7127569 3.9665686 3.7334583 3.8501693 3.7887566 4.7751033 4.0328422 4.0280400 4.1033400 3.8136472 3.9559127 4.4815693 4.1616534 4.4831442 4.3378026 4.0574156 3.9546248 3.5088098 3.5756251 4.0459703 3.8541331 3.8011096 3.8040022 3.8903680 3.5594837 3.8371998 4.1901291 3.4835846 4.4853518 4.5574874 4.2243340 4.4071009 4.2924899 4.2450763 4.4285543 4.5912816 3.5880013 4.0021747 3.7052210 3.6214643 3.8000557 3.5572106 3.4630058 4.0698552 3.5349875 3.6409863 3.4644216 3.5989660 3.7982867 3.5004315 3.9478729 3.4025234 3.5695314 3.7374607 3.9206932 3.5350431 4.0558013 4.0192968 3.5765627 3.9465436 4.0002480 3.5903353 3.8904044 3.8608467 4.0110583 3.8870295 4.0645062 3.9947417 3.8974705 4.0384316 4.0907705 3.7920469 3.6022856 3.6942518 3.9223178 3.5940407 3.9130348 4.0541526 4.1477381 3.8638404 3.9634253 3.8283204 3.5869995 4.0826567 4.0286633 3.8393748 3.8264934 4.1591003 3.6572862 3.9377950 4.2663295 4.4756745 4.9629270 4.2995088 4.0205971 4.4627996 4.0090465 4.5513648 4.1978505 1.4823888 4.1814493 3.6957079 4.6966943 3.6318792 3.5687527 3.9205379 3.7192491 3.9481734 3.7719212 4.2391900 4.3628132 3.7645681 3.4597957 3.7687654 4.0285796 3.8706502 3.9605242 4.4540029 4.0947043 4.2600154 4.4179767 
E|gi|21221664|ref|NP_627443.1|                                                                             2.4200028 2.4162256 2.5535014 2.4518465 3.6887098 3.1168307 2.9423421 2.8406691 2.2627146 2.9869954 2.8485776 2.7083889 2.7957678 3.3473258 2.0172708 2.9231303 1.9808363 3.1261486 3.3489462 1.8731536 2.9979392 1.9114254 2.9749258 2.2987674 2.9125635 1.6127415 2.2933337 0.0000000 1.8096197 1.8122198 0.8315785 2.1804112 0.7999985 2.2706591 2.3931213 1.9152988 1.9965780 1.7537851 2.3672438 2.1462676 2.5021037 2.3274148 2.1811963 2.4380284 2.0259886 2.1634112 2.4374694 3.8666784 4.7451069 5.5144506 4.7946271 4.4302984 5.0282449 3.8750820 4.4615886 3.8445871 4.1062005 4.7357163 5.2416768 5.5877409 4.3377902 4.6100698 4.5219894 4.4095904 3.9020363 4.0738757 4.1970753 4.6965444 4.6567792 4.6941085 4.2914816 4.9522583 5.1443844 4.4205821 4.0730136 4.5645914 4.0156696 5.1095100 4.6673493 4.3826509 4.5053305 4.4509991 4.7341645 4.2206337 4.4165998 4.4576886 4.4838197 4.1244653 4.8590471 4.4485587 4.3491912 5.0066186 4.9367889 4.6804373 4.0710486 3.7707849 4.8898221 4.3658134 4.3524967 4.8023775 4.4462874 4.3738812 4.0551017 5.0030549 5.0491903 4.5751103 4.3722152 5.1010377 4.1749365 3.9849681 3.9816825 5.1021494 4.2958328 4.2081925 4.6943272 5.0143645 4.4303971 5.0222293 4.1118129 4.7924751 4.7638794 4.6373536 4.3762574 4.1303596 4.4795942 4.4711381 4.6937096 4.9721511 4.9927736 4.3461896 4.6589083 4.9741816 4.5191868 4.4787519 4.8688810 4.5634303 4.2271638 4.7535932 4.2323954 4.7502483 4.6735127 4.9171298 4.3493563 4.1830510 3.5710070 4.0205033 5.1274404 4.3646344 4.2399246 4.4362932 4.9177244 4.7618543 4.4855090 3.7991303 4.5034466 4.0294323 4.1450636 4.4033663 3.4381397 3.8692952 3.6034101 4.5430509 4.1667521 4.2685205 4.0581643 5.0648318 5.8613394 5.4088918 4.5223974 4.7668091 5.1398223 4.9935819 4.6354141 4.5437456 5.0177361 5.5259964 4.1906628 5.9968866 6.0341200 4.1256195 4.4692672 4.6258461 4.2692500 4.5297698 4.2695815 5.4298166 3.8535797 3.9062584 4.2559248 4.1551551 4.5105599 4.2551638 3.8469681 4.4595903 4.3899980 4.8274160 4.2940769 4.1041941 3.8782911 4.3728948 5.4505217 4.6062508 4.4068566 4.7935975 4.3714588 3.9307336 4.1863925 3.8607552 5.7916000 4.5097118 4.6757078 4.1841338 4.6210641 4.3216919 4.6894892 4.1066802 4.4739529 4.1171854 4.4591887 3.5561393 4.0089344 4.0540101 4.2494196 4.4005180 4.4293954 4.5192143 4.2777318 3.9838974 3.9075043 3.9547962 4.7124677 4.0396785 4.3674057 4.0090984 5.3568579 4.5675419 4.9497180 5.1962290 5.1672891 4.8089497 5.2265340 4.6539191 4.3941505 3.8071834 4.7851570 4.5645342 5.4441488 5.4001170 5.2115798 4.0530307 4.6580620 4.5769251 4.8017552 3.9692786 4.6672242 5.0127051 4.0828770 4.5844023 3.9965438 4.6023177 3.7715681 4.7148613 5.1423299 4.6337149 3.6549043 4.1213808 4.2603095 3.8525252 3.9155457 3.5384172 4.1135154 3.9379631 4.2141590 5.6380348 3.6752870 3.9331737 3.8275800 4.1342078 4.2458143 3.6950865 4.1732170 3.8442494 4.0364652 4.5272626 3.6424785 3.7566556 4.0584774 4.0088735 4.1035211 4.2031635 4.3473930 4.1248897 4.5394419 4.0223821 4.1669582 3.8949771 4.2268556 4.5286261 5.3647242 4.2396451 3.6821524 4.4392834 4.5269694 4.4796187 4.7467667 4.2220058 4.5615925 4.6995183 3.9520246 4.1249387 4.4916462 3.8918287 4.2802624 4.0862512 4.5630830 4.3171651 4.3875040 3.7193229 3.5037385 3.9257076 3.9507379 3.9049763 4.1045565 3.5093758 3.6435390 3.8845481 4.0765759 4.6503480 3.6893035 4.1862419 3.8120500 3.9927317 3.8316411 3.8551611 3.9798698 3.8251431 3.8893309 3.8495300 4.2571495 4.0325912 4.1376012 4.2926829 3.7399424 4.0312997 4.4700569 4.0008425 4.1839481 4.1896823 3.6862999 3.9433559 4.1289388 4.1966324 4.5013296 4.2262094 4.5633015 4.4352304 4.4325395 3.7158492 3.6861729 3.9385477 4.2245413 3.7009989 4.2725329 3.9765435 3.6180027 4.0345571 4.7693434 4.3056919 3.8136208 4.6189102 3.9462223 4.1062795 4.0071647 4.2001896 4.4267648 3.7916156 3.8371475 4.3671463 4.5845339 3.6015690 3.4126455 4.1175545 4.4189247 4.2558834 3.6384954 4.0360055 4.0485438 4.0726364 5.0333416 4.1982751 4.5674467 4.0237194 3.8622082 4.2065312 4.2577308 4.2019403 3.9954434 4.2842399 3.9326469 4.2452032 3.9285814 4.4699550 3.9227991 3.8545255 4.6875184 4.1476400 4.0365158 4.2954613 3.8571436 4.3209886 4.3619364 3.9725821 4.1965487 4.0267559 4.0809020 4.0227755 4.2132837 3.7281747 3.7917675 4.3435802 4.1989974 3.8462420 3.6548629 4.4404281 4.2727896 3.8638322 4.3638587 3.4237240 3.7839285 4.3024312 4.0615579 3.8446190 4.0613447 3.7016877 3.8556853 4.2723918 4.0703128 3.6432030 3.9720803 3.7896644 3.6879027 4.3121204 4.3712648 4.1066322 3.8271178 4.0174165 3.7059601 3.9612133 3.7483723 3.7918883 4.2587427 4.6085380 3.8124774 4.3357650 3.9878461 3.5478099 4.2536957 4.0196373 4.0775142 4.1754374 3.9170317 4.2992978 4.4024228 4.8135012 4.4925119 4.2824579 4.5868741 4.6682785 4.3717221 4.3663854 4.1191064 3.8725859 4.1559736 4.6980159 3.6895752 5.0273143 4.3709043 4.9614448 4.7605802 3.9722128 4.9167587 4.2302274 4.5841604 4.4704894 4.7273922 4.3890706 4.0781175 5.1739818 4.6683027 4.6909425 5.2552783 5.8481532 4.2016365 4.2655210 4.3384435 4.1872149 4.3552410 4.2939293 4.3611888 4.7628968 4.1817418 4.4165720 4.2436492 4.0847724 4.4986364 4.1577662 4.5621937 7.0883546 4.4531417 4.1495333 4.2478086 4.7966702 4.7386765 3.5895182 3.9698100 4.9672541 4.5297819 3.6837802 4.2660323 4.2626626 4.6433222 4.9105148 4.3528772 5.5930527 4.2094820 4.2304734 4.6385495 3.8308765 4.1602814 4.0686839 4.4275734 4.2210295 4.4413252 4.2031477 3.9082803 4.1202634 4.2695404 4.6459690 3.9369547 4.4287894 4.2158581 3.6848514 4.0660457 4.2588171 4.4108119 4.2301278 4.3685460 3.8112738 4.0223555 4.1911065 4.0325687 4.3143190 4.1162909 4.8398643 4.2613928 4.1504989 4.7819044 4.3553128 4.6502254 3.9896030 4.3247508 3.9415361 3.8428010 4.6217775 4.4761937 4.4547430 3.9855563 4.2258272 4.1841147 4.2100352 4.6888915 4.0052805 4.5263990 4.3059867 4.4427323 4.4065004 3.9266239 4.2062529 4.4244811 4.6771312 4.3591578 4.3280481 4.2859215 4.0803345 4.6085019 4.4031927 4.4781089 4.0830455 3.9789936 3.9117654 4.0352900 4.1352578 4.5869652 4.1087904 4.2405459 4.0227874 4.5060559 3.9127296 3.7392006 4.4653937 4.1321293 4.1722642 4.8820919 4.0037290 4.0341993 4.0340297 4.2495231 4.0497410 3.9121020 4.2137495 4.1658497 4.4205232 3.7472675 3.7306343 4.3479967 4.3401040 3.9615353 4.0803095 3.7616250 4.2182618 3.7361355 4.9102639 3.8853281 4.2784426 4.5431610 4.2780940 5.6100052 4.1598436 4.3408200 3.9901206 4.0739050 4.3643370 4.2048252 3.7898182 4.2272424 3.8828983 3.7129378 4.4220186 4.0664287 4.1429284 4.4020200 3.7338888 4.1886125 4.4408472 3.9366081 4.4573350 4.6697014 4.2967921 3.6630879 4.0306854 4.1287210 4.0438338 4.7560745 3.8160330 4.1384836 4.3000201 4.4943283 4.2794872 4.0694055 4.5224427 4.4176420 4.0694704 4.6380755 4.2083523 4.8623199 3.7767818 4.1212764 4.3358757 3.9246108 4.8638968 4.3792526 4.2110402 3.5419847 3.8909881 4.0303611 4.0935983 4.0280923 3.6659478 3.9959778 4.7631785 4.2254511 3.6639342 4.6487062 4.8454851 4.7566954 4.1217265 4.1422908 4.0283225 4.1969441 3.8784065 3.7757025 4.1129523 4.4504559 4.4134122 4.7276312 3.7171503 4.1435320 4.0843851 3.7091619 4.2459557 4.1945037 4.2829847 4.2202905 4.5242289 3.6276755 3.7116107 3.5369553 3.7764367 4.1271746 4.2303302 3.8190019 4.3766466 3.8477570 4.7015051 5.0612296 3.8027250 5.1020634 3.6547920 4.0659294 3.8133547 3.4963843 4.2589180 3.5567823 3.9722200 3.4636646 4.3176052 3.5954865 4.0639220 3.8926748 4.3713418 4.0348134 3.5048421 4.5104106 4.6197131 4.3308600 4.2429830 3.6435291 4.0638933 4.2812279 3.8625451 3.9996080 3.7079350 3.3801272 4.1947170 4.6746374 4.2349698 4.2180893 4.8478217 3.3972748 3.5572069 3.9250389 4.2969505 4.2293660 4.5066588 4.1420659 3.9114255 4.1803005 4.6084930 3.4338098 4.0713550 3.5741757 4.2535602 3.7048128 3.8931368 4.1163275 4.1769202 4.0349600 4.2306312 3.9209372 4.4718994 4.6337053 4.7769268 3.5169941 3.9664630 3.8093069 3.7589451 4.1916834 3.6547896 4.5354772 3.9175279 3.3601574 4.6425446 3.5553897 4.1059539 4.7030141 4.4545651 4.4801261 3.9530568 4.0471224 4.5919637 3.4984957 3.7984703 3.7745132 4.2351542 4.1770185 4.3696679 3.9335113 4.3479163 4.8741992 4.3722768 3.7031387 4.3200101 3.5046491 4.4723095 3.7686474 3.6552137 3.8788709 4.1452854 4.6500687 4.2585007 3.7315771 3.5010599 3.9886786 4.0418484 3.8901886 3.8362624 4.1070870 4.1289605 4.2644537 4.0530319 3.7583597 4.0215674 4.4135463 4.1822156 3.6771711 3.6868172 3.8650656 3.7562197 4.3773191 4.8003606 4.6666889 3.8808892 4.0319811 3.7513310 3.8678902 3.5267423 4.2245868 3.6239415 4.5771447 4.1847085 4.0579787 4.3546905 3.9801578 4.1031116 4.0814445 3.9599329 4.2492028 3.7933784 4.7987589 4.3319483 5.8705772 7.0611232 6.9234442 6.2810633 7.2707429 7.1897953 5.7401525 6.3919399 7.0610613 5.5477615 7.1411461 8.5982044 7.0745073 6.7721184 6.8094359 6.0732524 7.5225400 5.8152878 6.3669353 6.8738315 7.2455086 6.6837460 6.1449057 7.2066379 6.9122097 7.6939840 5.6282253 7.1067292 7.0117938 6.7556077 6.4509191 6.0578320 6.1321287 7.8188780 6.7050427 7.5068794 6.4586441 6.5669512 6.4535908 7.5564081 5.9354387 6.0544186 6.9315370 6.4870416 7.6146550 5.8347045 6.7136741 6.2898338 6.0734245 5.5572825 6.3215482 5.9994230 5.7067894 5.2496047 4.5194402 5.6497931 5.4993975 4.9590567 5.4395585 6.3451658 5.0577750 6.3966773 5.1206538 5.7973349 6.7567052 6.0281967 6.3970240 4.8813375 4.9697812 5.3289391 5.0116578 5.5341673 5.8106618 5.4943622 5.6308799 6.2079129 5.9929260 6.2247273 6.1464378 6.1172192 6.4007676 5.6050204 5.1850851 6.3172827 4.9738852 5.3946620 5.1298570 6.6288791 5.7720335 5.7080551 6.2144745 3.9855099 4.1890056 3.6149843 2.3048421 2.4389736 4.8460824 5.1880535 4.6271957 5.0325541 4.6114621 4.7218671 5.0473796 5.1424816 5.0450769 5.4328748 3.8463005 3.5065166 4.0082497 3.6587746 4.0461731 3.8134773 4.0092221 4.6957653 4.1959023 4.3522424 3.9553344 4.0215944 4.2097980 3.9838948 4.0986186 3.8493365 4.1766313 3.7646807 4.1707434 4.1517111 4.4486111 3.8136240 4.2934849 5.2629636 4.3604069 4.5532513 5.2524693 5.0928049 5.0654018 4.4206458 4.3085912 3.9900394 4.8674985 3.4685540 3.6377415 3.8031084 3.7180042 3.8097306 4.0156922 4.2463750 3.8761794 4.0031651 3.6325162 3.8959747 4.1245509 3.4048238 4.1489053 4.2465675 4.0968085 4.4143087 4.3180693 4.0856780 4.3731623 4.1688676 4.0222777 4.3773305 4.0166172 3.7672110 4.3599729 4.4429460 3.5518861 4.4471451 4.4247273 3.8504729 4.1618124 4.1704588 4.0219863 4.0799206 4.0169016 4.3546052 3.6780587 3.5780868 3.6113458 3.7045598 4.2576238 3.7422776 3.8249020 3.9921309 3.8157754 3.8404068 3.7875594 3.7702111 3.9249677 3.6589587 4.0711945 3.5570242 3.6566126 3.8334705 3.6076054 3.8557711 3.7049484 3.5553594 3.7393361 3.8251687 3.5683079 4.1801545 3.6570524 3.6256639 3.9504118 3.8380879 3.5657704 3.6478390 3.8346381 4.8412662 5.1082910 4.2504338 4.2574558 4.1178859 4.4038800 4.7472476 3.8938399 4.2309649 4.0105376 4.2648712 4.7826574 4.7876363 4.2690442 2.3719618 4.4718955 4.0112760 4.6873670 3.7179869 4.0185978 4.8729617 3.7714408 4.5072094 4.2052564 4.5499256 4.4761688 4.1895433 4.2424967 3.9615335 4.2055775 4.1503966 3.9232303 3.8884999 4.1794948 4.1846211 4.0809209 
E|gi|122959832|sp|Q0VZ70.1|CHSAD_CHOCO                                                                     2.0649297 2.1505477 2.2974981 2.1830856 2.9672371 2.7428762 2.3282760 2.2954860 1.6645287 2.3613332 2.2242519 2.3307187 1.8543830 2.5917684 1.2318142 2.2521795 1.2402801 2.3625186 2.5612713 1.3863904 2.4106666 1.3202463 2.4009069 1.5671388 2.2963531 2.1290917 1.2953632 1.8096197 0.0000000 1.1240047 2.0155495 1.6829571 1.9227537 1.8385254 1.6252757 1.1905604 1.2987040 1.3997739 1.7595680 2.0423708 1.6893218 1.5070075 1.5973578 1.7241648 1.4970220 1.4754732 1.6740935 2.8498665 4.6295761 4.4715505 4.4622912 4.0516021 3.8972793 3.6769195 3.9818250 3.8990270 4.4492723 4.2082801 3.9153334 4.3082907 3.5302766 4.2345047 3.8666118 4.0402787 3.7029757 3.7574839 3.7410827 3.9020872 3.6944569 4.0365734 4.2122539 4.2676757 4.3267989 3.8638690 4.3707772 4.0214726 3.9511740 3.9653702 3.5925933 3.8323242 3.7521898 3.6288420 3.9875861 3.6321741 4.1707449 3.6022610 4.5478172 3.6948229 3.9235342 4.2220274 3.8522159 4.1392641 4.1420086 3.9916577 3.7147506 3.8296228 4.0361891 3.9421327 4.1180870 4.0918370 4.2443714 3.8832008 3.8921121 3.9786158 3.8606273 4.0765877 3.7953769 4.4253027 3.9266475 3.9802920 3.6655275 4.1674155 3.3719679 3.8324839 4.1569163 4.5768305 3.7351362 4.1332671 3.7008424 4.0982606 4.1433449 3.9907500 4.1223742 4.9311241 4.0625017 4.2787616 3.8214564 3.7740712 3.7824465 3.7418861 3.6979835 4.5769878 4.0916931 4.0907186 4.1077297 3.9794236 3.6583857 4.5260044 3.7833043 3.8394360 4.1874442 4.1419440 3.6304098 4.7321677 3.5632865 3.8413218 3.9250221 4.3339559 3.8705960 3.9078949 4.4950755 4.0686826 3.7574467 4.0410324 3.9764678 3.5739782 3.6328744 3.8580956 3.1943007 3.4555015 3.5093744 4.1291462 3.6274380 3.6688047 3.9902397 5.0493137 4.4472172 4.5811669 4.3546414 3.9617958 4.4978922 4.1600098 3.8622738 4.0566857 4.1267488 4.7233669 3.7641878 4.6451984 4.3809176 4.0598206 4.3030811 4.7221537 4.0224124 4.4039456 4.7283074 4.7239247 4.1427114 4.7009776 3.9197839 4.1167193 4.3447566 4.7002255 4.5919970 4.7699773 4.6839503 4.4047111 4.2730302 4.5176460 4.1959249 4.4131265 4.9260340 3.8872489 4.3746978 4.0365624 4.3671258 4.0315222 4.0991951 4.2232726 4.8609803 4.0075156 4.2973258 4.2215188 4.5877397 4.2233867 4.9913613 4.2156357 4.4504374 4.3271679 4.5237177 4.1025166 4.3767985 4.3157887 4.2749883 4.4849507 4.5098870 4.6770932 4.4123174 4.1113992 4.7071679 3.9843605 4.7972193 3.5675319 4.7580811 4.0397299 4.4556585 4.1591047 4.0603833 4.0253444 4.5333501 3.7727622 4.4997333 4.4622129 4.8541218 4.2277991 4.9826335 4.1403704 4.1922526 4.7913358 4.5062841 3.6155495 4.7491676 4.3534766 4.8244712 3.8207706 4.0981525 4.4910365 4.5346330 4.2404644 3.4117962 4.7209207 4.0451016 4.7748653 4.6426074 4.1011381 3.6038881 4.0216904 3.6136375 3.3822947 3.7551978 3.5818301 3.9365353 4.0686002 4.0785541 4.2871416 3.8498381 4.0496156 4.1063667 3.8357498 4.3785634 3.6031672 3.8836057 3.9651608 3.6396459 4.2679581 3.7492638 3.4775377 3.7235859 4.4123170 3.6902191 3.8809421 4.0240031 4.0134265 4.2574632 3.3944563 3.6239741 3.8160357 4.0388434 3.7834023 4.5045403 3.9896633 3.3512554 3.8933617 3.8271675 3.7264242 4.0599390 3.6325651 4.0026134 4.3948470 3.6568585 3.5214365 3.8611412 3.9657655 3.9001727 4.1895494 3.6948507 3.6521920 3.7363559 3.8083044 3.4269191 3.7861259 3.8478207 3.6106760 3.6930201 3.5255354 3.7725637 3.6982236 4.0974371 3.9312059 3.4183630 3.8915106 4.3821150 3.6795369 3.5032805 3.8969460 3.5719110 3.6446279 3.5995853 3.9524281 3.5165854 3.4625199 3.3429461 4.1279537 3.6705579 3.7191050 3.8213432 4.1130856 3.5926745 3.8112851 3.5701616 3.7435012 3.5878616 3.8426625 4.1435629 3.4976941 4.2426788 3.8941607 3.9295057 3.7425397 3.6044796 3.6401542 3.7353690 3.4266802 3.8064703 3.7578976 3.7166107 3.5735137 4.0649264 3.7654241 3.3909495 4.0079488 3.7348420 3.9561033 3.4693503 3.7587280 3.2472607 3.6249063 3.7580846 3.8853586 4.0441676 3.5229816 3.2151174 3.4829577 4.3707947 3.6548223 3.5052489 4.1924663 3.7108827 3.6638974 5.2990043 3.6500878 3.8204677 3.7827764 3.8630823 3.7678928 3.6622137 3.8210534 3.2853203 3.7966495 3.9437140 3.8694878 3.5286480 4.0464834 3.5608614 3.3702521 4.0784007 3.9877494 3.7215501 3.8079068 3.4433187 3.8673467 4.1174410 3.5271089 3.8491129 3.4962377 3.9647304 3.6995946 3.6924262 3.7514479 3.8194304 3.3996112 3.6206941 3.9585368 3.2377838 3.8996618 3.8376397 3.6741245 3.5501904 3.2657160 3.6253957 3.9716182 3.9066357 3.4397310 3.8786400 3.4142353 3.9076205 3.5634289 3.6822804 3.5242742 3.1809587 3.7388857 3.3520745 3.8684112 3.8431776 4.0335431 4.0487991 3.9952582 3.4655166 4.1254822 3.8233354 3.5016574 3.7140952 3.7005027 3.4750563 3.6321043 3.8346694 3.7595359 3.7760651 3.6920176 3.5416777 3.8284441 3.5142939 3.5325241 3.8272464 4.2241900 4.5328655 4.3874394 4.3079451 4.3607706 4.1177921 3.8510175 4.2350497 3.9351110 4.0056824 3.7089603 3.2423988 4.3391410 3.8580513 3.9549848 4.3230754 3.7043879 4.4257400 4.1630640 4.3410250 3.9230331 4.7713124 4.3538861 4.1511716 4.4294989 4.5323100 4.4998734 5.8369708 5.3320327 4.1286273 4.1723733 4.1782233 3.8886225 4.3368934 3.6360982 4.1755949 5.3779130 3.8573548 4.6877036 4.6763643 4.5945866 3.9986777 3.7434501 4.2364090 5.5265842 4.1231348 3.7929140 3.5658044 4.0933483 4.3042360 3.3750501 3.9726626 4.5196087 4.4780258 3.7795131 3.8764644 3.9066541 3.9337283 4.8765515 4.5131199 3.9840003 3.8323728 4.2060742 4.3905419 3.8070027 4.0916961 4.3096911 4.5718911 4.1389581 3.7967971 4.0011310 4.0458788 4.1526543 3.6300383 4.2482533 4.2635506 3.8943599 4.2134327 3.7590467 3.6150118 4.0693809 4.0106013 3.9959224 3.7710019 3.9462153 3.9870244 4.2438662 4.0298049 4.0291155 3.8405499 4.2716787 4.4489180 4.0358317 4.1314947 4.1382741 4.3924785 4.0899772 4.2538695 3.8754088 3.7241621 4.0332906 4.2590530 4.1533866 3.9297866 3.8914906 4.1378237 4.0052556 3.9989723 3.7652074 4.3114813 3.8523604 3.8176307 4.1224883 4.1492549 4.1667960 4.3961425 4.1904862 4.2047950 3.9755805 4.1739664 3.6894840 3.9494724 4.1836567 4.1450782 4.2561956 4.1290742 3.8722495 3.6385635 4.2441902 4.2690614 3.6414493 4.4673299 3.9462876 3.6355301 3.6895745 3.5333110 4.0978319 3.9791315 3.6602252 4.4570128 4.3868871 3.9371318 4.0531808 4.5099257 4.2185844 3.5457972 4.2260378 3.8171531 4.0857229 3.7348696 3.5883668 4.1688276 4.1339926 3.9782829 3.8320888 3.7708392 3.7353442 3.8331169 4.4389708 3.9627873 3.8611454 3.8038938 3.8640783 4.8157806 3.4272390 4.3542142 3.6900747 3.8180387 4.0365628 4.0527182 3.7113828 3.9080948 3.8657249 3.9605682 3.7422492 3.8711309 3.9717163 3.8824697 3.9465695 3.8071605 3.9941055 3.8651269 4.1697052 4.4477470 4.4375859 3.6805590 3.9301273 4.1392163 3.9297557 3.7923121 3.9661268 3.8036398 4.1547639 3.8777036 4.0166325 3.9749819 4.0551938 3.6529415 4.2272037 4.2187226 3.8803876 4.3869414 4.0328245 3.9456945 4.1731037 3.9101265 4.3494595 4.0561686 4.1022472 3.3901410 3.4519376 3.9535236 4.2115888 4.1840983 3.8452183 3.8619271 4.1399307 4.1008288 3.6840266 4.1120292 4.1530974 4.5642012 3.9613130 4.1103232 3.9483399 3.9819821 3.6879494 4.0227527 4.1403705 3.9721642 4.4420900 3.9417222 3.9333587 3.9803393 3.8460376 3.6119567 3.9125370 3.8077110 4.3757999 4.3003382 3.9155062 3.3813203 3.5863973 3.1482363 3.3342722 3.5837094 4.1214062 3.5781507 4.1416856 3.2750746 3.8941089 4.5118524 3.1725996 5.0548682 3.1615418 4.0204093 3.6208655 3.5308280 4.0883614 3.1275468 3.3255284 3.1404900 3.6282490 3.3531404 3.7274851 3.4502033 4.4433890 3.3761476 3.0798994 4.1783613 4.8971160 3.7566541 4.0298495 3.6149135 3.8130146 3.7724902 3.4828562 3.5127128 3.3452359 3.5467340 3.8858168 4.4790953 3.9489487 3.5871245 4.4254521 3.1303999 3.4653110 4.1740018 3.7549500 3.6014038 4.4130135 3.6289643 3.9370069 3.4766230 4.2903132 3.3951915 4.3082459 3.2431658 4.0708280 3.1630444 3.1836903 3.6035754 3.3834647 3.5887272 3.4893180 3.4190214 4.3237409 4.3863536 4.2475697 3.3723025 3.2200482 3.7231225 3.3743982 4.0078685 4.0198748 4.3775702 3.8556540 2.9859928 4.2114696 3.5777790 3.9557667 4.8291307 3.9959919 3.5584800 3.3111089 3.2963568 4.2236987 3.2842876 3.5187386 3.4218456 3.3776692 4.1675275 3.9172017 3.3889202 3.6001904 4.4351062 4.4100323 3.3968530 3.6696230 3.1725952 4.0157569 3.3704116 3.4295445 3.5979640 3.7357019 4.4255059 3.6868098 3.2783283 3.1971570 3.5672247 3.7794018 3.5242483 3.8573248 3.8116919 3.5088404 4.0115408 3.5432782 3.5487620 3.8484367 4.0106051 3.9196622 3.2717003 3.0821845 3.1231409 3.1234542 3.8980355 3.9047126 3.6470811 3.7157370 3.8012731 3.4386547 3.6872592 3.2637578 3.4886408 3.3743275 4.5093204 4.2288555 3.6058359 3.8133211 3.4210585 3.7074682 3.6521936 3.9470153 4.1411257 3.1611122 3.7603106 4.0869872 4.8467010 6.7370147 6.0691316 5.7442390 5.7257518 5.3496126 5.4758737 5.0224866 6.1038691 5.2825350 5.7788544 6.3609336 5.9303093 6.0688101 6.4711587 5.6082333 6.3280015 5.2924932 5.4788696 5.4506550 5.7320198 5.3604856 5.3200899 5.6072036 5.7530121 6.1274984 5.3136026 6.2913811 6.0742564 5.3197201 6.4416966 5.0742493 5.4523413 6.3162571 5.4991523 6.1754950 5.4883664 5.9705570 5.9524603 6.0173963 4.6929927 5.0005565 6.0404493 5.2334342 5.5815596 5.1716960 5.3472247 5.0610386 4.3576866 5.9475723 5.4595736 5.1508108 5.5052352 4.6451241 3.9978918 6.0542001 5.2267334 4.5057421 4.7954707 6.1311866 4.5502808 5.4636884 4.4218905 5.4919457 5.3534505 5.6423717 4.7591470 4.6927478 4.3819130 4.8100144 4.7721418 5.2937432 5.0525551 5.6598449 4.7714666 4.9558026 4.9097480 5.0270680 5.1739809 5.1586943 5.1068600 5.6031325 5.0072867 5.2855287 5.0444763 5.1382128 4.2939023 5.6028272 4.4313691 5.9887930 5.1227763 4.5625567 4.1521581 3.5112070 1.6398404 1.5794395 4.0988517 3.9748624 4.2879787 3.8578875 3.6716864 4.0916062 3.7223770 3.9432895 3.8303713 4.2709278 3.2298993 3.1564993 3.1461581 3.1471531 4.0225682 3.4792468 3.8704972 4.5365689 3.7868794 4.2322963 3.7906478 3.7646554 3.5964762 3.8315634 3.7275913 3.9604380 3.9656223 3.4852682 3.7371792 3.4965926 3.8140014 3.8105077 3.6789738 4.3792142 3.4955865 3.7330171 3.8586019 3.8893574 4.2299241 3.9636564 3.7737080 4.3003874 4.0977370 2.9778545 3.2255343 3.0711369 3.0947506 3.2169603 3.5354574 3.8958155 3.2100864 3.4629486 3.3239825 3.4257974 3.6389019 3.5101896 3.7807604 4.2301537 4.1238065 3.8732031 3.9460791 3.7454915 3.9838492 4.0178259 3.5309859 4.0081949 3.9861435 3.6071101 3.4895721 3.6180263 3.4800774 4.1396039 3.8057794 3.7730126 3.8307230 3.7564745 3.6817181 3.6350997 3.7915412 3.5276292 3.4466925 3.7573111 3.2078588 3.3919349 3.5149518 3.2506012 3.5368061 3.3977937 3.4871504 2.9243941 3.3705043 3.3044418 3.3313128 3.2618287 3.4665603 3.0750058 3.1258148 3.4205307 3.1925964 3.3541920 3.1533257 3.1837184 3.3353471 3.0284824 3.1093150 3.4927311 3.0899777 3.2321617 3.3179154 3.2000930 3.2082353 3.1438698 3.5527290 3.9772531 4.1807484 3.4588650 3.7525152 3.6342524 3.7909847 4.4556243 4.2248108 4.1879673 3.7886480 3.9898535 3.9501797 4.4318809 4.1606238 1.6921371 3.9308924 3.7371574 4.2526472 3.6984548 3.8424925 4.0022909 3.5206667 4.0886102 3.6872611 4.1458100 4.1944459 3.5797128 3.5794088 3.6331049 3.8063444 3.7847925 4.0784306 3.5670596 3.8495308 4.3726847 3.8699713 
E|gi|75520419|sp|Q70LM5.1|LGRC_BREPA                                                                       1.9399735 2.0328351 2.1976018 2.1680546 2.4575498 2.4273872 2.2634620 2.0813124 1.3927776 1.9447611 2.3115060 2.1563000 1.5961714 2.5079617 0.7421173 2.0234278 0.9166997 2.3667278 2.2405425 1.3671213 2.2130321 0.9424948 2.3677009 1.3625816 2.4440779 1.9995050 1.1344289 1.8122198 1.1240047 0.0000000 1.9202324 1.4605608 1.9353160 1.6702645 1.5068555 1.0435314 0.9303133 1.2773418 1.5200132 1.9068943 1.4436842 1.3568943 1.3491245 1.4847380 1.2514564 1.3050905 1.5289227 2.5081402 4.8676310 4.1927729 4.1141894 3.7657274 3.8038343 3.7718050 4.0418752 3.7453115 4.4939999 4.2114563 4.0643074 4.3238527 3.8515946 3.8278653 3.4202321 3.8639752 3.4611291 3.8461554 3.6436903 4.1490254 3.6714558 3.9788866 4.0398494 4.0592831 3.9343655 4.0260877 3.9679668 4.0659907 3.7227269 3.6947855 3.9351952 4.2934736 3.9999467 3.8337338 3.9603371 4.0077739 4.1070199 3.7692860 4.2526359 3.8267031 4.0106034 4.6277268 3.6659883 4.0077726 3.6395365 3.9408902 3.7051752 3.7600428 3.8778458 4.1150578 3.8412180 3.9831181 3.9243879 3.9345689 3.8954163 3.9937568 3.5714719 3.9357527 3.5923282 3.8435511 3.9070820 4.1001510 3.6668835 4.3060035 3.3663534 3.8991831 4.2399081 3.9904198 3.8881694 4.0364601 3.7701125 4.1847989 3.7893653 4.1094439 4.2061715 4.4894203 3.6904217 3.8241141 4.1704984 3.5440020 3.6976941 3.5011216 3.7374451 4.5436366 3.9909119 4.0511502 3.7959890 3.8808155 4.1030717 3.9858451 3.7852225 3.8315118 3.8220455 3.5962301 3.8334770 3.7011856 3.0941711 3.6654465 3.9317094 3.8255350 4.1806910 3.6897816 4.2503868 3.6662384 4.1058608 3.6371314 3.8794677 3.9588629 3.7142126 4.0122596 3.0601763 3.6558245 3.5353799 4.4464182 3.3084458 3.6776164 3.4809361 5.0632084 4.6866943 4.8286799 4.0719000 3.9854538 4.1244829 3.7918609 3.6756399 4.4869563 4.0231961 4.0645518 3.5792318 4.4691009 4.8496966 4.1189579 4.7153393 4.5057306 4.2714130 4.1364534 4.1662628 4.3300052 3.9047486 4.1014046 4.0163755 4.3950393 4.3722738 4.6040930 4.1950991 4.7301061 4.8121271 4.2081408 4.5086348 4.5788847 4.0868163 4.2398436 4.9697265 3.7438223 4.3766908 3.7410644 3.9889626 4.0081786 3.9462208 3.8832888 4.7381872 4.2148946 4.2177531 4.4063375 4.2209016 4.0002103 5.1494696 3.7983639 4.2540302 4.1944283 4.1174767 4.4161156 4.3784351 4.0316062 3.9588681 4.5714939 4.3922212 4.7046982 4.6706536 4.1687439 4.7076905 3.9042948 4.3801940 4.1671440 4.5310028 3.9441230 4.2147930 3.3538403 4.4003948 3.9745269 4.3491717 3.4914038 4.4071496 3.7747483 4.7533275 4.3286592 5.0500839 4.4690726 4.3065595 4.9192835 4.4549418 3.9755779 3.9269384 4.5735530 4.4569976 4.3768097 3.9892214 4.7028544 4.5543803 3.8413398 3.5776974 4.3449401 3.6281470 4.0530451 4.2003474 4.1645101 3.4933724 3.4199527 3.7008134 3.0514875 3.6817859 3.3163812 3.8246687 4.4171336 3.7320755 3.9038242 3.7937838 4.0633235 3.8647497 3.7200222 4.2077853 3.3161193 3.7488906 3.5988691 3.6735425 3.6762607 3.6926309 3.7723763 3.6623794 3.7846766 3.8705345 4.0185643 4.3386643 3.3699446 4.0070083 3.2848602 3.6694516 3.5266837 3.8815191 3.9137504 4.1184665 3.6128099 3.3086047 3.8739994 3.4655834 3.4663988 4.0966114 4.0596144 3.9034750 3.7682075 3.5862653 3.3887176 3.9454166 3.8298068 3.4606940 3.5894508 3.6906270 3.9694969 3.7577543 3.4317002 3.8302471 3.5291726 3.2715590 3.5460544 3.6932948 3.4393485 3.5569185 3.3469114 3.9408473 3.6836084 3.4124289 3.7244095 3.5297033 3.7936131 3.6794030 3.4571258 3.5624229 3.7033280 3.6692538 3.6862465 3.1413287 3.6237477 3.4210376 4.1016033 3.5596347 3.4368878 3.8852395 3.8335075 3.9738674 3.7415227 3.5203037 3.5134942 3.8807148 3.8540076 3.9136745 3.7488939 3.4817722 3.6131485 3.7710472 4.0326773 3.6831205 3.1824058 3.6848712 3.3337104 3.7582768 3.6808442 3.5168199 3.4853414 3.9764872 3.4670213 3.7289834 4.0003130 3.5968349 3.8545200 3.5326902 3.8052595 3.3095066 3.6486269 3.5827071 3.7505355 3.8624357 3.5198257 3.5209392 3.6125263 4.2098710 3.7027662 3.3969726 3.6767502 3.0497764 3.7519772 4.2942453 3.8188922 3.5451833 3.5362339 3.7350941 3.7527402 3.9558024 3.8382719 3.2965093 3.7146957 3.6850565 3.8938804 3.5408853 3.9068780 3.6857044 3.5118712 3.9915314 3.7559725 3.7950838 3.9058978 3.7289426 3.9967376 3.8180923 3.7011935 3.7354565 3.5628092 3.3905594 3.6104061 3.2389902 3.4996411 3.7325038 3.6394790 3.6056791 3.6087439 3.2262263 3.7174796 3.7237918 3.7046626 3.7649584 3.3955715 3.5321199 3.9579708 3.5701048 3.1599392 3.7572303 3.4509862 3.5909957 3.5224435 3.2244278 3.0843040 3.4070691 3.6836921 3.9031421 4.1341032 3.7777439 3.4037797 3.3609031 3.6711527 3.4287345 3.5084131 3.4300399 3.7469892 3.6450273 3.1033110 3.2939236 3.7654535 3.9139729 3.5828189 3.7648309 3.4956100 3.7513689 3.9193066 3.6087687 3.7045563 3.5687945 4.7392606 4.2716913 4.8896580 4.0704065 4.0978481 3.5194177 3.9182175 3.6761051 3.7582543 4.1371333 3.6111407 3.2290341 4.6437563 3.9584159 4.1710227 3.9459254 4.2979036 4.0353496 4.0879520 4.2226991 4.5775260 4.7028689 4.1860173 3.7764885 4.3989297 4.2768301 4.5801619 5.0748459 5.2987497 3.6379517 4.0645828 4.0262478 3.6561135 3.7968512 3.9302629 3.9697135 4.4798009 4.0873877 4.4454570 3.8463480 4.3374120 3.6906008 3.9274549 4.0842035 5.4555946 3.9198010 3.5601954 3.4857623 4.5558487 3.9939083 3.2555645 3.9463491 4.8519489 4.7852243 4.2398592 3.8929557 4.2455231 4.3732830 4.5661373 4.3790999 4.8797770 3.7384154 4.1324950 4.7482686 4.0641114 3.8988125 4.0664865 4.4548211 3.7360058 4.0846960 4.0405615 3.9908460 4.2850289 3.9765477 4.2736950 3.9251943 3.9980902 4.0705369 4.1532332 4.2158057 3.7171574 3.9827901 4.2032810 3.5904766 3.6721197 3.8168711 4.1891228 3.8032679 4.1721857 3.9791465 4.4311934 4.4374140 3.7957460 4.4892605 4.4292966 4.1998062 3.7356868 4.3507123 3.7019560 3.5792745 3.8562173 4.1787847 4.4124037 3.8914617 4.2638289 4.0084162 3.8061925 4.0764740 3.9746547 4.2652933 4.4369506 4.0496459 4.0905040 4.4576807 4.2114517 4.3626609 4.3110423 4.0105281 4.0050277 4.3183023 3.9189103 4.0405180 4.0818974 4.2659481 3.7495033 4.1069519 3.5272188 3.9502720 4.4575898 4.1825568 3.8051720 4.0088994 3.9114897 3.7887561 3.7807192 3.6545137 4.0894194 3.9704334 3.9139430 4.1861472 4.0181844 4.0695871 3.8651780 4.2719918 3.6567593 3.6302396 4.2621079 4.0283872 3.9521083 3.7527840 3.5408969 4.2446206 4.2695039 3.8986209 3.8156780 3.7452244 3.9875897 4.2788935 4.6729683 4.1125966 3.6642858 4.1376543 3.9535402 5.0804381 3.8287252 4.4642101 3.6927965 3.8085128 3.8192225 4.1099470 3.8925480 3.9667966 3.8720287 4.1293222 3.5417852 3.8021463 3.9655992 4.0676628 3.8641911 3.7019452 4.2095900 3.9923770 4.3584027 4.5388661 4.4170096 3.6769003 4.1288791 3.9242599 4.0134980 3.6206081 4.3850716 3.6494239 4.2067744 3.9468426 4.1065057 4.1003998 4.3992100 4.0214951 4.3366510 4.4470856 4.1011575 4.0510001 3.8228521 4.2127511 4.2858597 4.0587580 4.7902292 3.9500737 4.2159616 3.4979764 3.6843993 3.7049657 4.1563615 4.6708213 3.7374179 3.6374218 4.2060629 3.9743903 3.5702796 4.0750869 4.3950908 4.2847793 3.6866181 3.8999412 4.3831743 3.6134041 3.7176057 3.7436499 3.8375414 4.0805073 4.3708608 4.1546788 4.1230760 4.0235938 3.8284910 3.8184178 3.7843175 3.9645661 3.9798659 4.4634243 4.1274892 3.2394698 3.3925232 2.9573849 3.0655563 3.6194984 3.9928630 3.3863568 4.1313334 3.2284772 3.8497469 4.8944290 3.3447351 4.2846534 3.1453410 4.0851592 3.3556705 3.3651524 4.1993952 2.7997083 3.0181826 3.3196839 3.6644584 3.1436823 3.3952226 3.1778894 3.7381286 3.3009340 2.9688831 3.7044501 3.8622645 3.4788050 4.2000775 3.3644075 3.9557471 3.2760676 3.2124501 3.1534257 3.1138994 3.3646423 3.9578224 4.4397953 3.6473749 3.2058555 4.6975765 3.1060284 3.4550575 3.6896135 3.4639830 3.6317790 3.5229159 3.6376357 3.3339295 3.3904203 4.5760864 3.2450145 4.3423350 3.1152500 3.9713068 3.0602816 3.0520169 3.7925637 3.1318490 3.2212598 3.9516547 3.3373241 4.0323933 4.2146583 4.1994253 3.0583112 3.6069635 3.8099251 3.3421793 3.8777604 4.4456702 4.3675016 3.8070924 2.9815079 3.5194883 3.3980153 3.9727210 3.6271371 4.0626773 3.0594006 3.3060915 3.3990448 4.4806681 3.3393590 3.5369514 3.1551492 3.1526312 3.6171457 3.8104701 2.9534559 3.6083204 4.6521236 4.0777833 3.0765662 3.5681401 3.0703875 3.9957006 3.3896139 3.2193060 3.7247195 3.5434437 4.0863032 3.5293656 3.0652596 3.1179590 4.0741186 3.4899948 3.2525971 3.2815955 4.0105177 3.6549124 4.0894536 3.6212414 3.3471807 3.5287978 3.7271362 3.7059097 3.2713512 2.9680123 3.2105595 3.1412917 4.2657720 4.3605463 3.3032282 3.2432406 3.7947468 3.3062896 3.4687672 3.0386026 3.0577321 3.3091605 4.5364951 3.5618312 3.3567261 3.9628412 3.2689079 3.3203282 3.2250098 3.3448629 3.5549177 3.0176177 3.4301750 3.8565365 4.7060501 6.5583319 5.5075614 5.5555400 6.4334568 5.4390634 5.4481008 5.7427611 5.9116217 5.1610962 7.0197536 6.1324042 6.0241122 6.5868841 6.3286768 5.3997118 5.9180536 6.1278870 5.7293128 5.4250661 5.9671925 5.2597485 5.5179985 5.8988000 6.0860358 6.5184060 5.0805612 6.5563584 5.8221553 4.7424806 5.9870570 5.1960474 6.0573414 7.6055139 5.7403101 6.5046597 5.5873523 5.4078969 6.0585882 6.5249872 4.5588566 5.2984982 4.8768338 5.8851041 6.4011338 5.5834781 6.0628312 4.9102544 5.2132434 5.4747917 5.4538167 5.0325144 5.2331036 4.3925345 4.6192276 5.1680905 4.6467683 4.2414153 4.6511051 5.6245534 4.6367736 5.3362004 4.6659976 5.3713226 5.1294300 6.0365820 5.3634453 4.4713350 4.4164947 4.8833631 4.7627608 5.4098533 4.7951738 5.4162765 4.8432866 4.7730896 5.0242709 4.8307663 5.4684775 5.1112491 6.7704866 5.9860332 4.9228417 4.8867114 6.2490163 5.4230764 5.1771303 5.1834721 4.6452771 5.4360669 4.8991465 4.7792991 3.7573822 3.4681436 1.4243284 1.4167596 4.3511468 4.0698300 4.0500095 3.4939513 3.6685107 4.1881228 3.6552294 3.8782780 3.7314638 4.1878608 3.3334935 3.0917625 3.1266637 3.1644329 3.6513429 3.4209406 3.9453959 4.1806975 3.5029845 3.7624331 3.6089197 3.5151499 3.4777332 3.6731936 3.7766294 3.5944570 3.7855200 3.5352749 3.9777028 3.8701159 3.5224899 3.4257166 3.6755545 4.2535622 3.7476078 3.8491897 3.5810836 3.7743143 4.3039196 4.2202743 4.0243707 4.0492103 4.5294314 3.1765802 3.3612340 3.1019332 2.9529292 3.2973060 3.2528291 3.5703835 3.2572994 3.2571627 3.0544061 3.0517490 3.6532934 3.1069554 3.8555168 4.0907239 3.7853467 4.2965034 4.3353566 3.8218985 3.9542744 3.8789150 3.6347900 3.5886396 3.7196361 3.5892678 3.5954716 3.5348756 3.7237368 3.9082249 3.7572538 3.5922282 3.5460275 3.5680980 3.3059310 3.3845559 3.8913487 3.9966492 3.5171879 3.6928457 3.4314004 3.1843855 3.5447594 3.2525066 3.2883406 3.2359120 3.2003768 3.0714961 3.2361976 3.2615576 3.3638780 3.3118794 3.3719960 3.1223266 3.1204372 3.0768489 3.3141553 3.2173403 3.0845285 3.1730629 3.1837369 3.0743107 3.2224750 3.3640541 3.2018441 3.0561700 3.4110470 3.2305542 3.1077173 3.3352868 3.0831870 3.7857151 3.8547647 3.9712726 3.7802000 3.9126530 3.9579866 4.0914131 4.4993724 4.2103206 4.2801266 3.9781837 4.2408781 4.5292746 3.8328524 1.4054417 3.6096724 3.6144161 4.1955614 3.6545078 3.5806324 3.8871898 3.4005914 3.7293987 3.5927947 4.0155857 3.9233955 3.7004625 3.6588933 3.5742070 4.0452759 3.7807681 3.9996223 3.8473575 3.8368210 4.2075359 4.2150549 
E|gi|21221665|ref|NP_627444.1|                                                                             2.4706664 2.7142906 2.8238317 2.7581011 4.0911412 3.0941678 3.0922868 3.0884709 2.4443344 3.2413321 3.1474251 2.9080765 2.8198044 3.5096891 2.1379824 3.0650553 2.1599594 3.4689014 3.7154690 2.0704766 3.5430867 2.0102154 3.2069510 2.2680258 3.0803369 1.4651787 2.2057027 0.8315785 2.0155495 1.9202324 0.0000000 2.5843103 0.9722272 2.5757711 2.4658871 1.9365033 1.8578277 1.8342663 2.4442855 2.0531097 2.7621872 2.6014657 2.5287212 2.6290196 2.1787189 2.3878750 2.7217431 4.0301062 5.0988335 5.8191020 4.7814490 4.5477968 4.6552801 3.9957871 4.2038433 4.0653952 4.5867438 4.5433652 5.1101202 5.3889147 4.5762871 4.3178631 4.1375467 4.5131113 4.0633888 3.9823883 4.5158302 4.8734188 4.3275687 4.7233989 4.5092782 4.6621897 5.0539658 4.2322007 4.2874378 5.0537553 4.0201028 4.8460618 4.6702532 4.2268613 4.4293423 4.5460720 4.4550771 4.2505179 4.3840830 4.2502797 4.7474927 4.4980799 5.3190702 4.6754488 4.0822465 4.8189362 4.9308419 4.5855883 3.9684479 3.8842386 4.7380700 4.4037079 4.3688304 4.8285035 4.7894856 4.3467827 4.4560447 5.1945077 4.8636972 4.9984285 4.4296781 5.0902026 4.4527326 4.3387003 4.1704917 5.5127024 4.3424281 4.7486928 5.0724880 4.7981962 4.5789801 5.0656890 4.0774690 4.5471748 4.5519547 5.1482464 4.6418870 4.1864721 4.5311246 4.3218378 4.5862244 5.0653413 4.7155360 4.1463589 5.2801614 4.9679212 4.7677876 4.7682670 4.9579469 5.2784493 4.4035323 4.8711689 4.3786417 4.5628161 4.5842319 5.1133682 4.4999407 4.4715556 4.2195690 4.1173712 5.1151263 4.4122169 4.0466945 4.6815331 5.2488301 5.1169091 4.7384900 3.9503826 4.9615190 3.9810778 4.6404235 4.4416053 3.6108336 3.5649847 4.2051075 4.7545447 3.9946376 4.2190078 4.2673004 4.8668619 5.5735424 5.1293965 4.1426667 4.8300747 5.6902552 4.9055018 5.2332402 4.6151804 5.4701621 6.6562279 4.8100201 5.6882529 6.4783120 4.6181844 4.8038617 4.8409663 5.0629419 5.4013118 5.0331151 5.4979595 4.1766091 4.2283124 4.7635491 5.5471882 4.7423909 4.9842644 4.5502639 4.8462948 4.6548509 5.7374977 4.8586333 4.8154230 4.2477757 4.8924689 6.5503835 4.8580088 4.6234846 5.3386138 5.2737724 4.5805374 4.6285743 4.6138578 5.9885554 5.2036269 5.3519421 4.8316137 5.0955412 5.2154310 5.9421796 4.7536056 4.8528950 4.4644773 4.9472661 4.4978025 4.7307203 4.7420480 5.1001757 4.8748373 4.9189806 5.5268307 4.8589234 4.5110403 4.4139393 5.0673773 4.9068601 4.4553815 4.8227107 4.1740613 4.7088708 4.1121405 4.6304302 4.6199103 4.6625886 4.6727038 5.5660619 4.6018651 5.0128841 4.2964629 6.0127845 5.5089375 5.5000042 6.5970063 5.8659052 4.0579212 5.4688523 5.0663348 5.6960013 3.9256234 4.9649605 6.1773564 4.3098821 4.7324971 4.3427501 5.1038139 3.8728142 4.4418195 4.6626431 4.2546406 3.8380587 4.7015084 4.4686366 3.9739706 4.5456671 4.0768336 4.5781656 4.0354169 4.8628776 5.2318460 4.3674778 4.0572931 4.4500013 4.1135010 3.7572077 4.4890629 4.5239819 3.9940770 4.4073074 4.8505448 4.2295050 4.0873093 4.7356907 4.1351265 4.1588402 4.6054372 4.2955520 4.0260937 4.7101777 4.0957078 4.0211830 4.0804196 4.6894493 5.1159906 5.1802879 4.4828364 4.2618178 4.8423143 5.1518061 5.1443410 4.7103690 4.9505123 5.1262941 5.8515839 4.2489576 3.9241355 5.2045850 4.1166104 4.3426885 4.3965595 4.8038813 4.5471858 4.4080455 4.5759697 4.2088443 4.1813463 4.1026762 4.1282174 4.6097889 4.1931702 4.3027160 4.1259455 4.3404650 5.3034189 3.5669763 4.5091684 4.8328036 4.5014499 4.1616923 4.4541793 4.3749724 4.3018051 4.0958638 4.4764193 4.6558541 4.6639517 4.2787250 4.5156756 4.1651420 4.2297788 4.9250568 4.5014771 4.3664948 4.5958584 4.4901119 4.5931960 4.2877760 4.5112911 4.4074709 4.4964239 4.4010716 4.8316936 4.4629612 4.1775233 3.7680957 4.0454699 4.5312678 4.2031968 4.7771760 4.3362220 4.1218596 4.2724832 5.3380347 4.5632579 4.2865985 4.4370796 4.5634432 4.6033329 4.3711574 4.7228943 4.6840291 4.0744324 4.0444317 4.3449309 5.0049474 4.4309948 3.7376708 4.6216832 4.7779884 4.6987745 4.1077830 4.2381021 4.1500974 4.4608228 5.7011195 4.6219803 4.6795944 4.5925217 4.1900158 4.2227273 4.5666649 4.8851652 3.9787757 4.7667451 4.3710936 4.3748354 3.7585472 4.8641895 4.6264104 4.2974889 4.6325754 4.6773440 4.5575109 4.6796880 4.4844554 4.5264210 4.5855394 4.1597805 4.7577261 4.3324709 4.4061363 4.8055338 4.2037460 4.2144249 4.6138462 4.2475490 4.3457735 4.3389342 3.8646216 4.7414135 4.6281184 4.5754426 4.5007668 4.0067148 4.0350448 5.0342617 4.3771991 3.8774938 4.7632809 3.9987156 4.2797481 4.5778621 3.8663994 4.2099312 4.4940500 4.2956599 3.9622378 4.3728791 4.9859467 4.6166676 3.9777828 4.3298128 3.9126900 4.3666758 3.8990144 4.1008902 4.5523908 4.3949348 4.4880215 4.8714278 4.7075609 4.2678740 4.3434029 4.4312344 4.1212934 4.4754161 4.4436843 4.5307048 4.5125601 5.0377954 4.2803066 4.3805813 5.0159372 4.4826474 4.4647825 4.5049990 4.4145761 4.0099807 4.4329849 4.7726048 3.7485731 5.4847649 4.5286153 4.7792073 4.5209162 4.4645932 5.1300782 4.8009287 4.6722857 4.5369474 5.2951909 4.7548062 4.2794760 5.3033089 4.6607856 4.9669245 5.1105628 5.8324966 4.4608718 4.3905906 4.4774789 4.1317978 4.3960061 4.3204681 4.1881614 5.7057956 4.3446854 4.6720718 4.1332949 4.3047424 4.9524285 4.8023875 5.0066154 7.5397935 4.3982690 4.7222608 3.9880329 5.7064285 4.9893002 3.6361577 4.3974507 5.2353882 4.7931129 4.3406258 4.4590883 4.5713862 4.6981965 6.0579949 4.6379883 5.6521852 4.1567901 4.0321419 5.2396774 3.9256622 4.6415801 4.5836647 4.8036931 4.6846463 4.5200591 4.3648482 4.1474682 4.5668715 4.2191814 4.5731572 4.2297383 4.5503361 4.1243492 3.8859339 4.1268484 4.2426000 4.4631085 4.4250690 4.3057551 3.8248516 4.2724375 4.2983966 4.3105181 4.3082896 4.1959050 4.9318023 4.6944214 4.5139717 4.9334795 4.5677035 4.5448032 4.3881438 4.6062572 3.9075699 3.7710472 4.4856953 4.5166051 4.6015235 3.9453123 4.3540315 4.0604405 4.5384513 4.8640298 4.4111514 4.4175330 4.3720416 5.0773818 4.4946994 4.2246159 4.2580854 4.7344565 4.4809714 4.6211923 4.5418615 4.0302523 4.7113165 4.5837147 4.7276835 4.3872996 4.3462386 4.2043447 4.1353915 3.8906619 4.3935097 5.0021060 4.6363126 4.5642716 4.3015462 4.4237438 4.0169225 3.7950064 4.4053412 4.5555886 4.3548373 4.9726535 4.1992178 4.3002273 4.5659253 4.4218100 4.3821660 3.7125568 4.3010729 4.2574258 4.1857670 3.8995612 4.0505986 4.4744160 4.3102288 4.1029588 3.9365791 4.0669080 3.6909238 4.0823552 4.8989208 4.1225886 4.2568427 4.3780707 4.2951475 5.2121190 4.1382581 3.9113719 4.0489069 4.0492601 4.1908661 4.1078605 4.3756591 4.3162971 3.7698172 4.1495973 4.1129900 4.0483997 4.2956010 4.0175907 4.1752342 4.2292028 4.6142710 4.4764492 4.8724291 5.0104413 4.5735012 3.9323166 4.6364055 4.2034865 4.1124089 4.5149270 4.1943451 4.8998567 4.6249282 4.3054565 4.5787854 4.7853419 4.7300794 4.3732421 4.4716051 4.2351938 4.3582442 4.8984239 4.1792542 4.5058966 4.6837458 4.1599653 4.6558501 4.7670732 4.2768208 3.9353498 4.1380385 4.6151087 4.2016136 3.9266112 3.8787772 4.1799729 4.7711778 4.2281606 3.9817633 4.3973738 4.7562628 4.8967502 4.6509476 4.2351051 4.2488027 4.2959641 4.3245170 4.1069399 4.2170644 4.3692935 4.8856093 4.8879746 4.0144964 4.3994847 4.5988534 4.0907822 4.3317207 4.1893616 4.3974588 4.4082531 4.7407862 4.0796916 3.8732659 3.8829430 3.7775915 4.2965680 4.6828704 4.1965601 4.9890434 4.2484349 4.8684521 5.4141010 4.3577670 5.3836961 3.6458583 4.3627763 4.3826171 3.7936004 4.8157628 3.7822424 4.0768140 3.4423733 4.9493453 3.9056852 4.7165726 4.5300102 4.9767353 4.7458553 3.8822356 5.1008832 4.7507446 4.5487739 4.5796871 3.7277205 4.5520150 4.4438572 4.1457653 4.5042617 4.0341307 3.5313763 4.1471523 4.2769585 4.4096929 4.2745738 5.3738478 3.8505141 3.8923827 4.8902537 4.5317349 4.9122325 4.9137440 4.0319906 4.1204354 3.9650395 4.6155788 3.3335357 3.9432759 3.9346664 4.2092029 3.8677702 4.0815538 4.3109994 4.7185809 4.0932675 4.3083003 3.9881546 4.7502371 4.2939178 4.6209954 3.7189637 4.0715586 4.2844321 3.9742726 4.5585726 3.7769533 4.9552448 4.6394946 3.6451260 4.6005861 3.5505928 4.1918242 5.9680013 4.4241592 4.2800222 4.0639793 4.3071697 4.6636792 3.6977946 3.9537986 3.8605219 4.5563690 5.0423790 4.9699495 4.2258885 4.5223802 4.7244498 4.2307503 4.0467716 4.4345329 3.5957861 4.6771909 3.9990130 3.8542754 3.8611127 4.3486013 4.7539655 4.4149998 3.7893007 3.4805815 4.1742297 4.0684836 4.3921686 3.9293037 5.1500255 4.5628684 4.8305272 4.8501148 3.9157606 3.9858228 5.0558903 4.5528207 3.7207095 3.5336434 4.0423855 3.8824618 5.2056085 5.6503090 4.9888805 4.0424400 4.1453353 3.9816568 4.2071164 3.9344347 4.9886339 4.1468094 4.8145707 4.3497510 4.1782486 4.9626185 4.1741078 4.3763123 4.5747164 4.3093926 4.9469671 3.9595638 5.2950105 4.6387193 6.0032703 8.9077155 6.8510799 6.1541833 7.4541392 6.6439522 6.7344620 7.5977077 7.9629542 5.9552747 7.7384592 8.0956699 6.8840260 7.6045883 6.6247004 6.7289361 7.8545580 6.0022875 6.4420234 7.0260603 6.6862803 6.9697516 6.5143816 7.3427026 7.2865750 8.1680774 5.6876105 7.9789435 6.7962377 6.5007178 8.0659697 5.4747305 7.1683187 7.8792749 7.1348011 7.8182390 6.0458384 6.2019199 5.8642877 8.0993989 5.8591900 6.2120480 6.6697615 6.1456732 8.9942810 6.0864498 7.8062918 6.8891746 5.9118372 5.2889941 5.5233744 4.7329801 5.5799199 4.7753046 4.5844965 5.3645995 5.3740784 4.6693599 5.0725072 5.2594274 4.6707177 5.6413517 4.4433712 4.7808444 7.4973149 5.6620025 6.0207211 4.5231803 4.5612297 5.2634830 5.2825222 4.8747835 5.3940372 5.4931862 5.0095938 6.7996351 6.6520489 6.6467236 7.0070125 7.1829623 7.0664087 5.5751702 4.8491824 6.4664058 5.6117346 5.2404140 5.7216443 7.6538080 5.8386918 5.8170354 6.5725690 4.7615367 4.8640259 3.6239588 2.5331926 2.6428666 4.6649629 4.7962218 4.5378473 4.3573428 4.3119476 4.4226624 5.2252853 4.7178018 4.5558275 5.2937715 3.8887501 3.6643890 4.1203143 3.9707862 3.8889643 3.6362359 4.4203629 4.7587737 4.6221761 4.3134460 4.2877230 4.2050118 4.2257290 4.4090950 4.5607117 4.0993779 4.8461249 4.3233133 4.4222595 4.4452287 4.5475499 4.4395867 4.8654481 4.6574476 4.4534409 4.5136431 5.3432411 4.6320413 5.0131184 4.5996283 4.3919061 4.3218950 4.7026446 3.8546429 3.6307197 4.3619405 3.7822521 4.1374595 4.3179357 4.3806980 3.8939418 4.2402354 3.6598122 4.3033969 4.1092205 3.7492660 4.2396845 4.2721076 4.3883832 4.7378892 4.6154302 4.7049718 4.4332209 4.5532784 4.3680303 4.6489822 4.2401663 4.1590794 4.6691590 4.6927275 4.1545963 4.1653806 4.7353915 4.3235878 4.2846629 4.0696499 4.0241060 4.1918962 4.4513328 4.6081051 4.2081252 4.0978244 3.8850941 3.5898587 4.5987296 4.0632231 3.5864862 4.1654594 4.0772231 3.9659957 3.8684277 3.8296330 3.9355002 3.5790836 4.1713466 3.7474988 3.8387534 4.2353161 3.8685816 3.8713797 3.7931064 3.6963566 4.0797200 3.8955396 3.7756030 4.2291553 3.8338868 3.7729546 4.1098398 4.0339953 3.9463812 3.8235692 4.4072066 4.9291026 4.9031758 4.2076476 4.0783463 4.2487115 4.3245077 4.8131407 4.6023444 4.4085802 4.5680287 4.4531232 4.6712822 5.5326939 4.2489717 2.5700156 4.7039356 4.2325108 4.9031888 4.1676602 4.1240116 4.8772414 3.9950407 4.5551882 4.6081855 5.3023488 5.3754130 4.4484028 4.6103741 4.5151677 4.3521597 4.3872308 4.2912617 3.9916087 4.4894457 4.5695074 4.4830917 
E|gi|239938684|sp|P94459.2|PPSD_BACSU                                                                      2.0886412 2.0948188 2.3072260 2.2566088 2.7747096 2.6052004 2.3745953 2.3266432 1.3626628 2.0195205 2.5212808 2.1818327 1.5939048 2.6932472 1.6401837 2.0854885 1.5994255 2.3685856 2.4450511 1.7364337 2.5239943 1.4430559 2.3687431 1.2429138 2.5969414 2.5947015 1.5295994 2.1804112 1.6829571 1.4605608 2.5843103 0.0000000 2.3608470 1.3609767 0.8700382 1.5879264 1.5947479 1.7716141 1.1200084 2.2262611 1.3595142 1.3469367 1.3370364 1.2980576 1.6563772 1.3257659 1.4726709 2.9816467 5.5985917 4.4559385 4.8097509 4.2301638 4.7668830 4.3295555 4.8698662 4.6798936 4.5873239 4.6307675 4.8997113 5.2335494 4.3294229 4.9331506 4.4822661 4.1101716 4.3538023 4.6917964 4.5943431 4.6369883 3.9581768 4.5622931 4.2195499 5.1997676 4.8589190 4.8474680 4.8067990 4.4836898 4.3649269 4.7769965 4.5935639 4.8570236 4.3885947 4.6440509 4.5062038 5.1196020 4.8305861 4.5114611 5.0185847 4.1160628 4.1065773 4.6791504 4.8532148 4.5127491 4.4871483 4.6450553 4.2387730 4.1268163 4.2616460 4.8579655 4.5872840 4.6416275 4.4882476 4.3411425 4.3745903 4.2163141 3.9123403 4.6760609 4.0983807 4.8556601 4.2848369 4.6252933 4.6849578 4.8056396 3.9256988 4.1771957 5.0467743 4.6279107 4.8721884 4.9126252 4.9708858 4.7106982 4.7230264 4.8788963 4.7354329 4.8715544 4.7133670 4.7542518 5.2290943 4.3891166 4.3745875 4.2363622 4.7120850 5.1911541 4.1103949 4.7520055 4.6870830 5.0503545 4.5210735 4.9234632 4.6445862 4.6391978 4.5328922 4.3654447 4.4706515 4.1699962 3.9574910 4.3325356 4.6807014 4.6886743 4.7290442 4.3160216 5.2620922 4.5121144 4.7689509 4.0265306 4.6293713 4.5391044 4.2902591 4.5609130 3.2286059 4.6100303 3.6691751 4.9091573 4.2407962 4.7749667 3.9363900 5.5375713 4.8819046 4.7762033 4.7914965 3.8703639 4.9504858 4.0627512 3.8953392 5.0558414 4.1385835 4.6686477 3.6334167 4.1448660 5.3345064 4.3183486 4.4209987 4.5183732 4.3259607 4.6647918 4.3524112 4.7419116 4.3803273 4.3087736 4.9140815 5.1606118 4.7341588 5.0760394 4.2938023 4.5603981 5.2290193 4.8868107 4.5510528 5.2890842 4.3565016 5.1134115 4.6127865 4.3506201 4.4661706 4.5879552 4.2797543 4.0438383 4.0342721 4.5238536 5.0123449 4.7900398 4.4975007 4.6266360 4.3458292 4.1562040 5.2029835 4.6366872 4.8117764 4.3242957 4.7668653 4.5798319 5.1188587 4.5425060 3.9643918 5.1233110 5.3783444 4.4396033 4.9326895 4.4115919 4.2709874 4.2685458 4.8481143 4.3458332 5.1176238 4.3805707 4.6206081 4.5830844 4.3981426 4.3927831 4.4864008 4.6451512 4.8533648 4.6661548 4.4550899 4.4731551 5.4364728 4.7725093 4.7413047 5.5395287 5.4050551 4.1913507 4.9548025 4.8455284 4.8769640 3.9627579 4.2422745 5.0619641 4.2188214 4.1285370 3.6760840 4.9696806 4.3776812 4.2529775 4.4770856 4.3302212 3.8396826 4.0860376 4.0837945 3.5534895 3.9168636 3.4217953 4.2517643 4.1691606 4.1232147 4.1960212 3.9913627 4.2247406 4.6205396 3.8346404 4.2003726 3.5958277 3.9437552 3.8644269 3.7079317 4.1805943 3.8995215 3.8148629 3.7803852 4.1893704 3.6259116 4.3656029 4.1110389 4.1084093 4.2833023 3.5316914 3.8438819 3.9071441 3.8177771 3.9997468 4.5485112 3.5681892 3.3435709 4.2167779 3.4395025 3.8533288 4.5122640 4.3470888 3.7871192 4.0940380 3.6307312 3.7376003 3.9345207 3.9042807 3.4110096 4.2712978 3.9661599 4.1544815 3.4498658 3.6723351 3.8920899 3.8520375 3.4693343 4.1012426 3.3616663 3.5080652 3.4199926 3.5872151 4.5641650 4.0876128 3.5246310 3.9213024 3.7210499 3.8910763 3.5824036 3.7057934 3.6146203 3.8714301 4.0345241 3.7575339 3.5654163 3.7008072 3.5003256 3.9397092 3.2248916 3.7753746 3.8541959 3.8428118 3.3899664 3.7831464 3.6227079 3.2628377 3.6611985 3.8761385 4.2912229 3.9291292 3.5656107 3.5731216 3.8767990 4.0681387 3.6105164 3.6559444 3.7549085 3.3800940 3.5879256 3.9263350 3.6398224 3.6473171 4.1195990 3.6010753 3.3825256 3.8894046 3.4286554 3.7146772 3.5473817 3.5569497 3.5242204 3.4747550 4.0967698 3.8460805 3.9043829 3.7711337 3.4702434 4.0504442 3.9513145 3.5393032 3.3744657 4.0503769 3.5938285 3.9357452 4.5652370 3.6927767 3.7611724 3.5289151 3.9754142 3.7758882 3.8894754 3.6659397 3.4981214 3.5718318 4.0048239 3.7186702 3.8256101 4.0534763 3.5010257 3.3197799 3.7185593 3.9974352 3.5854845 3.8309569 3.6107487 3.8532121 4.1607283 3.3854503 3.8266549 3.7176115 4.0342888 3.5753907 3.2051318 3.6243542 3.7144918 3.0992612 3.3669073 3.2033386 3.3966310 3.8152010 3.5631287 3.2663566 3.7734744 3.5586493 3.5467854 4.1825335 3.7969495 3.6949498 3.6123005 3.6272340 3.6912462 3.4420748 3.5874561 3.4884256 3.2451553 3.7953185 3.8495866 3.6291231 3.9568169 3.4622768 3.8557764 3.8763564 3.3825395 3.7820570 3.9265277 3.7793360 3.6185163 3.6592710 3.7166375 3.3849968 3.7474079 3.5568797 4.1146728 3.8044089 3.5733865 3.4473024 3.7496580 3.4558923 4.1537970 4.1180286 4.2904276 4.5689273 4.4445341 4.4757652 3.8177771 4.7897628 4.3911917 4.0090904 4.5783285 4.1520026 3.6172973 4.8444041 4.3464638 4.7481625 4.3046647 4.6733146 4.9217553 4.6132730 4.5484187 4.9498246 4.5937857 4.5595759 4.8204677 4.9870686 4.5026537 5.1540625 5.7573652 5.5061419 4.0674366 4.3779793 4.1254318 3.8708038 5.0604485 4.3592519 4.4990979 4.5322900 4.5583914 4.7347489 4.5114331 4.6672809 4.2584304 3.6059105 4.1765338 7.4795897 4.3806649 4.1790474 3.8460678 4.0125118 4.4151848 3.6693912 4.0636923 4.3469332 4.1115982 3.9550133 3.9684580 4.1839610 4.8031836 4.9854208 4.9193606 4.6954965 4.1086333 4.1963653 4.7995812 4.3173805 3.8672769 4.1109280 4.7860585 4.6980361 4.3394704 4.2424766 4.3385701 4.4032882 4.1089148 4.3767258 4.1067978 4.1141131 4.3619547 4.4358708 4.2178738 3.9595957 4.1586029 4.5305818 4.0974229 4.3371449 4.3707500 3.9539117 4.2576601 4.2735817 4.0767869 4.5748132 4.4698486 4.5071107 4.5352090 4.6011950 4.2961883 4.1205722 4.5359178 4.0886310 4.0374150 4.2258297 3.9304278 4.4690937 4.6652943 4.5886346 4.6833215 4.0587327 4.6780254 4.0441849 4.5087997 4.6179747 4.4634827 4.6623710 4.6525108 4.4948778 4.3125985 5.1785292 4.3508016 4.2419029 4.4166984 4.1204892 5.0072162 4.0725074 4.6579933 4.5243627 4.7914972 4.0728587 4.2755340 4.9346517 4.4468119 3.9484904 4.5561605 4.5406084 4.5838630 4.1584234 3.8199583 4.3069554 4.3581920 4.4412794 4.2042270 4.6097768 4.4334691 4.3551372 4.4422700 5.0042012 4.1835777 4.7269793 4.3050681 4.4047448 4.0137414 3.8471898 4.2906777 4.7542674 4.3025751 4.1087016 4.5237420 4.4943053 4.0923490 4.9169541 4.2395473 4.5073566 4.4609820 3.9991015 5.1116974 4.0195591 4.3076629 4.6047387 4.0406590 3.9954239 4.4098401 4.0538547 4.5908176 3.9706479 4.3130538 4.1870728 4.6127551 4.1117887 4.7876151 4.2531765 3.9775720 4.3505666 4.1812312 4.8841248 4.6856339 4.1686234 4.0557957 4.5823494 4.4238718 4.1849053 4.1287143 4.2014939 4.3415588 4.8732438 4.1424806 4.5855146 4.4513864 4.2587557 4.2978495 4.0753723 4.5766737 4.2762556 4.4538045 4.0712980 3.9185639 5.1719011 4.4200399 5.1046187 4.4134307 4.2758641 3.9876313 3.7984021 4.4337957 4.5201328 4.8693981 4.3994800 3.8415643 4.8577660 4.2022978 4.0463308 5.0255632 4.6381719 5.4471537 3.8407664 4.1560066 4.1411285 4.2551210 4.5288696 4.5040265 4.4611065 4.6771542 4.8140309 4.2744421 4.1126890 4.4006222 4.3705926 4.2484157 4.5150228 4.3831391 4.5933642 4.4116884 4.4321845 3.5700168 3.8418506 3.7236739 3.8567737 3.9811318 4.3626719 4.2274984 3.9448041 3.7687381 4.1021527 4.9449547 3.6997564 4.3692647 3.6844939 4.3111099 3.8481090 3.8996055 4.1073957 3.6517340 3.5854688 3.6147337 3.7903450 3.7871254 4.0462856 3.8052084 3.8469300 3.5718217 3.3950520 4.4048524 4.0398721 3.6447514 4.9205562 4.0267536 4.0552430 3.7010124 3.8591675 3.5104367 3.7885710 3.6712369 4.1923418 4.8718979 4.7494872 3.9460692 5.2265743 3.6800752 3.6654952 3.6470454 3.9580093 3.8107268 4.1259971 4.2938332 3.6844541 4.2393499 5.0054783 3.9224613 4.8037900 3.6240831 4.5200606 3.7299917 3.8667989 3.8691171 3.9540071 3.8363977 4.0510826 3.8957767 4.5569781 4.6598061 5.0538929 4.1193664 3.5171623 3.6436062 3.5272815 4.0830125 4.3773756 4.2502158 3.7773659 3.6142611 3.4429273 3.9882939 4.1643819 4.0217629 4.5867135 4.0579136 4.0883199 4.0240733 4.6530174 3.8825640 3.9990392 3.8104046 3.9505468 3.6397790 4.2831131 3.5397059 4.3029484 4.7779843 4.7457626 3.9547500 3.8839351 3.5798441 4.2358252 4.0655377 3.6539503 3.6964625 3.4235601 4.2217988 3.6247628 3.8011511 3.7880339 4.6796193 3.8403810 4.0810727 3.9928665 3.9261800 4.6637655 4.0885653 3.6927640 4.0491105 3.9448653 4.0245403 4.0120265 3.9519512 3.6240416 3.6001263 3.7195924 4.4724130 4.1543876 3.8561847 3.7787661 4.0394005 3.6656057 3.6205530 3.3769586 3.8359530 3.5039895 4.5047791 4.3412021 3.7557957 4.0544082 4.3672441 4.1463844 3.3692827 3.7390755 3.6168966 3.5714266 4.1568988 4.2425082 5.3748693 6.2052536 6.0184894 5.5053112 6.4894979 5.6187938 5.8357487 5.0430608 6.2545108 4.8167990 6.5917878 6.0622849 5.6077582 6.7555754 6.1676143 5.5540966 6.3460278 5.0555317 5.4722933 5.2672467 5.6927910 4.8335909 5.4097306 5.8942071 6.4763140 6.9932189 5.2841333 6.5565959 5.5957228 4.9952300 5.5212799 5.6703424 5.2837607 6.7622712 5.5327938 6.4546778 5.4959454 6.0868954 6.0313570 6.4177175 4.7884149 5.1311932 5.2001541 5.4603322 6.0909685 5.5936306 5.4421186 5.1864793 4.9034652 6.2322984 6.5025760 6.1792796 5.0589729 4.8844380 4.1872480 5.8237923 4.9081995 4.9084817 4.8832199 5.6469172 4.7539211 5.6707244 5.3383766 5.4350941 5.9066257 6.2784445 5.2205227 4.7671895 4.5825102 4.6773638 4.3008499 5.6013148 5.0483317 5.8928558 5.1783455 5.1128730 5.1342127 5.1445716 5.1348381 5.1476885 6.4667721 6.3752035 4.7774402 5.5127849 5.7940950 5.8589492 4.8941661 5.7478583 5.0415101 6.1982882 5.0511478 4.9713882 4.2603754 3.7891902 1.2272918 1.4040018 5.0049228 5.3086784 4.2372090 4.0967896 4.0363516 4.6724833 4.0990790 4.0529582 4.5092625 4.4713804 3.9703883 3.5932421 3.6275120 3.4981067 4.1127799 3.8342499 4.2575635 4.5346306 3.2971741 3.6458449 3.6065054 3.4139686 3.4371104 3.6073799 3.6598636 3.8043593 3.9659406 3.5248526 3.5318696 3.5020794 4.0588073 3.6088333 3.4525749 4.5835735 4.6031249 4.4065723 4.5267484 4.6063315 4.7995207 5.0555249 4.9958316 4.9976221 5.1757931 3.5418108 3.8364238 3.7261710 3.6130457 3.9707283 3.7974846 3.2709078 3.9067991 4.2291023 3.8192219 4.0550971 3.7839173 3.7061772 4.3227674 4.6958332 4.1210402 4.6448122 4.1188884 4.2823875 4.2469703 3.6574510 3.8965599 3.8917458 3.5660047 3.2752026 3.8986168 3.6152234 3.7137305 4.0184707 3.7516856 3.5419757 3.6292808 3.7750316 3.5942400 3.6862275 3.7514297 3.6500715 3.7855969 3.5404784 3.7601622 3.9531555 4.0854493 4.0903171 3.9153165 3.8705857 4.1019611 3.7369465 3.9140276 3.9009235 4.0135569 3.7801876 4.0277138 3.5651973 3.9266357 4.0076496 3.6667243 3.9319692 3.6660928 3.6851749 4.0447715 3.6220497 3.6424562 3.9600901 3.9188283 3.8599611 4.0422350 3.9513731 3.6578873 3.5557967 4.0633721 4.3714779 4.3932692 4.9684029 3.9532575 4.1869119 4.4223326 4.8045956 4.6786836 4.8094445 3.9659988 4.1104500 4.1137753 5.7113781 3.9175378 1.3893971 3.8553981 4.0634662 4.4925201 3.8550573 3.5789050 4.1116911 3.9464346 4.0356963 3.3703435 4.1624451 3.9014639 3.5461590 3.8174039 3.6208772 3.7861539 3.7460463 3.6457269 3.8846717 3.9068846 4.4702323 4.4458969 
E|gi|21221664|ref|NP_627443.1|_2_                                                                          2.5587154 2.4895135 2.5826965 2.6219874 3.7066487 3.2515719 3.1618691 3.0904722 2.4579247 3.3007822 2.9825001 3.1317968 2.9349699 3.1339207 2.1423922 2.9821663 2.0989442 3.0290017 3.4975963 2.0272017 3.2109452 2.1202818 3.2931318 2.3015021 3.0383873 1.6075604 2.1904422 0.7999985 1.9227537 1.9353160 0.9722272 2.3608470 0.0000000 2.2737713 2.4001288 2.2030053 2.1266880 1.8717947 2.3490603 2.1689541 2.5619279 2.6023257 2.3926359 2.5653240 2.0812065 2.3969296 2.6748036 3.7878572 4.6576440 5.3673447 4.6703599 4.6902212 4.6011541 4.0554108 4.6749845 4.2589357 4.5766647 4.5266688 4.5108086 4.8983267 4.5346922 4.9269060 4.5386696 4.6492136 4.1854438 4.4322970 4.3026852 4.6333029 4.5109248 4.2992800 4.5676400 5.5953726 5.4444128 4.4589728 4.2924966 5.1231848 4.2392169 4.9717202 4.8419151 4.3759049 4.6576211 4.8014016 4.6033710 4.5544363 4.4539269 4.2098256 4.6973868 4.1131758 5.3662872 4.7357378 4.4010443 4.5043445 4.9848679 4.7385894 4.6386403 3.9412141 4.3277444 4.0807619 4.6916856 4.8190519 4.8274151 4.2951199 4.4643558 4.7782491 4.8452977 4.6609285 4.2285711 5.2488274 4.8454249 4.2030080 4.0304636 4.7623998 4.5222702 4.7676473 4.7893144 4.7873017 4.2144036 5.3131401 4.3090888 4.6292972 4.7856580 5.2031146 5.1013703 4.4580080 4.4752558 4.5621715 4.6811901 4.9142515 4.8006970 4.7927217 4.6520065 5.2926468 4.6761791 4.8681827 5.2883499 5.0587269 4.4577349 4.9066340 4.1938112 4.5029759 4.8617272 5.0437852 4.7667244 4.6275288 3.3847570 4.2637742 4.6386880 4.3890366 4.4309610 4.6777747 5.5123914 4.6242577 4.2662692 4.0146810 4.9788859 4.3456508 4.2038279 4.1661693 3.3262876 3.8406352 3.7685393 4.8650249 4.2016355 4.3302710 3.8670782 5.2841873 4.9049647 5.0678730 3.8572693 4.4206461 5.1428801 4.6960322 4.0986396 4.1072709 5.0323323 5.9908712 4.2479674 5.4017682 5.9134027 4.0875982 4.3475371 4.0848794 4.1406438 5.0476663 4.4978847 4.2120642 4.1703879 4.0250323 4.2294119 4.7212921 4.2730001 4.4669953 3.7685844 4.0669161 3.9891240 4.7578811 4.1970829 4.5024788 3.9998743 4.5643544 4.6845968 4.6091010 4.4195434 4.9037531 4.2342230 4.2543977 4.4254314 4.2214038 5.2040592 4.2834602 4.4691535 4.0554020 4.4909215 4.1671371 5.0345248 4.5707422 4.6866163 4.2694932 4.3041101 3.7824635 4.2902148 3.7761091 4.2660940 3.9770690 4.4837869 4.7162844 4.5762951 3.9843553 4.2971343 3.8001091 4.9316524 3.8080060 4.0054044 4.0436846 4.8665975 4.1302519 4.5714442 4.3394278 4.4133406 4.3032327 5.2357166 4.4431024 4.7039008 4.1610682 5.0160656 4.7583760 4.8883994 5.5782254 5.1971987 4.3319420 4.5056121 4.2658632 5.4519982 4.2992974 4.6698048 5.3504686 4.3594505 4.8936319 3.7359592 3.9066620 4.0025391 4.1300067 4.2129144 3.9448936 3.5081771 3.9280619 4.2468882 3.7846915 4.1484624 3.8090265 4.0157754 3.8439009 4.2712846 5.2463083 3.9816251 3.5370869 4.2137505 3.6970524 3.7830969 4.1484044 4.0901729 3.9151190 4.1663758 4.3887695 3.4970967 3.7707945 4.3439072 3.6876926 4.2148069 4.1456570 4.3580962 4.6125601 4.2835669 4.0701380 3.8630052 3.9242652 4.3177494 4.2382309 5.0049243 3.9027565 3.9584616 4.2624031 4.6330387 4.5932466 4.8510973 4.1391898 4.9945551 4.6058154 4.0808130 4.1305665 4.3121425 4.1699911 4.2621308 4.1811884 4.1266325 4.6948259 3.9650932 4.1564094 3.8928444 3.7416347 3.8156509 4.1300203 3.9017970 3.8049902 3.7321955 3.6950069 4.3294446 4.4768000 3.6064311 4.5453758 3.7442635 3.8258859 4.1900606 4.1991830 4.0006485 4.2825536 4.0637683 4.4749377 4.4028397 3.6459552 4.2827206 4.1244092 3.6459053 3.6177182 4.1895897 4.4999467 4.2833244 4.2504832 3.7999494 3.8154758 4.0062416 4.1540300 4.2971895 3.9397923 4.2947987 4.1822724 4.1464258 3.5398602 3.9109029 3.8346138 4.4530227 3.7688865 4.4159622 3.9242156 3.8050772 3.8286055 4.8618374 4.1011226 4.3666219 4.3201725 4.2302457 3.8437046 4.0625522 4.7213418 4.3776592 3.8456534 4.2569979 4.3578248 4.7143033 3.9632335 3.8107128 4.4204146 4.2209520 4.7077523 3.9044910 4.0239270 3.8424873 3.9104805 5.1972325 4.7444097 4.3078730 3.9526540 4.2275228 3.8995423 4.2106197 4.4254599 4.0861097 4.1519574 3.9503602 4.1818399 3.6231835 4.4816644 4.0368715 4.0398813 4.0628141 4.3746983 4.1837585 4.4016183 4.2094474 4.1172277 4.4226427 3.8847339 4.3051763 3.9827102 4.1343206 4.1877664 4.3061147 4.0586550 4.0900084 4.0903318 3.9951665 3.6125952 3.9897670 4.6197638 4.2937746 4.2113105 4.2281874 3.4107809 3.8490986 4.2550209 4.0229423 3.9529233 4.3179305 3.9144631 4.1427984 4.5237598 3.9930110 3.7687817 4.0534724 4.1386937 3.9627991 4.2933544 4.2838062 4.2311573 3.9866981 4.2402630 3.8399636 4.1664971 3.8904616 4.0655485 4.1958507 4.1156434 4.1802249 4.4385933 4.6301464 3.6858405 4.1101591 4.0251000 4.0685399 3.9460289 4.2320351 4.1742171 4.3170809 4.9460862 4.0378260 4.1996719 4.5315380 4.5459333 4.1424736 4.5352851 3.9411771 3.6616249 3.8856297 3.9419859 3.6909685 4.6758652 4.7300471 4.5235144 4.5147021 4.5465135 4.7336481 4.2408437 4.4761730 4.5674964 4.6706772 4.5760427 3.8158630 4.6770497 4.6077846 4.4021053 4.9366581 5.2118770 3.9510934 4.6102163 4.1764403 3.9613068 4.2024390 4.2550925 4.3406677 4.8599139 4.2539040 4.0598738 4.0450693 4.3473499 4.0975771 4.2120945 5.0017584 6.3296824 4.0789313 4.0982967 3.9821789 4.9205048 4.5614164 3.3476094 4.1153987 4.9121472 4.2791432 4.1493942 4.3082666 4.2327694 4.2108909 4.6238191 4.1619195 5.9183872 3.7164293 4.2877780 4.7760106 4.1989433 4.5239721 4.1550232 4.3051673 4.1804185 4.0832695 3.8149743 3.8613209 4.1271076 4.0710034 4.1646064 3.8336255 4.2837787 3.7429554 3.5325960 3.5861599 4.3043430 4.3663721 3.9863100 4.0788712 3.4066231 3.9947492 4.0212954 4.2042968 4.1873137 3.9461862 4.6839174 4.3931597 4.1463574 4.7441635 4.2838124 4.2266797 3.9752212 4.1301490 3.5825352 3.8920184 4.5494171 4.8394070 4.5316992 3.7224857 4.3332383 3.8768984 4.2900638 4.4483611 4.0055346 4.1526392 4.1011616 4.2644985 3.8292705 3.4787272 4.1048276 4.0713940 4.0050389 4.2738725 3.9171899 3.6882863 3.8862056 4.3421037 4.6020403 4.0133921 4.3162232 3.9524193 3.6438939 3.8969381 4.1698612 4.1553705 4.0896738 3.8274554 4.0007127 4.1184874 3.6768954 4.0702363 4.4205650 4.0938972 3.9764250 4.4897967 3.7671899 4.0345559 4.0522339 3.9837391 4.0023070 3.5215919 4.2337293 4.2376933 3.9266325 3.6142100 3.7775907 4.1869204 4.1894705 3.7027073 3.6529085 3.8917124 4.0924244 3.4852263 4.5996586 3.8381169 4.2444042 4.0513052 4.0700467 5.4503369 3.9917514 3.8173244 3.9949607 4.1098131 3.9177018 3.9112322 3.7063069 3.9004313 3.9206017 3.7590536 4.0417532 3.8625173 4.1740655 3.9865959 4.1589462 4.0791853 3.9473838 3.7812213 4.4154418 4.1299862 4.2649929 3.6573880 3.9982128 4.0937217 4.1233521 4.5281580 4.1073524 4.4384803 4.4654074 4.4703457 4.0565357 4.3818495 4.2881324 4.0171199 4.2317079 4.4352877 3.9284346 4.3091423 3.7416926 4.0575995 3.9308423 3.9890260 4.0525829 4.3318953 4.1842838 3.7427504 4.0414288 4.2918211 3.8344205 4.0411769 4.0038595 3.8623181 4.4582678 3.8555937 3.8855589 4.2441234 4.3181074 4.9058005 3.8940928 3.6527517 3.7570687 3.8999439 4.0204987 3.7690690 3.8015414 3.9057253 4.5484761 4.3263016 3.7151586 3.9706458 4.1371863 3.8870438 3.9810792 4.2374912 3.8559657 4.0337483 4.1199100 3.8442030 3.8581802 3.7012468 3.5405130 4.0789798 4.5188007 3.8580406 4.4071329 3.9759700 4.1563426 5.1642286 4.3750135 5.7681880 3.6452712 3.8358220 4.1739376 3.6345719 4.7797065 3.6334343 4.4434745 3.1995811 4.3896903 3.5219153 4.5705163 4.0477143 4.1551850 4.1639389 3.7634898 4.7205769 5.3566058 4.0713357 4.2277743 3.9723486 4.1095715 4.3657027 4.4445566 4.0946054 3.7830728 3.4462639 4.0889778 4.2577556 4.0354014 4.3395653 4.3627571 3.2608862 3.6816258 4.5838709 4.2939308 4.2869588 4.8376375 4.2558306 4.1463423 4.0951301 4.7161533 3.4939791 3.8684513 3.7638076 4.1123274 3.6974116 3.6864119 4.2059355 3.7445494 4.3126371 4.1117478 4.0351804 4.4910796 4.3046560 4.2976527 3.5443515 4.0876317 4.3850202 3.8422811 4.0322007 3.6121643 4.3099032 4.3626233 3.5816430 4.6538661 3.5267118 3.8262095 4.6932001 4.1575464 4.0348317 4.1550027 3.9458868 4.3111981 3.8805962 3.8929913 3.5751515 4.1549230 4.5383634 4.3026471 4.1137935 4.1987086 4.3453329 4.3644292 3.7734991 4.5317937 3.5602521 4.2679988 3.5813050 3.8165690 3.7740048 4.2926065 4.5227938 4.1535766 3.7517079 3.4441251 3.6739515 3.9651713 4.2671898 4.0287413 4.2754237 3.8871076 4.1950161 4.2392528 3.7117820 4.2639408 4.9003129 3.9144171 3.7325355 3.6589995 3.9235168 3.5027188 4.3940203 4.5455195 4.9302914 4.2939531 3.9373836 4.2158997 4.2295033 3.8261471 4.5262934 4.0810662 4.6571167 4.0015426 4.1293523 4.3928859 3.8200242 4.1832314 4.4509021 4.2298254 4.7046321 3.7760128 4.1935968 4.4850264 5.4886821 5.8042597 5.9343742 5.6689802 5.5885389 5.4633662 5.4854686 5.6685955 5.6328436 4.6669331 6.4756883 7.1408378 5.3923362 6.0840690 5.6655224 5.8846779 6.7034051 5.1184647 5.5076141 6.0696057 6.5994591 5.8612548 5.7354025 6.4712865 5.6393608 6.1568611 5.2338206 6.4498658 5.8874201 5.1253321 7.2250415 4.6785976 6.1483719 6.4373411 5.1451562 5.9665180 5.3274880 5.4757521 6.2041889 6.9208009 5.0895394 5.0554562 6.3568346 5.3016118 6.6536730 5.7481191 5.8786513 5.7152361 5.6975238 5.1131322 5.3995078 5.0288480 5.3471948 4.7259810 4.5271270 4.8669090 5.2236037 4.5836520 4.4013671 5.1646575 4.8397491 5.2666628 4.9413233 4.7968908 5.8048997 5.4871928 5.4527944 4.3436177 4.2251398 4.4957946 4.8732526 5.8167522 5.4453500 5.3479420 5.2398776 5.4881053 5.2367904 5.9932170 5.3195039 5.4292455 5.8097993 4.7660227 4.3448045 5.2101406 4.2798096 4.7599311 4.6077028 5.8725789 5.4050544 5.0161041 5.0591443 4.1741284 4.1138776 3.4579423 2.3854968 2.4608855 5.2042425 4.9013575 4.1851864 4.6705973 4.5265442 4.3744746 5.0316592 4.7948935 4.6417205 5.1870560 3.6605451 3.7482230 3.9074272 3.8094787 3.6969972 3.5661022 4.0814231 3.9249742 4.2496565 4.4101029 3.7823113 4.5823244 3.8039452 3.9253423 4.2911669 4.4626039 4.3600611 4.2419150 3.9285262 4.2325004 4.7359461 4.2871504 4.5298738 4.8535675 4.6621339 4.2696748 5.0792009 4.6668320 4.8005245 4.6135638 4.3464198 4.6211019 5.0015558 3.6489760 3.4964094 3.8550640 3.6997541 3.7056221 3.4954483 4.2531027 3.8238410 3.9793319 3.8838204 3.7005714 3.8110411 3.9374705 4.2139271 4.0122097 3.9268210 4.5050431 4.2868277 4.3318801 4.4379668 4.1302091 4.3636852 4.7711559 4.0375985 3.9592159 4.4945944 4.4946505 3.7877969 4.4520352 4.2656032 4.1450547 4.3451907 4.0199248 3.7438165 4.4752474 4.0529914 4.0285351 3.9835169 4.2500491 3.7671024 3.6481926 3.5756264 3.9130790 3.6206678 3.9979700 3.7839122 3.7567076 3.8210086 3.7826678 3.6656521 3.5227814 3.6495509 3.5270858 3.5935372 3.7473878 3.6233084 3.8143037 3.8099429 3.5024312 3.8827749 3.9123891 3.5338754 3.7399918 3.8145197 3.6719359 3.8350329 3.8501093 3.8675328 3.6593360 3.6018210 4.7003620 4.9702433 4.6442899 4.0185620 4.3223060 3.8764135 3.9357205 4.1755102 3.9335757 4.0682624 4.1993234 4.1495213 4.3563335 4.1908469 2.5121984 4.2547020 4.2681215 4.2902115 4.0521217 3.8364079 4.5029790 3.8590119 4.1147006 4.5466375 4.7876318 4.8355565 3.8748143 4.1705201 4.1836505 4.2793115 3.8617349 3.8688941 3.8477522 4.1598654 4.8617358 4.7164969 
E|gi|239938683|sp|P39845.2|PPSA_BACSU                                                                      2.3093205 2.0638337 2.4007028 2.4276213 3.0048914 2.6738867 2.6013211 2.6683487 1.2414551 2.4417386 2.6535853 2.5776406 1.4034494 2.7233489 1.7261670 2.6891791 1.5878763 2.4434391 2.5413001 1.8457699 2.7931483 1.6544470 2.4756393 1.2291756 2.8236733 2.4943893 1.6888188 2.2706591 1.8385254 1.6702645 2.5757711 1.3609767 2.2737713 0.0000000 1.1377024 1.6938656 1.7697374 1.8762482 1.1176679 2.6043774 1.2840417 1.2668128 1.2671153 1.3597343 1.7661411 1.3151057 1.3535306 2.9130528 4.4272845 4.7006256 4.3837064 4.1241332 4.5420704 4.1524189 4.5682834 4.3311977 4.4439257 4.6642158 4.5844084 4.6038208 4.2824823 4.3580513 4.5435951 4.1442882 4.0917218 4.2503149 4.1006565 4.1360699 4.0530020 4.2613097 4.0448987 4.7448627 4.5664479 4.6122487 4.2799308 3.9973405 3.9765320 4.1651670 4.1589187 4.3418418 4.2895098 4.3240146 4.3631341 4.4897460 4.3316595 4.3601751 4.4799614 4.0018167 4.3719883 4.1250902 4.4966034 4.7434087 4.4079027 4.1517960 3.7523279 4.0282839 4.0914597 4.0511047 4.3798066 4.6806485 4.3088571 3.4599619 4.4776972 3.9018823 4.4214887 4.4199172 3.9279704 4.7702708 4.3512055 4.1628369 4.3709644 4.3656585 4.2156255 4.2056386 4.1634575 4.9609982 4.2849691 4.9132263 4.3312339 4.5043338 4.4300226 4.6852138 4.4583887 5.0728313 4.1742810 4.3853036 4.5599407 4.1673162 4.5422847 4.1546815 4.1757265 4.3014058 4.4707080 4.2865904 4.7951247 4.5310042 4.1535384 4.7525943 4.0659328 4.0731974 4.3775482 4.5622752 4.0606883 4.1786995 3.6999421 3.9302894 4.2391962 4.2977387 4.1550502 3.8486562 4.6214783 3.9444332 4.3802568 3.9794541 4.6940153 3.9055517 3.5884187 4.1544550 3.1296146 3.9737444 3.9512420 4.7613761 3.8481413 4.2303901 3.6651480 4.6378564 3.9192261 4.2817051 4.5386165 3.9495555 4.8783813 4.4961207 4.4802044 4.5365848 4.3422685 4.4420418 3.9044565 5.0314845 5.6467233 4.3952832 4.5977302 4.4960610 4.4619157 4.8520222 4.2224694 4.6777215 4.3701110 4.5243486 4.2234570 4.5423052 4.4623941 4.4288319 4.5971238 4.3739875 4.5879264 4.4180791 4.6250381 4.6070012 3.6977813 4.5091183 4.5280767 3.8868591 4.5965805 4.4498524 4.3395046 3.8862365 4.4250622 4.2430411 4.6055255 4.8424692 4.8353499 5.0413546 4.3754862 4.2494799 4.7598845 4.6325280 5.2291849 4.6242447 4.7084027 4.3602692 4.7900441 4.3677532 4.0913001 4.5612798 4.5527431 4.4708410 5.2282065 4.2302490 4.2150426 4.2222057 4.7961611 3.9213168 4.5222345 4.3861313 4.2524808 4.2787200 4.5817791 4.1913404 4.7339269 3.7934097 5.0121351 5.0477648 4.2397415 4.3466232 5.0471974 4.3480610 4.7664263 4.9574585 4.9626487 3.9078384 4.7370922 4.3715323 4.8385220 3.4241310 4.5619733 4.7639344 4.3831035 3.8682451 3.4492282 4.5825241 5.0665219 4.1142039 4.1475944 4.0042115 3.4957451 4.1719993 3.7455628 3.5362640 3.7625422 3.5990871 3.6922591 3.9893357 3.9123047 4.9699026 3.9293790 4.1353521 4.6840645 3.9659681 4.2628760 3.6336379 3.7241130 3.8831663 3.9899268 4.1147268 4.0568087 3.3196900 3.5888664 3.7610252 3.4982805 3.8607048 3.9228668 3.9321290 3.7936204 3.5874465 3.5990258 3.6119011 3.4511955 3.6924467 4.5237332 3.4688937 3.2257300 4.1265469 3.5511777 3.9479120 3.9814551 3.8397659 4.1077597 3.7158058 3.8273892 3.5440054 3.7174984 3.5720050 3.7276959 3.8789587 3.6468936 4.1164977 3.3879546 3.7415144 4.0705638 3.9640670 3.3900810 3.9672145 3.2401184 3.6053850 3.4548711 3.9566784 4.2236431 3.8757948 3.5559774 4.1333475 4.3062101 3.8675895 3.2455533 3.6903870 3.2693821 3.8742340 3.7980222 4.0844894 3.8715556 3.6643686 3.5822560 3.6980925 3.1123941 3.3865412 3.5847175 3.9289460 3.6136368 4.0124398 3.8459582 3.6945036 3.7350037 3.6849933 3.5365728 3.8607874 3.6283638 3.5394172 3.7491002 3.7321960 3.3588737 3.5964872 3.9581801 3.1934534 3.5218870 3.7051510 3.6587034 3.4673314 4.0335838 3.8026560 3.4545759 3.9344547 3.6970094 3.8321014 3.8165454 3.8038327 3.7482882 3.9074370 3.9919452 3.8510281 4.0314201 3.6355626 3.3414267 4.0578592 4.1703967 3.4468549 3.2936499 3.6479369 3.7964353 3.6313485 4.8077168 3.9204514 3.5304489 3.7837712 4.0489074 3.5801014 4.1171130 3.8367897 3.6669731 3.4184324 3.8595275 3.8383317 3.7582693 4.1719541 3.5594173 3.7724954 3.7086027 3.6191020 3.8212280 3.8623128 3.6944106 3.8323298 4.4327918 3.4635929 3.7769394 3.7160091 3.8485016 3.7790348 3.3727608 3.7355490 3.8678904 3.2805788 3.5219287 3.2999119 3.4386029 3.7363962 3.7821487 3.4185431 3.4855213 3.4936161 3.3633927 4.3399313 3.6791603 3.4360085 4.0240444 3.9109241 4.0046694 3.5994749 3.5577588 3.4365675 3.3035992 3.5921362 3.9740121 3.6679346 3.6721609 3.6298392 3.8993424 3.9058642 3.5053632 3.6799614 3.7636605 3.8784490 3.6824400 3.7082261 3.8319119 3.5563589 3.6720913 3.4679458 4.1943136 3.7452873 3.7542614 3.6748224 3.3273509 3.7554918 3.6108901 4.2576191 4.3087631 4.1164284 4.6959048 4.4311192 4.0251451 3.9716628 4.6576767 3.9129786 4.3051306 4.1693699 3.6953914 4.4815975 4.5522402 4.5454389 4.2887564 4.4794978 4.7145143 4.5223826 4.3401722 4.7901806 5.2983046 4.2891768 4.4774969 4.6966879 4.6096779 4.8993554 6.0076700 5.6783050 4.6758317 4.1292368 4.1142799 4.1053598 4.3708317 4.0841441 4.6020364 5.2712213 4.6431765 4.6262086 4.3795545 4.2502196 4.6617383 3.9402999 4.2626791 5.9491800 4.1854083 4.1831237 4.0985719 4.2949784 4.1115788 3.8374757 3.7866258 4.1610750 4.6383382 4.1344891 4.3767955 4.1222148 3.9501578 4.3400034 4.3888868 4.4794869 4.1747611 3.9107980 4.5612591 3.9095389 4.1958841 3.8159057 4.1258865 4.3264791 4.0931814 3.9753663 4.0892140 4.3340391 3.6312029 4.1790404 3.9090596 4.2974845 3.8930944 3.9910437 3.8940224 3.9412139 4.0494562 3.9284106 3.9089636 4.2681846 4.0913516 4.1416942 3.7058417 4.1989176 3.8060221 4.5846776 4.3288231 4.0200222 4.5060883 4.6079629 3.9874187 4.1481904 4.0963683 3.8586131 4.0072555 4.3716487 4.4400960 4.0617622 4.2063651 4.0933756 4.1558111 3.7043572 4.6565517 3.9732908 4.4220155 4.2421342 4.3301699 4.3406495 4.4561213 4.1491663 4.3100693 4.4545371 3.9511217 4.4801429 4.1994986 4.1620536 4.5461179 4.0127296 4.4661116 4.4678450 4.3868439 3.9658091 3.8986848 4.1594635 4.1216048 3.9248066 3.9883645 4.2986896 4.6220309 4.0019544 3.9806011 4.5015856 4.0554220 4.1418368 4.0844120 4.2175304 4.0125870 3.9198728 3.7448851 4.0601952 3.7677975 4.0460309 4.1728080 4.3532645 3.9182184 3.5455792 4.2405069 4.0462867 3.7242620 4.2668056 4.3549009 3.9123816 3.8957056 4.5219128 4.2162005 4.4834553 4.2890677 4.0095387 4.8573935 3.9838195 4.1441232 3.7670802 4.1550077 3.9787781 3.6520698 3.5488261 3.9540082 4.2170423 4.0935369 3.7575279 3.8232131 3.8049853 4.4394793 3.8371461 4.1679798 4.1861577 3.7961125 4.5629263 4.2602240 4.0667797 3.7457982 4.1561218 3.9106529 4.2704749 4.0653946 4.4195054 4.3672563 4.4442530 4.1784308 3.8327626 3.9014415 4.2882431 4.0436941 4.1314442 4.2246553 3.7124093 4.3524797 3.7007729 3.9607673 4.0758142 4.2527195 4.5181811 3.9941166 3.8363284 3.8671486 3.5288847 4.3852068 4.3095452 4.1766936 4.1066897 3.9190272 4.5531118 3.7783206 3.7888244 4.3239910 4.1645017 4.5621171 4.0718384 4.0796458 4.4202280 4.0599285 4.0325744 3.9289931 3.8598403 3.8984653 4.8236186 4.0988490 3.7042790 3.9970472 4.3065288 4.2226069 4.0773482 4.1745078 4.2768214 4.3547492 4.1850976 3.6677127 3.7237974 3.7083061 3.5564580 3.7324726 3.4779053 3.9788819 3.7587859 3.8095042 4.5666993 4.4770009 3.4586822 4.3542788 3.8577658 4.2777093 3.6081850 3.4825237 3.8116459 3.2172498 3.5710025 3.8387998 4.2630260 3.9942621 3.8271952 3.5299184 4.1888490 3.2657430 3.4544761 4.3556111 4.1170867 3.2226256 4.3393911 3.6512988 3.8802557 3.6505287 3.4628179 3.6142304 3.4685999 3.4540058 3.7981390 4.5486797 4.2996388 3.8732224 5.0912441 3.5354812 3.5968967 3.9397639 3.4378325 3.6176598 4.2723280 3.9160710 3.3843657 4.0534725 4.4925223 3.9535096 4.0910944 3.8018661 4.0474483 3.7727846 3.4706885 3.8275777 3.5477552 3.8631212 3.9345722 3.6785174 4.4026291 3.9950595 4.7412313 3.5775547 3.8782563 3.9196714 3.5604465 4.0511465 3.9495426 4.5313880 3.9201005 3.6875684 3.2937821 3.8573307 3.8582457 4.5046623 4.3340526 3.8059563 3.8441515 3.7174913 4.6091336 3.6073323 3.5940133 3.6206113 3.6589033 3.9388961 4.0041860 3.3660428 3.9566523 4.5949374 4.2857377 3.8800480 3.6161782 3.3615204 4.3574399 3.8551189 3.7504123 3.5748513 3.7848632 4.2072729 3.9547159 3.8177375 3.6214030 3.7966956 3.8718641 4.0031643 4.0642162 4.0354570 4.1402579 3.6084975 3.8973132 3.7395897 3.5945218 3.9001677 3.7786884 3.5056094 3.6490874 3.6484009 3.3943043 4.4132880 4.3970994 3.4191888 3.6339118 3.9568963 3.5651504 4.0520263 3.4751547 3.3876797 4.1266640 4.5557623 4.1269311 3.5696505 3.7610468 4.1593791 3.5410631 3.6024922 3.4510515 4.1800485 3.6684146 4.4850053 4.0765675 4.3797524 7.0227196 5.6168124 6.1365291 6.7610054 6.2363176 6.2877407 5.6512204 6.3688030 5.0491122 6.4160035 7.1700494 6.2199446 7.0181771 7.2494456 6.2928865 7.0154992 5.2284094 5.9807738 6.4488038 6.4419575 6.0500833 5.8713601 6.8297791 7.0706616 7.5262523 5.3199979 7.5969985 6.7062153 5.8293200 5.8973537 5.8854061 5.5252911 6.5016323 5.7219742 7.0644928 5.8999358 6.3617969 6.9220656 6.5399386 6.0473381 5.6532792 6.1249235 6.2967589 6.9822706 5.6623296 6.9035267 6.5802256 5.4664115 6.0184046 6.0177980 6.1038254 6.0187009 4.9333965 4.4446282 6.0050078 4.9069820 4.7626297 4.6296278 5.2331780 4.5507231 5.5676419 5.1083932 5.1025274 5.9220352 5.9657328 5.7539571 4.8398954 4.6445887 5.1760781 4.7751756 5.1639420 4.6556355 5.9013399 5.5344970 5.3624793 5.1101542 5.6733491 5.7765181 5.4449680 6.2914408 6.3055361 4.8812509 5.7571937 6.0187087 5.8272668 5.0899029 5.8188451 5.6044619 6.0542242 5.4002340 4.9072464 4.4515734 3.4660767 1.1768955 1.2417386 4.5051922 4.7510748 4.4168708 4.2579121 4.0143738 4.1435439 4.3462759 4.2529604 4.5030158 4.3048907 3.7481044 3.3633655 3.6987964 3.6249628 3.9226066 3.7788112 3.9190508 4.6407573 3.7635118 3.7645212 3.5702873 3.7174349 3.5911329 3.7737295 3.8011484 3.8608703 4.1032329 3.6208119 3.4969245 3.9315649 3.7071219 3.5486788 3.5987976 4.2315565 4.1805925 4.1689386 4.2817773 4.4690265 4.6073511 4.0906183 4.2794306 4.6657246 4.7903163 3.5328938 3.6285773 3.7796115 3.5310350 3.7802483 3.6144628 3.9105648 3.3157108 3.9585830 3.9274609 3.6555469 3.4251933 3.6423113 4.1458448 4.6144898 4.0666006 4.0891795 4.2774732 4.0238104 3.7409183 3.5141580 3.7163154 3.9350696 4.0265444 3.4961007 4.0266214 3.7814768 3.6157423 3.9842244 3.9245999 3.7464480 3.7499702 3.4770715 3.4729288 3.6576572 3.9835516 3.5430125 3.6054621 3.6304050 3.9359867 3.3777225 3.8116104 3.7689738 3.9005064 3.7540794 4.0540639 3.5076082 3.5797243 3.5410497 3.5906407 3.6998729 3.5957900 3.6301712 3.5918459 3.7635678 3.6387363 3.4559943 3.5942693 3.2993120 3.8135487 3.6265533 3.6933980 3.7041651 3.7521633 3.4564360 3.6451367 3.5967575 3.6099547 3.7258616 3.5968078 4.0559208 4.4272251 4.2190549 4.3505942 4.1788332 4.3782351 4.7852653 4.2555211 4.2127562 4.1051438 4.1195654 4.0380892 4.7036946 3.7694921 1.2781536 4.0846076 3.9422502 3.9966997 3.7447280 3.9011306 3.8281601 3.7870787 3.6718581 3.7518102 4.3401322 4.1835677 3.4035870 3.9022326 3.6097570 3.4983376 3.5079837 3.7496140 3.7126261 3.6229284 4.6003555 4.5532954 
E|gi|6093777|sp|P39847.2|PPSC_BACSU                                                                        2.0516591 2.0001971 2.1444290 2.2078696 3.1763227 2.5204101 2.4478951 2.5335356 1.2350829 2.1828971 2.4983366 2.3760796 1.5502834 2.5667184 1.5164873 2.3445470 1.5406918 2.4353642 2.4793502 1.6618101 2.5655173 1.4775521 2.4272195 1.1528287 2.4508771 2.4171997 1.5361474 2.3931213 1.6252757 1.5068555 2.4658871 0.8700382 2.4001288 1.1377024 0.0000000 1.5234950 1.5697689 1.7123943 1.0343868 2.3859135 1.2313714 1.3810872 1.2245044 1.3321643 1.5973337 1.2841643 1.3139911 3.1730842 4.6680476 4.7445289 4.2757164 4.0105331 4.4783056 4.2441016 4.3065455 4.1897698 4.5775173 4.4850121 4.8402133 4.9597027 4.7007393 4.2435444 4.5475096 3.9553024 3.9561117 4.2275753 4.2266093 4.2682055 3.9391117 4.4583296 4.0297576 5.0185761 4.7107644 4.4686578 4.2909186 4.4619721 4.1936953 4.5644033 4.3150256 4.2337904 4.1570747 4.5073917 4.4248077 5.2495863 4.3861150 4.1671633 4.5621875 3.9197836 4.5024892 4.5764480 4.5246775 4.6630716 4.6029509 4.5422830 3.8746407 4.0810752 4.2119567 4.7346345 4.3198498 4.2950843 4.2349973 4.3636776 4.0707473 3.9960148 4.4131373 4.3593811 4.3584093 4.9503699 4.1937213 4.4950225 4.4760356 4.8076855 3.7829187 4.3260837 4.7047496 4.6174682 4.1417366 4.7232985 4.5496820 4.7450982 4.3919302 4.7523352 4.3138734 4.5780463 4.4179026 4.4418689 4.8289288 4.3930963 4.4871541 3.9018752 4.5492262 5.1458387 3.8569766 4.4347743 4.6093745 4.7913678 4.3338327 5.1183471 4.2968768 4.1858648 4.4980643 4.4997196 4.0284449 4.1179164 3.8699640 4.2816150 4.9011139 4.5638509 4.2354872 4.0979288 5.4673420 3.9941886 4.5333499 4.1043412 4.6727778 4.3129100 4.1432989 4.2621106 2.9322429 3.9918238 3.6169912 4.4340525 3.8733443 4.5369726 4.1798408 5.4647121 4.2605991 5.0830612 4.8883667 3.9614936 4.9430159 4.4394700 4.2675736 5.1108866 4.2481098 4.5930730 3.7794398 4.3580821 5.4911680 4.3878589 5.1876128 4.6622704 4.1902789 5.0534332 4.6888306 5.1560292 4.6963298 4.5364060 4.5629172 4.6493500 4.8489598 4.9934267 4.4173879 4.9697492 5.2999121 4.9084077 4.4649270 5.1060867 4.3368342 4.5532452 4.7291516 4.1017471 4.7328164 4.2919635 4.3953423 4.1737842 4.1102352 4.5547071 4.8097788 4.5868778 4.8585304 4.8229027 4.4801038 4.2594235 5.1338257 4.7884039 5.6065443 4.3722407 5.0161818 4.6266427 5.2746365 4.8940783 4.5317074 5.2258929 4.9290223 4.8424668 5.1176233 4.2346262 4.7250973 4.7837742 5.1111283 4.2745708 5.1407743 4.0018262 4.5084157 4.2020751 4.5539605 4.2436225 4.6463443 4.5725434 4.9023309 4.8230880 4.7209113 4.2738748 5.0785499 5.1297997 4.9710974 4.9019083 5.2771827 3.7674117 4.9850141 4.5166816 4.6310752 4.1307511 4.7579561 5.4320963 4.5291254 4.1103885 3.9569182 5.1200947 4.7660960 4.0563152 4.5905384 4.4247415 3.7783586 4.2922575 3.8886303 3.5123824 3.8403091 3.3948695 3.9504522 4.2506301 4.2874165 4.7518990 4.0391779 3.9971490 4.0674590 4.0196758 4.4127368 3.5499081 3.9537531 3.7125091 3.7216336 4.1057409 3.8780239 3.9429036 3.9127564 4.0677303 4.1843677 4.0970857 3.9233636 4.1462385 4.1226211 3.5462808 3.8008916 3.8131213 4.1581208 4.0937143 4.3557190 3.8497247 3.4560570 4.1064794 3.8597289 4.1732943 4.1853665 3.9099970 3.8764205 3.8732357 3.6339616 3.4423230 3.8123213 3.6754772 3.9116488 4.0349201 4.2544756 3.7374938 3.7100555 3.7012569 3.8849284 3.8385286 3.5095352 3.8185050 3.2791098 3.6058232 3.3083721 3.4975487 4.0462878 3.9703939 3.7323307 3.7563998 3.9660038 3.7353277 3.7783979 3.4413061 3.8873505 3.7004599 3.9427170 3.7541009 3.5088576 3.5027174 3.8616610 3.6127426 3.4271321 3.3226320 3.7675903 3.7457025 3.3632575 3.6740016 3.5335631 3.7649930 3.5529561 3.9047484 4.3227326 3.6907396 3.7780544 3.7467199 4.3661478 3.9161530 3.8847960 3.7955694 3.3856261 3.4009283 3.6183209 3.8483836 3.5825446 3.6195635 4.0745570 3.6622351 3.9818475 4.0600205 3.7770188 3.4308284 3.5342623 3.6632473 3.6028285 3.5884475 3.8131877 3.7129806 3.9024851 3.7405009 3.0649981 3.6990131 4.3027470 3.5725144 3.3480061 3.7139225 3.4221245 3.7482643 4.9637621 3.8704046 3.8384747 3.9050389 3.9926969 3.8084817 3.9814768 3.7534626 3.3880500 4.1226859 3.7776701 3.7822075 4.2403074 3.8763801 3.4214607 3.9007280 4.1104475 3.7689936 3.5741652 3.9941841 3.5696473 4.1853256 3.8567181 3.7591946 3.9301278 3.8780834 3.7411768 3.5553449 3.4394871 3.4885114 3.2739472 3.4070111 3.6527100 3.4910313 3.2859138 3.6907699 4.2791145 3.3693220 3.6385401 3.4293933 3.4071316 3.8162478 3.7970292 3.8056454 3.8392228 3.6906725 3.6241773 3.5928267 3.5422044 3.3243691 3.2679337 4.2105266 3.8592046 4.1166464 3.8683480 3.7147392 3.8889796 4.1530129 3.3183172 3.9444486 4.2982808 3.7899287 3.7888542 3.7400552 3.6774321 3.6906242 3.5914306 3.9311912 4.0764210 3.8711744 3.8540858 4.0352614 4.0826186 3.4507443 3.8085363 4.1016086 4.3604428 4.3770651 4.9045411 4.9614533 4.1609129 4.2329192 4.6853925 4.0023909 4.3600166 4.4181113 3.5028140 5.0807237 4.0933024 4.1223882 4.2253084 4.5283572 4.6338235 4.2037767 4.3923262 4.8406860 5.5635985 4.5461661 4.9567642 4.7057584 4.6137494 4.9855369 6.3385144 5.9522033 4.2725198 4.5697162 4.4443833 3.8886368 4.6235559 3.7538134 4.0098653 5.0693697 4.3917993 4.8721420 4.7332345 4.2661598 4.2885498 3.9338205 4.1309654 6.6215256 4.3219601 4.0865424 3.9485336 3.9156741 4.2440553 3.4022426 3.7850680 4.0531007 4.0551277 4.1722876 4.0097320 3.8669646 4.5395702 4.5906157 4.3667481 4.6542653 4.5015450 3.9517565 4.5857143 3.9825256 3.9689050 4.0535682 4.5948152 4.3475403 4.4829411 4.1047490 4.3120520 4.3983442 3.8870691 4.4390245 3.9843294 4.1160333 4.2081811 4.4682076 4.1159326 4.0133240 4.1448021 4.3452464 4.4317146 4.4680081 4.3314243 3.8267456 4.3557951 4.1341109 4.1856205 4.6781169 4.7295290 4.0674822 4.6716392 4.6504664 4.0793997 4.2872030 4.0685436 4.3708563 4.3652067 4.1895169 3.6878804 4.0635533 4.3934559 4.0772241 4.0377668 4.1262720 4.6026275 3.6457091 4.7769711 4.3500509 4.2998530 4.3091474 4.3500106 4.5479475 4.6876843 4.7633004 4.4519223 4.1998297 4.2466254 3.8998858 4.3566083 4.4486807 4.5972501 4.6038354 4.6465970 4.2257263 4.3677710 4.6749231 4.3416428 3.7022588 4.4475447 4.3166024 4.3124567 3.7870436 4.3109353 4.6556087 4.4688278 4.3984769 4.2277080 4.7025952 4.2328424 4.2144953 3.9996090 4.2440126 3.9389187 4.5823458 4.3989987 4.5518863 4.1075684 3.7283799 4.5294940 4.4938790 4.1305131 4.3133205 4.3211171 4.1912018 3.9787531 4.8027498 4.5283804 4.5782562 4.3504355 3.9669528 4.6969779 3.7982688 4.5285775 4.0991501 4.5225034 3.7937401 3.9379609 3.9099966 4.1061288 4.1319245 4.2585280 4.2914319 4.3692575 4.0224460 4.2622091 4.0994497 3.9483451 4.5556741 4.0168177 4.7983031 4.6209676 4.2765269 4.1732802 4.4259147 3.9865976 4.3810287 4.1478727 4.2472669 4.3169182 4.5094966 4.2590610 3.9580974 4.2247790 4.1671613 4.5243783 4.0594663 4.3947841 4.0620897 4.4089737 4.0729082 3.9081993 4.7102241 4.4100857 4.9354291 4.1518807 4.0808765 4.0368312 3.8786536 4.2675892 4.4734073 4.7207769 3.8998588 4.0145511 4.8716862 4.0850877 3.8882957 4.6055521 4.2820364 4.8458044 3.6925323 4.3156504 4.1764567 4.2454280 4.3531233 4.4817243 4.0177405 4.1982600 4.8241511 4.2256044 4.2717883 4.4810723 4.3360607 4.3244704 4.4660245 4.4341872 4.3925058 4.4253405 4.1041406 3.5136487 3.7396775 3.5861064 3.6517196 3.6843065 3.9468308 4.3076908 4.5424173 3.6705779 4.4172924 4.8211156 3.5394341 4.1427056 3.5598912 4.2035781 3.8592156 3.4345051 3.9905143 3.3803795 3.3978649 3.4818110 4.4026428 3.7041474 3.8503950 3.7499673 4.2277380 3.4092458 3.3773390 4.6313198 4.2754399 3.7040179 4.6512984 3.8453409 4.0447669 3.7755903 3.5619009 3.4914255 3.5154561 4.0167570 4.4745406 4.8266221 4.7923137 3.9370481 5.3148029 3.6316950 3.6287670 3.8600158 3.9764276 3.7662743 3.9154046 4.1893696 3.7599321 4.1434090 4.8954437 3.7354822 4.5299050 3.5320359 4.2370262 3.7526541 3.5329325 3.8861133 3.8309664 3.6524291 4.1080094 3.4366672 4.6629444 4.2139355 4.7646795 3.7280789 3.6262800 3.7324651 3.6774575 4.3473422 4.5364756 4.8690985 3.9337865 3.6653470 3.7116381 3.8274907 4.1043749 4.5908633 4.3291885 3.6918762 3.7332039 4.1406929 4.7917330 3.5291373 3.4276700 3.6538320 3.7544740 4.0674719 4.1321754 3.4746463 4.1036630 4.7905295 4.6049984 3.6708680 3.7316228 3.7663156 4.6450368 3.6747641 3.6390544 3.3545973 3.3727002 4.3022126 4.3428632 3.7205962 3.7124782 4.2890496 3.4813594 4.1237005 3.8941958 4.1177093 4.0550884 3.8865163 3.9932308 3.9592415 3.9359523 4.0965502 3.7169931 3.8788402 3.5679475 3.7264520 3.2756782 4.4413187 4.5009960 3.5383258 3.7519822 4.1881363 3.7049348 4.1225137 3.3718660 3.3000993 3.6434682 4.4114760 4.3201148 3.9024501 4.0874412 4.1762998 3.9962910 3.4657528 3.8740218 3.9470993 3.5637432 4.5658795 4.2473919 4.5575017 7.1153120 5.1596146 5.4925713 5.8522489 4.8845536 5.7714216 6.0252135 6.3487199 4.6133385 5.4743163 6.6952888 5.6194434 5.5889733 5.6273268 5.6790865 6.2561699 5.3950683 5.5055125 5.3637050 5.0193537 4.9310215 5.8243794 5.9743558 6.1302169 5.8293105 4.9974402 6.4345227 5.4862423 4.9747390 5.9126679 5.6262172 5.3546753 5.8507907 5.7200433 6.6887249 5.4018468 6.1738148 6.0027343 6.1120922 4.8728717 5.5808398 6.3166372 5.5584144 5.6630194 5.5490827 5.7379360 5.4265463 5.4977838 6.7433913 7.3160270 5.8739720 5.7200669 4.2878939 4.3245587 5.5226560 5.1563111 4.4600418 4.3190213 5.5448284 4.7485430 4.8932492 5.0477646 5.3005135 6.3102466 5.7720605 5.0277342 4.3244303 4.1942098 4.8539830 4.2029376 5.2422841 5.0816956 6.1763285 4.7436614 5.1772422 5.1441485 4.9975595 5.1524941 4.9659186 5.7814930 6.0294266 4.3252249 5.1691935 6.0042768 5.0372221 4.8631490 6.0992165 4.8877433 7.1884196 5.3911057 5.1231525 4.4075330 3.7268890 1.1467177 1.2544655 4.9520757 4.7002055 4.3804096 4.1377198 4.0405328 4.3253561 4.0071184 4.4640805 4.3161526 4.5912799 3.9813565 3.7169939 3.7278140 3.3407252 4.1920435 3.7544193 4.1615330 4.7050590 3.7263093 4.0154931 3.6721535 3.3134557 3.7240045 3.5754181 3.9066873 3.8520955 3.9357406 3.7002279 3.9995113 4.0570042 4.0013394 3.5116615 3.5034353 4.6425649 4.4118186 4.7329350 4.5978525 4.3292478 4.4844258 4.5839204 4.2943183 4.8185728 4.4649023 3.4291967 3.6440104 3.4824420 3.3962749 3.9838750 3.7157206 3.3230255 3.8147287 4.1794699 3.5955895 3.9737807 3.5107496 3.5552813 4.2725118 4.7121732 3.8096721 4.3253646 4.2331296 4.6199034 4.0716924 3.8149370 3.6468759 4.0265544 4.0775837 3.2471259 4.1250254 3.8445730 3.6171948 3.6739834 3.8000134 3.5021585 3.4785791 4.0740367 3.7666173 3.6929847 3.7287562 3.6685586 3.7346527 3.5852391 3.5583541 3.8316759 3.7433715 3.9107463 4.1001847 3.8317931 4.0793453 3.5249050 4.0868157 4.0613465 3.9914693 3.6669541 3.7932372 3.3785762 3.7742653 3.9709161 3.3575385 3.9171253 3.5583229 3.7125419 3.9579820 3.5628181 3.4502324 3.7841506 3.3948602 3.7145827 3.9616586 3.9639088 3.4634661 3.4569335 3.8634213 4.1965913 4.1826548 4.2068401 3.6779457 3.8329807 4.2069051 5.0329868 4.6710548 4.5147303 4.1265260 4.1666318 4.2376986 5.2568766 4.1359839 1.2907500 3.9933838 3.9624833 4.4607386 3.7565994 3.5354165 3.7981798 3.9191788 3.8162962 3.5982998 4.1845691 4.2363299 3.4032749 3.7981405 3.5734054 3.9150554 3.9626901 3.7006202 3.8845118 3.6577198 4.5755910 4.6931080 
E|gi|501223610|ref|WP_012266628.1|                                                                         2.2294012 2.3729076 2.3186285 2.4897865 3.1354620 2.6977643 2.4321122 2.3358955 1.6818011 2.2341028 2.1613804 2.2699628 1.8394567 2.5950608 1.3194449 2.2980000 1.0980422 2.3857277 2.4263522 1.4481299 2.5252218 1.1787363 2.4785013 1.5719651 2.5209368 2.2311346 0.9509097 1.9152988 1.1905604 1.0435314 1.9365033 1.5879264 2.2030053 1.6938656 1.5234950 0.0000000 1.1216017 1.3175905 1.6506247 2.1046906 1.6535253 1.4750939 1.4518223 1.5497804 1.3470880 1.4408574 1.6735790 2.7846131 5.3825130 4.4597892 4.4050804 4.5157626 4.3255122 3.5025531 4.2071668 3.9737349 4.7264109 4.0397644 4.1672513 4.6750983 3.7775109 3.9138042 3.9184792 3.9952794 4.0006859 3.8718574 3.7550913 4.2072098 3.8636449 3.7733685 3.7509062 4.7096478 4.3240877 4.2902519 4.1235051 3.8044583 4.4068287 4.6617372 3.9572809 4.0845646 3.9801630 3.7544172 4.1676283 4.0953448 4.3035513 4.0632203 4.4665230 3.5454194 4.2292846 4.3583282 3.7052563 4.0172585 4.0675906 3.9607346 3.4362782 3.5323834 4.2175112 4.1630804 3.6133463 4.0228721 4.3713844 3.8284940 3.8309055 3.9128612 4.1689866 4.0303353 3.9665951 4.3060163 3.4252737 4.0162086 4.1206247 4.0823486 3.3211899 3.9044974 4.3569036 3.8136014 4.2727060 4.2595687 4.1303361 4.3258731 3.9284850 3.9874575 4.2543583 4.6350942 4.2240289 3.8775416 4.2350384 4.0454309 4.1445375 3.7234923 3.8381327 4.1841695 3.6478058 4.1929365 4.3234434 4.0555154 4.2741853 3.9959426 3.6640162 3.6500387 4.1729466 4.0859923 3.9772358 3.8686941 3.7671654 4.0364318 4.4902183 4.1271854 4.1701640 3.5656768 4.3067397 3.6773460 4.0015702 4.0487771 3.8682660 4.2395597 3.7619831 4.0810911 3.6553388 3.8570002 3.9478195 4.1283822 3.3430573 4.2277343 3.6472589 5.1458405 4.7230933 5.5427583 5.0104564 4.3944944 5.0827716 3.8604344 4.1803044 3.9197829 4.5363386 4.6462046 4.2511518 4.3834720 5.4058284 3.9922552 4.0348257 4.2651675 4.1519096 4.5187296 4.5604484 4.0853978 3.8965541 4.1975410 4.0617329 4.4250235 4.5152877 4.4911934 4.0356949 4.4308636 4.6594618 4.7743362 4.2793076 4.3589897 3.9970760 4.7782137 5.4890465 4.0812996 4.2944937 4.0686192 4.5359763 4.0524995 4.4401746 4.2448336 6.2686613 4.4375172 4.4198447 4.4937427 4.4746095 4.2207929 5.7759320 4.1601711 4.5269616 4.2436426 4.7912932 4.6329353 4.1780028 4.5803328 4.3419490 4.7637360 5.0902366 4.5392501 4.7216903 4.2819796 4.3218156 4.1124246 4.5491173 4.0236781 5.0136920 3.8787375 5.0617465 4.3731228 4.2846195 4.3392195 4.6535821 4.3970505 4.6397792 4.1697943 4.8307372 4.4083240 5.8131213 4.6489822 4.5693359 5.3508818 5.5523667 4.2319373 4.9654801 5.2518248 4.7298325 4.2550191 4.5390650 5.5161382 4.5731934 4.5687668 3.8269193 4.6760619 4.2415093 4.6995477 4.6513284 4.5381650 3.6031864 4.0025630 3.5804707 3.2452909 4.2053060 3.6560894 3.7809899 4.0363914 4.1930709 4.7162851 3.8347566 3.6917784 4.1512377 3.6286686 4.1283272 3.4942212 3.7095789 3.8146157 4.2509661 4.3305260 4.0553555 3.5556619 3.3289156 4.0006352 3.7258560 3.9526705 4.2329325 3.8382662 4.3988487 3.4998648 4.1049423 3.4788648 4.0672528 4.1389129 4.1295826 3.7510434 3.4474160 4.1850097 4.0789130 3.7324315 4.8196139 4.1680541 4.1377206 4.2317225 3.9052812 3.5856770 3.8927759 3.9388908 3.8541402 4.3893706 4.1784385 3.6049935 3.8928682 3.6884491 3.7293312 3.8450786 3.4517718 3.8054026 3.6508598 3.6463675 3.6973724 3.8495803 4.4725220 4.1522194 3.4777424 4.0735196 4.0428654 3.8049251 3.7895550 3.6885691 3.6378590 3.8605184 3.8478565 4.0811830 3.6817556 3.9180355 4.3749873 3.8486474 3.6701933 3.7881028 4.4737501 3.8826787 4.0538546 4.0107034 3.6394417 3.7661327 4.1146989 4.1882832 3.8989648 3.8395046 3.8286119 4.3497003 4.4417590 4.1265879 3.3644831 3.4569669 4.2613619 3.5681520 4.0952887 4.1418855 3.8063330 3.8895298 4.5173566 3.8360605 3.8065178 3.9733372 3.8041225 4.1043939 3.7938089 3.9105276 3.7532715 3.7090691 3.9577508 4.1661527 4.3357934 4.0181689 3.3725289 3.7382526 4.7265282 3.8435492 3.5599557 3.9775312 3.6834589 4.1243930 4.8386502 4.1832133 3.9543501 4.1915569 3.8035011 3.9338579 4.3206602 3.9177133 3.3471916 4.3398369 3.9576756 3.9997171 3.5575357 4.2544311 3.8167278 3.6718333 3.9519602 3.9885951 3.5751855 4.1001290 4.2020813 4.1122350 4.0596762 4.0869201 3.9720951 3.9037109 3.9336521 4.1817504 3.5229779 3.7532884 3.8853969 4.0509577 4.0215280 3.9246185 3.3834821 4.2697092 4.6272299 3.5774858 3.5720880 3.9849493 3.7209990 4.1493795 3.9059431 3.6382688 4.1736633 3.7404547 4.0095540 3.6042511 3.2741393 3.7563758 3.4173229 4.1051210 3.6493731 4.1499038 4.2208783 3.9464997 4.3987064 3.5596056 3.6030568 4.1199037 3.6912448 3.5787489 3.7817795 3.7130290 3.5170794 3.9888265 3.7772642 3.8818905 4.0538940 3.9218804 3.8118696 4.2144277 4.2535843 4.0834122 3.9254770 4.3829507 4.2535753 4.6694600 4.7075185 4.7194451 4.7524599 4.2093026 4.3673916 4.0648887 4.5376201 3.9578550 3.5639479 4.3449008 4.4070389 4.2346510 4.3861184 4.1875077 4.5704714 4.3343437 4.6727301 4.7532596 5.1346847 4.5836734 4.1442312 5.5891612 4.5767464 5.1952728 5.0107332 5.3279948 4.3783447 4.4355990 4.3003473 3.8906167 3.8325963 4.5663567 4.3245302 4.9207781 4.4034919 5.0669102 4.3265159 4.5346120 4.0100528 4.0240172 4.1807000 5.5184147 4.3526807 4.1948521 3.8884990 4.6884166 4.6247172 3.4859242 4.4900055 5.2685357 5.0282065 4.6147176 4.5116123 4.8250397 4.6099991 5.1720274 5.0946275 4.8540830 4.3821360 4.2662123 4.7172739 4.2500646 4.4385300 3.9697259 4.1566672 4.1487017 4.2741727 4.3306291 4.3921751 4.0058203 4.1294314 4.2991865 3.6949643 4.0861474 4.1041461 4.1378135 4.2200167 4.0418965 4.4807734 4.2933615 3.9173779 4.0177721 4.0935500 4.7472086 3.8276864 4.4606168 4.1990555 4.7997265 4.5190719 4.2055356 4.9690525 4.5805725 4.3836720 4.2212582 4.7206153 3.8364050 3.8721918 4.5718398 4.7077293 3.9453441 4.0255935 4.1792878 4.2117100 4.3281774 4.6924228 4.0775401 5.1630459 4.6925773 4.2069522 4.2358645 4.2817048 4.4823142 4.3863922 4.6199564 4.3089590 4.5263619 4.7222386 3.9677234 4.6245194 4.2533639 4.7003675 4.2091704 4.3326479 4.1026506 4.3108514 4.4173803 4.6122319 3.7641438 4.2178516 4.3011869 4.5343438 4.2432234 4.0938505 4.1910444 4.4626717 3.9146994 4.5905715 4.0381241 4.2160241 4.2803410 3.9284876 3.9987176 4.0208006 4.6771215 3.9964501 4.6568182 4.0252093 3.7245573 4.4090479 4.2960584 4.0715959 4.3478478 4.0725725 4.1414375 4.2607934 4.4639127 4.4285143 3.9538997 4.3285169 4.1285033 5.3687830 4.0587355 4.3724132 4.1975721 4.3502436 4.1698524 4.1117772 4.1106221 4.1554327 4.2820139 4.3073709 4.0738797 4.0871836 4.1357396 4.6089323 4.1734633 4.1005599 4.6376807 4.0395660 4.7155778 4.4758053 4.1822494 4.0887969 3.9465088 4.0887100 4.4129228 4.1892369 4.0439139 3.7811786 4.6234873 4.0041177 4.0314339 4.3837123 4.2686060 4.2042649 4.4952637 4.8288702 4.3927252 4.3553872 4.1145650 4.2465114 4.8468208 4.2942002 4.9596002 4.2794045 4.8872263 3.9428818 3.8358721 4.2303015 4.4027010 4.5816424 4.0825832 3.7921366 4.8862042 4.8119081 3.9160287 4.6840114 4.4970583 4.7597639 3.9312298 3.9658476 4.1481314 4.0213130 4.3151814 3.9236895 4.2008522 4.4387331 4.5483719 4.4717155 4.1628686 4.2567044 3.9978404 4.0449782 4.1341088 4.3843324 4.4640260 4.3184255 4.2533431 3.6400335 3.9236583 3.4960318 3.4092865 3.6557344 4.2387328 4.1997266 4.4745260 3.6693531 4.1918621 5.0415919 3.6875326 4.5477378 3.5743052 4.3439471 3.4179594 3.6349899 4.2673961 3.7191164 3.6400434 3.7998582 3.7391702 3.5789368 3.4856375 3.6435417 4.6376188 3.1228034 3.3025605 3.9577971 4.0113062 3.7945554 4.7670911 3.8765734 3.9080463 3.6975881 3.8052217 3.4566576 3.7604198 3.6865501 4.1427155 5.1209279 4.3422889 3.3243906 5.0460511 3.7586455 3.9588424 3.6788468 3.9760073 3.9482041 4.3131633 3.7187982 3.3337172 3.9126909 5.0476656 3.7574075 4.2746617 3.5982465 4.3064659 3.3567516 3.6128773 4.3781772 3.9838197 3.8510602 4.0625073 3.6455099 4.4503432 4.8945510 5.0044025 3.6065945 3.9953314 4.1053787 3.8352351 4.4854794 4.1785251 4.4925155 4.1583271 3.3126387 3.8169577 3.8281322 3.7792667 4.5255454 4.4461239 3.4839353 3.7246212 3.6619153 4.5979013 3.3441551 3.9596516 3.7334812 3.5066402 3.8711597 4.4085160 3.6524963 4.0612279 5.1401976 4.6047278 3.7420999 3.8265302 3.4759068 4.1276328 3.8159490 3.9151242 3.8518458 3.7345575 4.3845520 3.6976656 3.5709539 3.6594212 4.4888406 3.9814199 3.5493346 3.5607593 4.2179776 4.3216123 3.9795666 3.9916944 3.5927217 3.5584990 3.9251694 4.0241703 3.5901144 3.4844909 3.4332897 3.4925807 4.3347404 4.7934882 3.8246711 3.4402824 4.1263768 3.8942260 3.7146273 3.5749773 3.3348740 3.5748015 4.8468691 3.8826335 3.4528047 3.9525389 3.8335956 3.4916058 3.7019335 3.4794389 3.8545913 3.5678270 4.1475891 3.9659953 5.0880636 7.0119078 6.7985672 5.7041042 7.1005442 5.5531447 5.8528161 5.8907434 7.3015954 5.3596701 6.3906603 5.9977153 5.9120912 6.7556656 6.9388287 5.7569606 6.4146508 5.4599536 6.3988982 5.2219043 6.0553519 4.6720035 5.9096716 6.4559645 6.6801483 6.8941117 5.6403504 6.7251467 6.4847322 5.6838015 6.7100786 5.8053633 5.6858329 7.2950554 6.0613457 7.3911694 6.0431802 7.2354357 6.2526515 7.8291843 5.7236210 5.1457365 6.3505328 5.6745670 6.1434358 6.1422596 5.7506750 5.6533254 5.7614264 5.3829312 5.2959628 6.1239730 5.7554078 4.6789479 4.2850352 5.6043101 5.8703970 4.9806592 5.1994877 6.2394667 4.6979444 5.9635895 4.6948937 5.5618427 5.6812352 5.9962691 5.7302995 4.9221508 4.4502812 5.9104655 5.2567033 5.3444097 5.2493453 6.2015597 5.3759064 5.5778124 5.7123028 4.9921575 5.9644825 5.9915190 6.6377157 6.9081433 5.6935226 5.6245206 6.3215298 5.7208468 4.8286224 5.8163152 4.9762126 5.1014790 5.8297189 4.4690010 3.9803359 3.1491316 1.5619328 1.5670413 4.1303381 4.4567960 3.6719277 4.1141701 3.8679799 3.9435608 3.7245813 4.1581035 4.0808432 4.4726717 3.5856074 3.3236307 3.6102684 3.6123589 4.2678281 3.7367607 4.1992783 4.8685386 3.5630638 3.9273037 4.2049717 3.5522970 4.0560271 3.8399815 4.0844391 3.7682216 4.3953683 3.7460996 3.9766205 4.1798082 4.0351261 3.8685403 4.0581961 4.8976808 3.7526282 4.0241190 4.1930881 4.1288140 4.5443778 3.9081401 4.0390070 4.3564582 4.7862730 3.7006496 3.7709806 3.5589485 3.5305736 3.7042090 3.9359587 3.6625753 3.8175561 3.9813916 3.7236323 3.8857166 4.0703351 3.5694746 4.2136988 4.1767905 3.8849420 4.2670511 4.4478695 4.0416457 3.7602220 3.7592920 3.5121657 4.0527805 3.6880694 3.6989097 4.0283228 3.8243442 3.6189735 3.9967215 3.8350271 3.3579987 3.4401594 4.0251910 3.7600483 3.8405244 3.9812063 3.8357814 3.5880701 3.6990592 3.7691866 3.7688691 3.9861870 3.6113976 3.6116472 3.5804494 3.9792252 3.5008818 3.7200860 3.7025637 3.6442970 3.7877891 3.9128438 3.7611617 3.5532569 4.0854100 3.7055683 3.7212676 3.4664037 3.5403710 3.5671067 3.5703457 3.7756303 3.9202247 3.8816061 3.6493434 3.6948491 3.5831641 3.4370903 3.8294224 3.9795101 3.8519859 4.2507717 4.2251666 3.7260260 3.6211206 4.3358870 4.7676143 4.7403374 4.2047263 3.8422855 4.0834952 4.2613623 4.8284692 4.0120606 1.5366047 4.0493762 3.8555538 4.9764699 3.8543324 4.0191173 4.4614208 3.7185401 3.8447237 3.9170768 4.6223032 4.4394465 4.1022131 3.9133263 3.6067994 4.2835447 3.8511277 4.1769830 3.5940070 3.9360649 4.3143113 4.2642657 
E|gi|75520420|sp|Q70LM6.1|LGRB_BREPA_2_                                                                    2.0437299 1.8544895 2.0542553 1.9175498 2.8757873 2.5554546 2.3627961 2.4817181 1.5746930 2.1922556 2.2534795 2.3437255 1.8324202 2.7674258 1.0683825 2.1728678 0.9114745 2.3923589 2.4376272 1.3319586 2.4107284 1.1026622 2.2864986 1.3843477 2.5917224 2.2718938 1.2073743 1.9965780 1.2987040 0.9303133 1.8578277 1.5947479 2.1266880 1.7697374 1.5697689 1.1216017 0.0000000 1.2093899 1.5517828 2.0207150 1.5713229 1.5541270 1.5200187 1.4608700 1.4457566 1.4409379 1.6810525 2.8114465 5.0095605 4.7915207 4.5145101 4.1983340 4.0481570 3.8292919 4.2505916 4.2487148 4.4182975 4.1828529 4.3551585 4.3858336 4.0065046 4.1146750 3.7725987 4.0068613 3.7622990 4.0201369 3.7885986 4.0182569 3.7010802 4.0757103 4.0684733 4.3299914 4.4902970 4.4670258 4.7063971 4.2127736 4.5572415 4.0453126 3.9956531 4.2947096 3.8710779 4.0378126 4.2637265 4.0280273 4.1527524 4.0328230 3.9821717 3.7884734 4.1107390 4.6844131 3.9778470 4.1841540 3.6768538 3.9313790 3.6858148 3.7063841 4.0860822 4.0789500 3.7465408 4.0234700 4.3430598 4.1274295 4.0202286 4.1765706 4.1483506 3.7894871 3.8310361 4.4432851 3.9070748 4.3676540 4.0012989 4.1179353 3.8530474 4.1348682 4.3168175 3.9852727 4.0066198 4.0624358 4.0445925 4.1311681 3.8391215 4.5051016 4.4164163 4.5429752 4.3081686 4.0658596 4.2637649 4.1492476 3.6466418 3.6323467 4.0858362 4.7127496 4.3139522 4.2083824 4.1843057 4.3354552 4.4099930 4.2912002 4.1688332 4.0266008 4.3097243 4.0618371 4.2309141 4.0470325 3.4324406 3.9995139 4.3550913 4.3549342 4.0974266 3.7187707 4.0795440 3.9463079 4.0483256 3.8568976 4.1105916 4.2408248 3.9412117 4.0405047 2.9316985 3.7702297 3.9583793 4.7522708 3.7855607 4.0185923 3.6201752 5.5329971 4.8619067 4.5330991 4.6720373 4.1886995 4.2738566 3.8904612 4.2034121 4.4450796 3.6909602 4.5728098 3.8362970 4.2341213 4.9843704 4.1487531 4.5413955 4.5865999 4.5149304 4.3715593 4.6339566 4.3982603 4.2701590 4.2787755 4.0937047 4.3896275 4.5285844 4.8179189 4.3452317 4.2771141 5.0128919 4.5434613 4.0368364 4.4274525 3.9743271 4.5713224 4.9765943 3.6895536 4.5151528 3.8552401 4.4493449 3.7687233 4.0358747 3.7401905 5.0915538 4.4751202 4.0174656 4.7256264 4.4420609 3.5513747 5.5950365 3.9824678 4.4972928 4.0537179 4.4895183 4.3497643 4.3814940 4.2219762 4.1330617 4.2620256 4.4146115 4.7459142 4.4108541 3.9838697 4.6348642 3.8851452 4.2548840 4.0368350 4.7169538 4.0747576 4.2557624 3.9695568 4.0958410 3.7149433 4.2277548 3.8503936 5.1384841 3.7658441 4.3549137 4.3286839 5.6186590 4.5855657 4.0821833 5.2688191 4.8305228 3.8124607 4.6585101 5.2083301 5.1107989 3.9958064 4.5975252 4.9359744 4.3547365 4.0650636 3.7214770 4.7261827 3.6807708 4.0693239 3.9014142 3.7433291 3.3473377 3.6745980 3.8616262 3.5625268 4.1763369 3.4648671 4.0537023 4.0142274 3.9074732 3.7743853 4.0335430 3.9069698 4.0757304 3.9933228 3.9778690 3.4796405 3.9117717 3.9454597 3.7643645 4.0083311 3.9705795 3.8001226 3.7613600 3.7065112 3.8330251 3.7171184 3.9374271 3.6469514 3.9351534 3.2608871 3.5573365 3.5190962 3.7826725 4.1314182 4.4078979 3.3169250 3.4814818 3.7628170 3.5492322 3.7972608 3.9950348 3.9494096 3.9548281 3.9070855 3.3477303 3.1708540 3.5047670 3.7461140 3.8815768 4.1373347 3.9420313 3.7577826 3.7659374 3.4512706 3.4237815 3.6089362 3.3565329 3.7414532 3.4867707 3.5100680 3.9281228 3.3721898 3.9118858 3.7356711 3.3839084 3.8874995 3.6217290 3.5576928 3.7862191 3.6302926 3.9717724 3.3615120 3.7744132 3.9925179 3.4759583 3.7642123 3.8474308 3.8017310 3.4896428 3.4463706 3.8896599 3.4884270 3.6340558 3.6285417 3.6200048 3.4272613 3.6544893 3.9701967 4.2046988 3.6044196 3.4474753 4.0699307 3.8023416 3.9540022 3.5134467 3.4336272 3.8183008 3.4432201 3.8387775 3.6332302 3.3149090 3.7220358 3.9123855 3.7736023 3.6156261 3.8982659 3.5719463 3.6633637 3.9997317 4.1447108 3.6402857 3.7311542 3.6639195 3.7447213 3.7963760 3.7683441 3.3163879 3.7460336 4.0005511 3.7489270 3.5976295 3.7881384 3.4201004 3.5842222 4.1638295 4.1111716 4.2909921 3.7406128 3.7540742 3.7281208 3.9616757 3.9756017 3.4148790 3.9223106 3.5756441 3.9239179 3.5795972 3.8153172 3.5822303 3.4666581 3.9737104 3.5977995 3.6929776 3.9357971 3.7089641 3.8770940 3.6359170 3.6035448 3.5898983 3.5995224 3.7438262 3.6243329 3.6674740 3.4600880 3.8526930 3.2214470 3.8005506 3.5007251 3.4652412 3.9344057 4.0846384 3.6635078 3.7011185 3.4528506 3.7546498 3.8270945 3.6745298 3.5034374 3.8971388 3.5952281 3.8605996 3.9311573 3.0538121 3.2540808 3.2548810 3.4399916 3.3788082 4.0059710 3.6975438 3.7734264 4.0326298 3.6824030 3.4915998 3.9167891 3.8944160 3.5073202 3.4357004 3.5648107 4.0167166 3.6010039 3.7727488 3.3816050 3.8287643 3.5404757 3.8531029 3.9855027 3.8934845 3.8058200 3.8084049 4.2260345 4.4095296 4.1999482 4.3349871 4.4922334 4.1989192 4.1287081 3.8802500 3.8658530 4.2999345 3.9118962 3.4008431 4.5000761 4.3599980 4.1883012 3.9300570 4.3315760 4.0832993 4.3576494 4.9476160 4.5846477 5.0679808 4.2843771 4.2103009 5.0122379 4.0249005 4.2135961 5.5533534 5.9448177 4.0546990 4.5145430 4.2484370 4.0436008 4.1562910 4.2375135 4.0340204 5.3094737 4.6009022 4.5744950 4.3615621 4.3188808 4.3091814 3.9067963 4.3309168 5.7829446 4.0646288 3.9937880 4.0939790 4.7310462 4.5353646 3.2796035 4.2661120 4.6691884 4.5672075 4.1649891 4.5351673 4.3146572 4.2006775 4.8947509 4.4718982 5.1008151 4.2803556 3.8533616 4.8151847 3.8064746 4.3936646 3.7673621 4.4029948 4.0289679 4.0346592 4.0457053 4.3649089 4.5814327 3.9575615 4.2649124 4.1744363 4.2955914 4.2164958 4.3187162 4.5047873 3.8228740 3.9258526 4.3101573 4.0408284 3.7023860 4.2352259 4.3897286 4.1836979 4.3400951 3.9976486 4.8563259 4.6588988 3.9980538 4.2179855 4.6982635 4.2727476 3.9595055 4.4413357 3.8937085 4.1598121 3.8844502 4.6966746 4.1467784 4.3617939 4.2409458 4.1166592 4.1909400 4.3650405 3.9417562 4.3552219 4.5431012 4.3946034 4.3679029 4.3125457 4.2449951 4.2824916 4.2649755 4.3436651 4.0155306 4.7935454 3.8834711 4.3787556 4.3816797 4.6274711 4.2736861 4.5408738 4.2837434 3.9581528 4.7363478 4.6942774 3.9991072 4.0588570 4.5019046 4.3945476 4.0669351 3.8471706 4.3130272 4.2534379 4.4650123 4.2931183 4.4216613 4.5309455 4.2659431 4.2420242 4.5399218 4.1342145 4.2366604 4.5335171 4.2320180 3.8374261 3.8870349 4.2911929 4.7203094 3.8659955 4.3060221 4.3147369 4.1264380 4.5565628 4.7566675 4.4348971 4.2381131 4.2872045 3.9577938 4.9139724 3.6988720 4.4650225 3.8948676 4.0504423 3.8305198 4.2436781 4.2896607 3.7826029 3.9996393 4.5114630 3.8378837 4.2981415 4.0125884 4.1981636 3.9991624 3.8887095 4.0816984 4.3349925 4.3467787 4.7475164 4.5389400 3.7612348 4.5113835 4.0132024 4.1018142 3.7389191 3.9385887 4.0952149 4.5864739 4.0524951 4.2194143 4.5675999 4.1900022 4.2544930 4.2112867 4.6344478 4.3228846 4.1554380 4.0669670 3.7814506 4.7244964 4.4581584 4.7066340 4.1257060 4.6069098 3.5290646 3.4201036 4.0363422 4.5099007 4.4174167 3.9104477 3.9313553 4.4208055 4.0619218 3.8256747 4.6505620 4.4130791 4.5821175 3.8776052 4.0713130 4.4222819 3.8570493 4.2185735 4.3256378 4.2747723 4.1522121 4.6089311 4.2767208 4.3087794 4.4614184 4.0373317 4.1130634 3.9324234 4.2501643 4.2144832 4.4673911 4.0938945 3.2747267 3.3084247 3.6011484 3.2472905 3.9289635 4.4906237 3.8693178 4.0705361 3.5083628 3.7412692 4.4072229 3.6721182 3.9557801 3.0708057 4.3379112 3.2871069 3.5539584 4.4177063 3.1496123 3.4613411 3.2853225 3.7757113 3.4224202 3.6482362 3.6019071 3.8696132 3.4282404 3.2835557 3.8009360 4.0095151 3.5732178 4.6489107 3.8079421 4.0011072 3.4577037 3.7657651 3.2880520 3.2786065 3.4987347 4.3755055 4.6205467 4.4191268 3.4787635 5.1144699 3.6095652 3.7372674 3.6657380 3.7320259 3.6968664 3.9168249 3.9268357 3.5829151 3.6756300 4.5056179 3.3653686 4.5011331 3.4923845 4.1757404 3.3417147 3.2982296 4.1197585 3.5909473 3.1889899 4.0252053 3.4573617 4.7201864 4.4557829 4.4543998 3.7437370 3.6575812 4.0779032 3.3107544 3.9804665 4.3379392 4.4228043 3.8854245 3.2795363 3.8588051 3.5258663 4.1245319 3.9322989 4.4409263 3.5793964 3.3620498 3.5140980 4.8291602 3.6901608 3.7457415 3.6445810 3.4791090 3.3634589 3.9180341 3.3499454 3.8580120 4.7753331 4.3084309 3.2947062 3.7109585 3.3330550 4.5530096 3.3853101 3.6778465 3.9021595 3.6813998 4.3796895 3.6344463 3.0819102 3.3556881 4.1903492 3.6906756 3.2893928 3.8362831 3.5912142 4.1921953 3.8645308 3.5032319 3.6752047 3.7236581 4.0314724 4.4198506 3.3228893 3.0764985 3.3003738 3.1987061 4.4086969 4.5600316 3.5507649 3.7496394 3.9238486 3.2534030 3.6821722 3.2886900 3.2805023 3.4562465 4.4423492 3.8623757 3.7968334 4.1257142 3.7467068 3.6740997 3.7306631 3.4269328 3.8390839 3.4466504 4.0266623 4.2215025 4.9120284 6.8836458 6.4759562 5.3725247 6.5871026 5.2746832 5.7579105 6.0412057 5.9936857 5.4124862 5.7414156 6.4825146 5.4903248 6.0779832 6.9825648 5.9252804 5.8515971 5.0997393 6.0292045 5.0115113 6.1338736 4.9837325 6.0055603 6.1007338 6.2591098 6.7132151 5.0931013 6.1517947 6.5949985 5.3881468 5.8168840 5.1911364 5.2088943 6.8265086 5.5671889 6.7198988 5.0635313 5.9768515 6.2207939 6.3067600 5.0443694 5.0427556 5.6870120 5.7004125 5.2688798 5.2883173 5.1223886 4.8109517 5.4581640 5.0405224 4.9007631 5.0651576 5.0754938 4.6053392 4.4115596 5.4930182 5.4848406 4.6072782 4.5425815 5.5586264 4.5837748 5.3062723 5.2512488 5.2699273 5.3913291 6.3670460 6.0422153 4.3072678 4.6771022 4.5342812 4.6546250 5.4966452 5.0668301 5.6778121 5.2637733 5.6245624 5.5860744 4.9525991 5.6504881 5.6421176 6.6340681 6.2440026 5.1942598 5.8068989 6.3893046 5.8692847 5.0428208 5.4185939 5.6105769 5.1115419 5.1514021 4.5000682 3.8667902 3.1775141 1.5056153 1.5056337 4.5038081 4.1099070 4.2067648 3.6334346 3.7265033 3.8710390 4.0412664 4.1347582 3.9176407 4.4206589 3.4170576 3.4329082 3.3140251 3.5291808 4.0477514 3.7203546 4.0403277 4.1687561 3.8993027 3.6160562 3.8521330 3.2215514 3.7081024 3.5794990 4.0205139 3.7508764 4.0393705 3.6154401 3.7918178 3.6234035 3.5545187 3.5159350 3.6981108 4.2245980 3.9462003 4.0046666 4.2508912 3.9590442 4.0659932 4.6510108 4.0899352 4.2158646 4.1512922 3.3394248 3.4346566 3.4588782 3.4065215 3.3530483 3.4875315 3.5860060 3.4595806 3.9187365 3.2468458 3.5712826 3.8851952 3.1531312 4.1196025 4.7676086 4.3298181 4.2138641 4.2432311 4.4945720 4.4001157 4.0943614 3.7231871 3.7549679 3.8018831 3.4954731 3.7628437 3.4410597 3.4651799 3.6940106 3.6045140 3.9196655 3.5944719 3.6998529 3.8691979 3.3386107 3.6651577 3.7538185 3.3716785 3.5794640 3.5904389 3.2719931 3.9271103 3.2941659 3.6513067 3.4118218 3.7925606 3.4649341 3.3892795 3.3695546 3.4544721 3.3571186 3.6859259 3.3890608 3.2818468 3.6656659 3.5675002 3.4757830 3.3989981 3.3655469 3.2419767 3.5062408 3.4616233 3.6605016 3.5095960 3.4389060 3.3240227 3.3151438 3.4619104 3.5217294 3.6453027 4.0243337 3.9763654 4.1185891 3.8897569 4.2492488 4.0656376 4.5812063 4.7939793 4.4497914 3.9214703 4.6264593 4.0746350 4.7920985 3.9830791 1.5307465 3.6611237 3.4113541 4.3475288 3.3771856 3.5520168 3.6864932 3.3853763 4.0597154 3.7087638 4.2743431 4.4286476 3.5828278 3.4809873 3.6612569 4.0434463 3.7532587 3.6488384 3.7615377 3.8688696 4.3809238 4.0663795 
E|gi|15597598|ref|NP_251092.1|_2_                                                                          1.8222408 1.9325468 1.9288658 2.0792837 2.8065476 2.4488852 2.4127172 2.2435847 1.5352428 2.1528442 2.1063211 2.0240909 1.8199870 2.4789775 1.4555852 2.1996715 1.1587805 2.2233912 2.4670659 0.6118885 2.3534727 1.3107912 2.3893038 1.3975103 2.1257710 2.0730594 1.3967615 1.7537851 1.3997739 1.2773418 1.8342663 1.7716141 1.8717947 1.8762482 1.7123943 1.3175905 1.2093899 0.0000000 1.8216230 2.0452538 1.7611998 1.7828513 1.6458209 1.6442838 0.8368265 1.5925089 1.8083973 2.8239818 4.1935944 4.6939173 4.1275116 4.0643875 4.1044280 3.4006833 3.9334540 3.5963131 4.5260251 4.1699839 3.7703208 4.7658942 3.4212516 3.7674337 3.6549438 3.6117666 3.8248295 3.9273279 3.6602259 4.0805764 3.7140013 3.9535732 3.9397277 3.8933306 4.2856512 3.8322022 3.7691570 3.4390212 4.2211269 4.2683403 3.8841664 4.4857397 3.8751780 3.5546910 3.6331857 3.3409650 4.1366907 3.6794256 4.0662771 3.5938305 4.1732831 3.9500650 3.7641344 4.4861404 3.5603198 3.7916639 3.3525757 3.7625834 3.9516018 3.7762015 3.8002393 4.3812080 4.0298704 3.4663283 3.5425321 3.9774027 4.1700068 3.8836125 3.5704191 4.1400955 4.2228669 3.7718675 3.9798571 4.3337725 3.5531936 3.8086094 4.1170488 4.1804620 3.9296538 4.0317428 3.3737778 3.5776920 4.0040491 4.5411181 3.9915414 4.4851330 3.6681377 4.0293653 3.8691778 4.1197875 3.8063599 3.6454695 4.0265557 4.1286847 3.9389245 3.9793883 3.7629794 4.2651528 3.8881285 3.8608355 4.1228226 4.4325335 3.7581109 3.6385575 3.7663290 4.5544280 3.3537533 3.6232229 4.3644608 4.1492038 3.9493290 3.9713130 3.7881012 4.2851501 3.9731349 3.6738534 4.0654814 3.6995002 3.6161052 3.7449217 2.9352809 3.4792249 3.4580007 4.3812359 3.5219874 3.7293091 3.7701382 4.5129131 5.0597684 5.1629532 4.0684867 4.1260782 4.5160551 3.7851780 3.7098100 4.3925613 3.9951131 4.0455814 3.4116714 5.0537769 5.1106265 3.7068786 3.9573333 4.3371263 4.0462852 3.7580013 3.9013944 4.3434364 4.0863788 3.5594575 3.9527698 3.8150029 3.8906924 4.2932455 3.8515004 4.5482556 4.5493740 4.3358102 4.2472662 4.2806234 3.9116396 4.1957575 4.5805791 4.0819769 3.8676015 3.9999599 3.8909737 3.4728864 3.5426396 3.5350289 4.6898785 4.0819841 3.7087490 4.4972446 4.3065227 3.6708671 4.4011269 3.9512340 3.9225443 3.9717355 4.2493775 3.8442001 3.9426618 3.8206980 3.9178692 4.0617013 4.2694677 4.5111599 4.5865871 3.7314671 4.3631697 3.5802864 4.1292615 3.9784722 3.9714373 3.8430608 4.0252898 3.6124820 3.6979453 3.9399542 4.0582657 3.7497219 4.6026862 3.8961715 4.0168963 4.2582274 4.6847143 4.4000461 4.3518020 5.4180623 4.8638340 3.9508577 4.6029136 5.1965273 4.9882684 4.1094545 4.9692489 5.4759450 4.3564243 4.8111631 3.0994987 4.5364952 3.8074009 3.8821310 3.7123347 3.8464514 3.6427834 3.7202732 3.5385368 3.5800713 3.3154956 3.0751642 3.6438212 3.6458707 3.9811996 4.1800046 3.5244836 3.5422012 3.7179975 3.3771089 3.6297269 3.1951680 3.4702740 3.6013143 3.3014685 4.1519968 3.5276782 3.3607628 3.2762995 3.9175816 3.5635887 3.6053751 3.8946727 3.4602827 3.8877762 3.1100047 3.2497873 3.3182151 3.6243201 3.5658235 4.3687789 3.3361807 3.1527517 3.4408256 3.8936568 3.9537972 3.3177208 3.7999512 3.5541609 3.7343392 3.5981769 3.3469611 3.5010885 3.3601320 3.3292692 3.7864534 4.2554262 3.5642067 3.2791131 3.4203311 3.4850596 3.5850790 3.5449386 3.2787291 3.5709974 3.0517889 3.3470088 3.1748032 3.6636387 3.6622464 3.0810423 3.6503421 3.6390322 3.3737790 3.0631406 3.3408374 3.1877101 3.4512684 3.4724503 3.8396164 3.1516102 3.3541139 3.4677522 4.0752403 3.2730774 3.1290502 3.6149741 3.4503488 3.3062594 3.6019515 3.1630163 3.6425292 3.2015296 3.3201341 3.7374074 3.3505493 3.2744914 3.9033004 3.5939837 3.3343407 3.3869669 3.1551765 3.1880324 3.4387191 3.5556299 3.7887382 3.4957801 3.4514866 3.6010407 3.1347186 3.1271929 3.6017404 3.3822255 3.5353790 3.3215286 3.6016021 3.4464643 3.3581740 3.4365985 3.1337064 3.9505199 3.3821634 3.1393749 3.6292003 4.0369993 3.6984891 3.5168640 3.6801768 3.4310865 4.1130758 4.5638860 3.6886786 3.6629265 3.4996819 3.5288929 3.4407153 3.6847331 3.5465139 3.1720030 3.4651154 3.7122881 3.4795418 3.5314395 3.5976181 3.3903624 3.1778596 3.9101572 3.3677439 3.4206171 3.3345108 3.3355216 3.7390991 3.9127902 3.5416717 3.5023965 3.3054859 3.5317435 3.2512619 3.3594705 3.2354972 3.7505647 3.5717737 3.6568652 3.3287721 3.1383492 3.3841859 3.7029407 3.3350487 3.5599651 3.2402543 3.4444437 3.7081693 3.1574380 3.1287668 3.6703968 3.4635890 3.5858549 3.3617924 3.1991404 3.0964907 3.2206001 3.4384336 3.3968185 3.5340935 3.4680824 3.4080388 3.3579963 3.3878969 3.0484365 3.5943249 3.5943154 3.2627591 3.3280326 3.1869121 3.2384230 3.5197687 3.7626496 3.4895954 3.5812144 3.5045658 3.3610198 3.5440288 3.5106123 3.4009651 3.5891117 4.4277326 4.3737690 4.4226608 3.8421891 4.1515202 4.1995855 4.3084901 3.9127742 3.6333696 3.9513909 3.8795600 3.6427017 4.6977087 3.8300067 4.2689464 4.1761386 4.1394788 4.1506068 3.9650813 4.7057356 4.4900117 4.6993124 4.1616715 4.2907778 5.0683199 4.5867365 4.4215407 5.0463907 5.0200679 3.9375331 4.1428060 4.0378078 4.1961567 4.6785957 4.0110022 4.0783185 4.6309188 4.1504738 3.7343328 4.1362390 4.0488578 3.8537667 3.8152800 4.4430117 6.2342892 3.7329726 3.4260383 4.1096024 4.4862404 4.2310255 3.2820824 4.0938190 4.1383601 4.2155088 3.9684670 3.8990758 4.1918428 4.4650865 4.5953618 4.3319669 4.6028385 3.9594788 3.5785816 4.6804011 4.0081841 4.4509036 3.6563442 4.2077746 3.9716404 3.8671070 4.1814141 4.4573012 4.2563077 3.8817742 3.9053659 3.9766420 4.1110895 3.7141091 3.7070047 4.1924619 4.0920297 3.8293420 4.3229566 3.7114476 3.7042728 4.2752493 3.9149052 3.7239564 4.4197135 3.9012079 4.2653390 4.6668426 3.7881806 4.4267334 4.5475829 4.0096987 4.2068000 3.9995589 3.6552853 3.9074217 3.9779293 4.0041987 4.2038367 4.0105864 4.1714485 3.9591114 4.1308206 4.0079663 4.0513609 4.1584567 4.0246814 4.0854029 3.9952816 4.0644183 4.2442836 4.0546393 4.0992073 4.4840291 4.1665094 3.9335037 3.9582540 4.4270867 4.3350777 4.0764281 3.8224966 4.4949847 3.7303486 3.8878095 4.4580589 4.4664208 3.7283960 4.0764531 4.2510370 4.3468565 4.1323382 3.6735355 4.1703570 4.0110529 4.1603630 4.5964587 4.0754727 4.0339832 4.2060898 4.0436379 4.3362750 3.9793167 4.4082179 4.0123047 4.2598850 3.7303955 3.8956527 4.1615708 4.1635692 3.7214595 3.7797814 3.8392924 3.9142570 4.1526954 4.4479060 3.9918094 4.0435699 3.9510213 4.4159912 4.5549342 3.8020699 3.9924691 3.5793205 3.6048742 4.0397120 3.7829509 4.2050032 3.7969682 3.8592840 4.1202895 3.7115015 3.9378660 3.9002851 3.8636837 3.9885536 3.7647771 3.9008969 3.7815382 4.2429770 4.4395238 3.9152482 3.1790573 3.8808215 3.8132205 3.9517626 3.5384441 4.1423956 3.3878501 4.5193480 3.8230359 4.1482614 4.0293769 3.8234400 3.8608529 3.8582609 4.5978791 4.0920487 4.0557530 3.8219574 3.6325969 3.8289878 3.9761763 4.7911060 3.9372254 4.4899777 3.5982485 3.7440267 3.7514837 4.1855768 3.7969536 3.4855260 3.7967582 4.2249540 3.5444505 3.9547960 4.3498869 4.5668827 4.4958323 3.4511237 3.9801627 3.8999764 3.9313079 3.8445376 3.8631780 4.0453662 4.0158982 4.4700508 4.0443163 3.8358827 4.3798154 4.0512120 3.7409390 4.0435782 4.1677766 4.4802148 4.5209687 4.2725952 3.5143093 3.6615990 3.0834187 3.6573916 3.5571680 4.2021060 3.7809022 4.5132770 3.2584954 3.6538452 4.6191450 3.6704168 4.2113127 3.5558452 3.9947478 3.5862491 3.4479665 3.7277368 3.6486414 3.4693692 3.9664017 3.9500696 3.3233411 3.7062610 3.7540342 3.8185535 3.3915210 3.2341370 3.9146600 4.4034212 3.8079800 4.2388512 3.7849526 3.8703392 3.6803485 3.7316480 2.9400990 3.4736567 3.6368001 4.1612431 4.3310016 4.1966010 3.7199951 4.4446811 3.5217029 3.6552955 3.9620684 3.3537620 3.5498771 4.0123035 3.8386849 3.5231619 4.2275746 4.1889804 3.2820820 4.0103073 3.3890150 4.1686529 3.1190681 3.4894633 3.8935170 3.4863985 3.4462280 3.9195831 3.6250415 4.6763663 4.5737092 4.5408344 3.8524569 3.8691256 3.5528177 3.8724513 4.1400630 4.0332675 3.8778174 4.0432869 3.1349245 4.0575159 3.8400215 4.2424773 3.9022807 4.3197643 3.4301240 3.8524272 3.9235680 4.5449813 3.6833591 3.9243515 3.5817127 3.5822837 3.6031950 4.3647379 3.1735220 3.6832640 4.4444764 4.2625354 3.2943542 3.2891454 3.6502319 4.0867624 3.5830583 3.9970724 3.4097332 3.6351441 4.2621849 4.0012179 3.3789935 3.4017973 4.0681857 3.5733759 3.3604420 3.7265374 4.4171590 4.3762770 3.7664838 3.8670859 3.6964549 3.7876221 4.2829943 4.2356558 3.6689627 3.2367571 3.3801339 3.3055104 4.1594793 4.3234794 3.5322819 3.7360153 3.8709937 3.7023071 3.9651424 3.5451630 3.4285165 3.4905521 4.0496096 3.6815827 3.8690642 4.3137207 3.5778420 3.8179094 3.7910693 3.7390895 4.0311888 3.3148859 3.8397989 3.6269607 4.6436447 5.7870823 5.6548553 5.2454246 5.9949546 4.9441396 4.8525294 5.1377919 5.3942021 4.6098198 5.6139843 6.1764771 5.5549432 5.9340927 6.3728568 5.1587605 5.7403056 5.3311478 4.9330098 5.4860251 5.2272814 4.6483549 5.1829419 4.5514279 5.2850795 5.7566606 4.6888821 5.7697602 5.1623822 5.0059981 5.7553415 4.5798295 5.1046903 6.3820141 4.8760404 5.6126413 5.7078737 5.3123741 5.2225503 6.0707780 4.6193387 4.6578749 4.7400940 5.2911097 6.1599945 5.3296621 5.5512526 4.9137539 5.4787292 4.7069342 4.8753328 4.4571960 4.9554047 3.8264981 3.7110715 5.5016289 4.7870438 3.6965426 4.2403241 5.2865255 4.0418363 5.4767204 4.2159890 4.2523131 4.8507379 5.1077932 4.9349001 3.9935591 3.8093071 4.9188270 4.9514160 5.0186158 5.2443963 5.1097375 4.8427625 4.8907287 4.5966913 4.8925861 4.8056849 4.9174236 5.5969565 5.3496035 5.6768034 5.0065701 5.2672518 5.0514054 4.5024990 5.0187452 4.8610354 5.0055456 4.6202152 3.9375926 3.5692254 3.5448421 1.5556032 1.7302648 4.3029051 4.2452533 3.9857288 3.5462887 3.7414653 3.8879410 3.8630890 4.2459171 4.0062108 4.0376019 3.8261746 3.5243726 3.3294039 3.5823655 3.8455198 3.6155632 4.0229648 4.0715120 3.3236790 3.4385083 3.2773416 3.2885754 3.4111716 3.5417609 3.9461757 3.4344642 3.3333994 3.4472503 3.3731028 3.7287556 3.3438491 3.2645253 3.5103627 3.9666588 3.4983947 3.8647105 4.1527508 4.0720626 4.0486630 3.7711146 3.7975539 3.9220942 4.0580366 3.4959680 3.4259536 3.2136170 3.2752799 3.6542395 3.6833802 3.6036453 3.7062846 3.7456818 3.3196929 3.4034772 3.6226761 3.5436865 3.9700376 4.2671785 3.9141286 4.5219398 4.5740998 3.8910965 3.4958316 3.4700873 3.2053294 3.7370753 3.5683933 3.0485872 3.5098821 3.4123402 3.2819039 3.3707540 3.3693245 3.1502716 3.4877463 3.6902522 3.4870711 3.4160130 3.3072440 3.3492576 3.2520192 3.3086992 3.6827971 3.6624231 3.8637704 3.7267153 3.4989013 3.8105650 3.6797146 3.0428940 3.7290138 3.7879442 3.8787977 3.5169001 3.7671189 3.5860664 3.6558529 3.6752356 3.6244280 3.6423731 3.2623969 3.7524336 3.7504906 3.3554253 3.6334326 3.7056028 3.6040212 3.4592140 3.9260537 3.8330016 3.1437791 3.6880798 3.5480242 3.9028256 4.2530245 3.8224303 3.5962424 3.8129361 3.9972422 4.0170204 4.3587275 4.0180273 4.0570559 4.3411069 4.1705126 4.1956225 4.0309959 1.7342330 3.8812377 3.3954332 4.3552359 3.4791548 3.1567947 3.5338327 3.3939910 3.5847226 3.4142964 3.9637923 3.5899445 3.3984261 3.5455620 3.4248057 3.8993346 3.5910710 3.3337387 3.3332487 3.6453481 4.1285431 4.3695656 
E|gi|730367|sp|P39846.1|PPSB_BACSU                                                                         2.0583640 2.0531585 2.1067664 2.3018356 2.7804479 2.4751190 2.5397636 2.4683348 1.1551767 2.2250035 2.2538396 2.3287020 1.4294352 2.5709584 1.6920266 2.3416943 1.5320677 2.2344569 2.4981783 1.7222702 2.6194248 1.5542779 2.3831879 1.0457148 2.6806186 2.4362944 1.5956780 2.3672438 1.7595680 1.5200132 2.4442855 1.1200084 2.3490603 1.1176679 1.0343868 1.6506247 1.5517828 1.8216230 0.0000000 2.3888133 1.2026632 1.1822137 1.1412966 1.2160180 1.6546187 1.0982418 1.2899306 3.0957102 4.7389327 4.6452893 5.0716438 4.3720663 4.3075818 4.4313763 5.0257932 4.1696981 4.3943603 4.9041118 5.0840543 5.2321832 5.0184192 4.7523271 4.6115134 4.3044939 4.3311563 4.6904193 4.4832885 4.6517044 4.4313956 4.4317433 4.3330691 5.2338211 4.8612516 5.0312935 4.8550125 4.8166906 4.3963138 4.7402313 4.7263377 4.7807251 4.1830940 4.5871463 4.9174595 5.0809671 4.7039714 4.6169464 4.7587409 4.5603105 4.4935647 5.1899796 4.8897626 4.8500366 4.9644709 4.7848197 4.1096126 4.4723974 4.2391569 4.5150666 4.6722859 4.9659917 4.2912344 4.3986583 5.0042622 4.1663739 5.1191431 5.1752061 4.5400529 4.7421753 4.2002718 4.8115264 5.0665676 5.0855509 4.1020798 4.4763660 4.6267707 4.6560828 4.5664513 4.6392594 5.0808269 4.5904807 4.8331565 4.4618809 4.3165345 5.2456912 4.7299521 4.7183861 5.3486698 5.0341222 4.7189922 4.5190555 4.6099797 5.4175981 4.8803646 4.5653772 4.7897544 4.7778906 4.6564601 5.5513538 4.4781953 4.9367224 4.7445428 4.6994872 4.7151703 4.1219861 3.8177472 4.3372922 5.1911417 4.3779009 4.6104278 4.2271162 5.1214043 4.5405656 4.4799382 4.3725906 4.6359981 4.7466422 4.5619095 4.8514434 2.9475652 4.2931912 3.6715299 4.6507972 4.5676244 4.8203926 3.7802859 4.8581917 4.7112666 4.9422713 4.3092085 3.6058640 4.3644598 4.1486538 4.4017581 5.1629543 4.2145593 4.6190840 3.9951881 4.7558215 6.0561954 4.3592684 4.6384976 4.6256674 4.4062875 5.0328764 4.7360848 4.7964884 4.7580365 4.2742903 4.2355301 4.6318409 4.9588021 4.5848933 4.6159000 4.5081136 4.9285269 4.6344420 4.7160783 5.1826220 3.7952852 4.8643717 5.0447252 4.1546337 4.4192059 4.4304532 4.4257532 3.5092889 4.3882955 4.3967348 4.8835322 4.6201141 4.8018600 4.7799827 4.6616921 3.9404948 5.3888754 4.5958417 5.3523723 4.5612714 4.7493912 4.6819822 4.8772840 4.9041027 4.1715730 5.4289141 4.8039227 4.8893339 5.1342013 4.3096490 4.3390103 4.3409831 5.0514193 4.4957184 4.8971496 4.6008166 4.1150887 4.5250790 4.3966516 3.9289473 4.4542292 4.4393584 4.6142465 4.0400949 4.6455177 4.5672698 5.1478300 4.5305679 5.1376095 4.8563395 5.0952571 4.0374175 5.1998854 4.2527034 4.8700533 4.0407994 4.4400444 4.8487413 4.9443245 3.9858211 4.0970482 5.3228460 4.3721003 4.1019089 4.7265155 4.1704580 3.7333118 3.6127982 3.7964498 3.6687667 3.7679939 3.6767142 3.8708052 4.6455138 3.9931190 4.0728483 4.1894511 4.3150888 4.5214106 3.7362330 4.6552015 3.9507489 3.8425593 4.3151051 3.7893900 3.8002336 4.1708182 3.6892855 4.3521872 4.3994847 3.9807491 4.1068923 4.3156426 4.2831943 3.8523632 3.4653793 3.9391034 3.7389858 3.9196454 4.2627168 4.2671182 3.3258881 3.9365246 4.1913396 3.9197136 4.2491267 4.1752065 3.9587820 4.4350087 3.8540921 3.6237136 3.7578675 4.0418675 4.1131488 4.1040403 4.0445819 3.8428887 4.0047704 3.6934558 3.9306635 4.1220558 3.6265431 3.7548681 4.4128471 3.6539531 3.6745996 3.6297080 3.8521159 4.2932366 4.2149261 3.6073472 4.1209857 4.3798688 3.8057548 3.5490380 4.1141968 3.9249347 3.8462175 4.4003946 4.1089847 3.7268885 3.7996595 3.7124565 4.1518980 3.5210085 3.8737987 3.6551114 4.1361256 3.9368743 4.1735568 3.9762474 3.8640618 4.3195519 3.9406936 4.3220272 3.6582871 3.7780279 3.5773573 3.6145511 4.3073131 3.6498049 3.9801564 4.1938591 3.5683299 3.7565077 3.6501675 3.7271739 3.2745362 4.1658036 4.0718000 3.9748518 3.7304377 3.8634291 4.2390181 3.8671530 3.6420519 3.7626920 3.8712249 4.2605740 4.0275953 3.8059451 3.9068448 3.7659582 4.0847008 4.0202450 4.1011823 3.3214968 4.0986792 3.5349982 3.6293175 4.8315480 3.6607713 3.8629639 4.2469222 4.0240103 3.6447924 4.0819876 4.0789929 3.7136757 3.5784432 3.9755928 3.3802901 3.6473871 4.4360467 3.3219779 3.7405772 4.2115384 3.7230479 3.7616551 4.0775388 3.8287636 3.7796993 4.4750786 3.7202971 3.8936446 3.8593019 3.9535689 3.6691977 3.3728665 3.8624046 3.9091051 3.3585445 3.4522942 3.5342832 3.3681799 3.9160315 3.7387871 3.7363889 3.4325636 3.7771342 3.7526374 4.2784407 3.6142421 3.6098638 4.4072708 3.8375259 3.9056830 3.8240384 3.8438720 3.7352864 3.3775892 3.7026592 4.2842377 4.0265696 4.0022829 4.0650706 3.6349998 3.8463807 3.4877267 3.6920714 3.7798235 4.0967857 3.4917143 3.8680085 3.8365129 3.8750371 4.0822628 3.6459870 3.9042947 3.7553882 3.8891892 3.8786392 3.9205289 3.6553237 3.8656312 3.7081086 4.4245240 4.0940727 4.6060908 4.4998668 4.0965430 4.0959706 4.2773668 3.9640753 4.2730418 4.0170385 3.7741364 5.0820488 4.1606787 4.3966631 4.2761221 4.0583907 4.3948587 4.2869368 4.5164004 4.8369181 4.8508359 4.2015546 4.2028661 5.2561445 4.8689950 4.8866537 5.5048306 5.5106794 4.1219913 4.2143137 4.1047351 3.6879756 4.2477556 4.0285575 3.8045717 5.0534130 4.4577453 4.4082770 4.1520701 3.9715554 4.5069640 3.8257084 4.4035068 6.5912659 4.5760644 4.0053932 4.0115209 4.7409971 4.4816737 3.5502487 4.0678236 4.2468902 4.5109233 4.1733181 4.0450746 4.4567244 4.4215439 4.6806450 4.7393046 4.6883977 4.5313978 4.3935689 5.5574293 4.4243878 4.3605626 3.9682752 4.1526087 4.7066014 4.0506548 4.0842300 4.4257768 5.0418560 4.1597437 4.4522491 4.5450017 4.2991064 4.2807680 4.2636512 4.5566893 4.1515225 4.1704110 4.4522230 4.6823946 4.5576862 4.3215553 4.4533561 4.3860285 4.1279866 4.0067847 4.1119768 4.3184462 4.1094856 4.6335498 4.9944384 4.0551830 4.4121647 4.3028572 4.0515245 4.0122537 4.6238767 4.2940822 4.3676628 4.6352536 4.3710365 4.8097283 4.0582181 4.6562339 3.8002045 4.5721220 4.5328631 4.8451110 4.5454700 4.7520332 4.5689062 4.8550559 4.7421524 4.0937815 4.6241242 4.4666710 3.7882958 3.9840740 4.0619136 4.6687906 4.5658081 4.5545349 4.3341833 4.1337220 4.3672615 4.8486459 3.8360673 4.4299189 4.5057679 4.3465224 4.2070993 4.5481691 4.6373086 4.2679553 4.8760835 4.4791437 4.4957119 4.3360533 4.3545902 4.0743684 4.7230511 4.1625798 4.2552864 4.0400968 4.8071348 3.8490832 3.9795792 4.4131829 4.8731937 4.5587423 4.2008602 4.7318008 4.3366921 4.5648109 4.9165501 4.7371697 4.5855640 4.2943769 3.9439280 4.6356484 4.0828188 4.3079110 4.4501027 4.0013422 3.7669162 4.0835697 3.7994653 4.4044455 4.2010695 4.2372161 4.3419302 4.0986723 4.3327736 4.4109474 4.4997774 3.9473851 4.3429547 4.2244994 5.1533606 4.0253295 3.8358480 4.1051208 4.8255725 4.1412489 4.1831061 4.0707174 4.4990378 4.3623854 4.9012579 3.9493867 4.1767935 4.6352858 4.5547730 4.2264480 4.4659327 4.5442499 4.3689097 4.5329726 4.0190481 4.2441671 4.5866429 4.2726079 4.9295945 3.9884119 4.4407605 3.8478570 3.8357864 4.0141508 4.8400420 4.5546772 4.1127551 4.0815891 4.9405617 4.0977720 3.9354288 4.6242375 4.3914934 4.9347182 3.9579847 4.5353738 4.3632115 4.3304254 4.4172859 4.3553885 4.5305103 4.0358942 4.6276299 4.2056526 4.2020806 4.6732279 4.8176547 4.5425235 4.2337913 4.4879429 4.3842195 4.4588957 4.3812079 3.4051958 3.6955845 3.6312711 3.5620898 3.3186328 4.1492218 4.1909879 3.9858224 3.9273657 4.7899980 5.1361691 3.9868482 4.3535909 3.5936165 4.7093274 3.7206585 3.7934147 4.2443642 3.2912118 3.5528993 3.7953993 3.8869261 3.4862311 3.4505640 3.5161785 3.9130946 3.6468794 3.5793133 3.9212897 4.2509218 3.4756955 4.8042657 3.8137281 4.2872933 3.6511200 3.4374461 3.6717500 3.6966245 3.8300548 4.2873234 4.8520225 4.6574631 3.6903868 5.1160838 3.5822343 3.7672400 3.6121446 3.8082715 3.7756453 4.2303999 3.9988583 3.6863325 4.0173938 4.5641770 3.8567538 4.9808225 3.8587715 4.3542131 3.7386668 3.5943485 4.2609347 3.8943019 3.7703830 4.0865359 3.4956986 4.6191913 4.2505840 4.7106850 4.0306413 3.6574046 4.4521192 3.7390080 4.4043852 4.3996739 4.4916001 3.8194956 3.4746109 3.4850768 3.5775879 4.1016450 4.5558758 4.6630926 3.7826318 3.7242570 3.5778155 4.8267125 3.4093453 4.1223134 3.7983521 3.6058907 4.5338434 4.0468585 3.7289188 3.5608687 5.0458006 4.9317677 3.5951665 3.7531879 3.5384878 4.5078271 3.5591369 3.8569101 3.9504130 3.7560195 4.6993235 3.8098024 3.7953500 3.5645569 4.4213274 3.7515111 4.2274455 4.3537650 4.1981153 3.8451082 3.8638775 3.7370597 3.8986190 3.5721953 3.5672206 4.0790801 3.8854883 3.4165459 3.5555370 3.2418809 4.4066585 4.7761035 3.5176277 3.8488700 4.2415776 3.8854824 3.6241272 3.5307021 3.3762460 3.8770720 4.7981973 4.1699567 3.2894671 4.2208154 4.2104753 3.7050654 3.6520817 3.4379443 3.9061251 3.5422059 4.3127381 4.1853030 4.7104654 8.2161241 6.1624976 6.5302232 8.0453854 6.7106931 6.3481480 6.0734855 6.8224300 6.4176581 7.3098662 8.3093982 6.0364391 8.4636475 8.0564542 5.8076363 7.7836224 5.8641360 6.6116476 5.9036435 6.0691036 6.6490977 5.8233753 7.3019560 6.9523296 8.5518787 6.1327117 7.3590800 7.4147414 5.4957834 7.2361150 6.3953956 5.6639913 7.3228539 6.7769792 8.0477125 6.2977874 8.2107838 8.0033082 7.4046506 5.3314084 5.4705718 6.7819628 6.0896481 6.3659678 5.9746358 6.0472105 5.3967134 5.5506809 5.9306552 5.7871287 5.8955676 5.6773785 5.1274668 4.8819150 5.7972931 5.3475789 4.8710489 5.4134355 5.2805603 5.0164168 5.8866209 5.0273679 5.9374877 5.9818685 6.7153422 5.8215666 4.5866697 5.3251694 5.7422092 5.2465533 4.9337557 5.2044897 5.9929057 5.7502280 5.5645888 5.1197698 5.9022615 5.5041450 5.6101430 6.4248293 6.5270708 5.1383234 5.8876716 6.8770114 5.5958266 5.3585096 5.9988134 5.6969687 6.0766172 5.2786347 5.1108204 4.2520401 3.5775026 1.0470688 1.0591241 4.6841863 4.8075427 4.4623548 4.3230990 4.4905038 4.6950257 4.5715704 4.8697193 4.5584821 4.9509043 3.4942774 3.5658882 3.5084687 3.6844092 3.9823043 3.4793929 4.4687258 4.5635509 3.5864591 4.0950566 3.5694384 3.6844621 3.5487874 4.0955398 4.2206779 3.9950979 4.1789462 4.0117912 3.6399543 3.7408852 3.9926835 3.7465872 3.6773601 4.1491491 4.5725821 4.6463085 5.2205217 4.5282765 5.0460189 4.8054443 4.4309642 4.9443358 5.0371317 3.6987144 3.5853584 3.5596648 3.4573551 3.6565673 3.7028964 3.5917892 3.6496499 4.2299260 4.0645634 3.9494838 3.8288116 3.6602424 4.2481689 4.5698458 4.3143363 4.3329283 4.1798777 4.3417761 4.2220158 3.7385501 3.8524271 3.9541879 3.8229303 3.7481165 3.9702838 3.6543621 3.8740737 3.9462812 4.0644021 3.6589925 3.7978972 3.9407390 3.5360827 3.6059742 3.9943630 3.6775251 3.7279359 3.7121028 3.6448620 3.4232251 3.9955451 3.5627055 3.8757053 3.3689443 4.2091006 3.5374652 3.8453519 3.8502117 3.5085468 3.5357532 3.8089938 3.7626508 3.5139296 3.9682032 3.6824181 3.7403330 3.5988146 3.6076965 3.4448602 3.5775402 3.9045087 3.7906672 3.8397444 3.7592873 3.7035327 3.5845520 3.6196459 3.7383667 3.9078109 4.8260341 4.6272767 5.0434193 4.6892902 4.5549333 4.8363858 4.9769807 4.4741187 4.3538156 3.7139985 4.2116957 4.0898587 4.8740822 4.4085422 1.0933354 4.0493079 3.9999055 4.1808947 4.1162288 3.7717523 3.9534519 3.6602320 3.9831891 4.0804499 4.2032551 4.1828024 3.5167804 4.0326598 3.5549433 3.9057271 3.7978969 3.6484732 3.7274252 3.7231851 3.9313182 3.7960871 
E|gi|21219030|ref|NP_624809.1|                                                                             2.6775193 2.7471504 2.8454759 2.7949941 3.3247659 3.0265063 3.0229040 2.7356870 2.4020036 2.6159685 2.8194702 2.6697155 2.8846733 2.9206377 2.1230720 2.6620278 2.1689865 2.8461628 3.3536205 2.0588777 2.3954790 2.2607989 2.6405075 2.3059100 2.8139502 1.8859521 2.2793214 2.1462676 2.0423708 1.9068943 2.0531097 2.2262611 2.1689541 2.6043774 2.3859135 2.1046906 2.0207150 2.0452538 2.3888133 0.0000000 2.3752111 2.3375419 2.3718544 2.3136026 2.1808636 2.4176902 2.4306655 3.5335739 4.5911184 4.7463150 4.9430755 4.5142264 5.2643478 4.6516772 4.8805232 4.3274070 5.0297375 5.4649043 4.4746270 5.1112477 4.6616904 4.6093590 4.6521676 4.6620552 4.6623199 4.5619322 4.3139840 4.7623475 4.5880599 4.9938412 5.0012779 4.3781604 5.4547001 4.5086032 5.3927080 4.7034766 5.0079548 4.9303079 4.8091593 4.8980094 4.4780036 4.7447149 3.9932586 4.6356137 4.9512399 4.5771682 5.1770267 4.8671769 4.8702399 4.7759433 4.6182906 5.5757399 5.1235687 4.3927145 4.6465549 4.5001478 5.1166905 4.7952578 4.6067598 5.1942360 4.9643894 4.4919703 4.6749915 4.4192712 4.7690539 4.8317148 4.4280768 5.0139139 5.3883485 4.4848041 4.3667675 4.6644984 4.6058631 4.3886001 5.0316842 4.7544410 4.3432034 4.7955779 4.5608864 4.9819098 4.7427102 5.7944633 4.6678284 4.8530855 4.3787363 4.7769667 5.0251155 4.9417075 4.7217909 4.8394326 4.4243343 4.6371979 5.1227626 4.5682619 5.0057930 4.6261709 4.7655956 4.3649883 4.5215457 5.2601585 5.1524778 5.0648007 4.9769398 5.1529757 3.7482734 4.7696953 4.3681173 5.2006208 4.1402709 4.0280299 5.0221339 4.5568797 4.7405298 4.4180722 4.5185538 4.4094037 4.3647755 4.2702356 3.2093150 3.9043329 3.6967885 4.8420003 4.8833798 3.9216970 4.3745432 6.3376264 4.8583260 5.3175779 4.1833176 4.5506624 5.2449869 4.3407658 4.6349748 5.7438389 5.7856526 5.6716362 4.2490812 5.5331343 5.7916910 4.7105044 4.5197445 5.2686362 4.2097488 5.1499326 5.2526908 5.2484214 4.7672121 4.4426597 4.9614115 5.2436612 5.6340877 5.4323013 4.9159157 5.2486161 5.2980768 5.0746064 5.3980884 5.4717153 4.4132404 5.1120479 5.4388517 4.9279671 5.0817068 4.8927899 4.7975315 4.2946418 4.8874444 4.8236393 5.5721676 5.2376625 4.6919133 5.2928185 5.2556628 4.6102554 5.8391545 4.7008956 5.2850521 5.0473311 4.9340949 4.8611587 4.5815081 4.5805840 5.0921866 5.4023159 5.4072677 5.2356724 5.4674688 4.7987442 5.3903132 4.7377360 4.6040976 4.3209342 5.0196338 3.7319386 4.6269114 4.2625584 4.3995465 4.2062654 4.6402552 4.4857533 5.4108731 4.6422570 5.2399836 5.4819424 5.6055277 4.9254620 5.4992611 5.5556370 5.3807792 4.4548375 5.0491381 5.5039737 5.6401934 4.4139402 5.3199200 5.5354553 4.3183875 4.4744365 4.1288884 4.9352605 4.1186436 4.3447647 4.3433976 4.2122044 3.8376431 4.7005701 4.6437753 4.0155591 4.3206616 4.2768279 4.5663358 4.6678890 4.4027282 5.6847569 4.4742702 4.5560129 4.1036624 3.8699390 4.3316412 4.4600581 4.3685027 4.1181087 4.1031913 5.1915333 4.2608573 4.0280215 4.3085006 4.2729197 4.7136288 4.7451067 4.5605448 4.1599699 4.4179827 3.8487501 4.2648073 4.2702057 4.3611992 4.4912513 5.3116481 4.5193136 4.2572511 4.5722618 4.7063852 4.5655594 4.1424739 4.4362495 4.4107062 5.3046955 4.1602685 4.0822958 4.5159181 4.0816883 4.4338891 4.2046004 4.6610425 4.1107251 4.3790061 4.2939528 4.4068249 4.1884457 4.0169030 4.5047061 4.2773051 3.9619102 4.7004231 3.9408771 4.3430040 4.5618007 3.6703674 4.2997858 4.1210757 4.9289154 3.9651492 4.3571579 4.1977268 4.0267614 4.9169872 4.3957983 4.1860778 4.5565111 3.8706800 4.7653200 3.9185225 4.3956428 4.9964368 4.2144234 4.8847018 4.1143001 3.8590565 4.6204448 4.3294215 4.9852849 4.5082672 4.5282097 3.8450526 5.1960956 4.3945712 4.0871750 4.1044005 4.0749567 4.8074035 4.3488298 4.6867841 4.5362111 3.8958750 4.1879711 4.3247871 4.3626582 4.2099048 4.6636720 3.8577742 4.3789488 4.8887036 4.8710242 4.4054435 3.9957110 4.2369962 4.3164734 4.5931262 4.6934245 4.0824886 4.3841329 4.7169732 4.4538022 3.7701559 3.9967581 3.4777337 4.8882074 4.5807498 4.3284668 4.7490987 4.2729313 4.0902595 3.9970035 4.3458701 5.0703770 4.2356839 4.7313330 4.1485487 4.3978057 4.1490367 4.7963164 4.3295351 4.0687355 4.9843995 4.1380124 4.3553303 4.7204657 4.4179878 4.3268693 4.5254890 4.1951959 4.0654267 4.5955869 3.9614761 4.7995946 3.8609590 4.4038882 4.0307373 3.8329202 4.4348164 3.9865011 3.8546873 4.5537482 4.4757570 4.1692148 3.9634244 3.7626939 3.8075522 4.6732872 3.9462067 3.8341797 4.6082818 4.0269821 4.1807103 4.2279766 3.7003313 4.2081461 3.9792333 4.3473952 4.0991060 4.2922680 4.4653232 4.5670744 4.0012041 4.3153951 4.0527977 4.4433385 4.4628531 4.2863778 4.4284816 3.8397519 4.5264708 4.5236828 4.4882458 4.1668239 4.2658922 4.3496205 4.5276620 4.2579913 4.4251515 4.7510278 4.3125287 4.9018731 4.2546000 4.6279657 4.2091982 4.5724213 4.5888583 5.2644130 4.6738763 4.1187573 3.9745666 4.1313350 3.8854603 4.6927128 4.3757236 4.0514835 4.6855880 4.4840615 4.6856267 4.6947283 4.0969800 4.4127743 4.6353923 4.1738404 4.1053677 5.6396486 4.9038676 4.5532923 4.8809481 5.3891977 4.5647342 4.6071618 4.5243856 4.0007868 5.1712649 4.7401130 4.2883375 4.9233256 4.3775219 4.3989767 4.5008680 4.7277347 4.4836791 4.3429105 4.3111262 6.6615565 4.0383843 4.0245022 4.4289232 4.8546580 4.7241584 3.8055511 4.6011941 4.7208664 4.6969161 3.8702880 4.0447466 3.8244307 4.3483117 4.9332135 4.1623240 4.7261724 4.3621082 4.0512253 5.0593228 3.8942562 4.0560648 5.1082223 4.8193101 4.2033548 4.5278070 4.4842501 4.5707674 4.7368282 4.0864422 4.4792261 4.7332794 4.7875059 4.7221877 3.9184248 4.2012643 4.5725957 4.4643352 4.6781392 4.2488822 3.6665665 4.5183688 4.2004895 4.4421617 4.3936051 4.4743140 5.0913410 5.0206859 4.2546402 4.9548856 4.8976964 4.6538022 4.5069960 4.6926641 4.3464031 4.0186668 4.8124268 5.5795931 5.0870611 4.4052273 4.3940205 4.2058287 3.9780747 4.2246841 4.3156557 4.9556088 4.4075609 5.0586467 4.2898177 4.6782451 4.5355908 4.2967926 4.7526040 4.7478160 4.6840811 4.3662251 4.5750354 5.2910233 5.0057354 4.8054812 4.2877474 4.4373729 4.0187243 4.2809169 4.9401548 4.7629514 4.5934565 4.4324895 4.2162424 4.7779528 4.4427412 4.5618374 4.4237469 4.4926561 3.9659166 4.5389367 4.9623030 4.6710500 5.0507865 4.5334486 4.0786956 3.8718188 5.0089185 4.4939097 4.6670253 4.6052337 4.2659347 5.0040611 4.4137053 4.3244850 4.2956082 4.6867271 4.4735383 4.3327691 4.9609743 4.4122288 4.5553672 4.8403991 4.4480881 5.4642413 3.7998935 4.4793241 4.0280907 4.0834014 4.3864802 4.4269685 4.1462161 4.6788077 4.0465874 4.2667736 4.6703072 4.4922037 4.4700640 4.2646478 4.6038620 4.2133048 4.5789638 4.5884317 4.5783641 4.9999654 4.6738093 3.7811710 4.4499028 4.3063912 4.3187200 4.0489586 4.5909506 5.1606510 4.3150063 4.5288074 4.7454145 4.9256772 4.6328524 4.5277576 5.0579726 4.8727891 4.1863608 4.9672502 4.2489607 4.7010731 4.5964953 4.5842662 5.3647540 4.3524628 4.2896283 4.1969590 4.7392877 4.6783391 5.1834372 5.0887085 4.1466033 4.4896624 4.7130447 4.0702064 4.5576245 4.7695781 4.6593425 5.0753023 4.7385062 4.2447588 4.5366299 4.3461329 4.6218834 4.6394135 3.8860062 4.5018178 4.6245943 4.6462035 4.4096742 4.3343451 4.3211939 4.3358543 3.6530093 4.3983102 4.9510313 4.8087523 5.1465150 3.8756411 3.9482244 3.7918643 3.8269676 4.0967159 4.7441497 4.1284825 5.2336705 3.6512436 4.5941107 5.1754595 4.1322183 6.1220800 3.4734705 4.1417079 3.9914183 4.0177168 4.2435256 3.4131441 4.0321665 3.4405811 4.8416889 4.1203636 4.2228193 3.9554068 4.7740302 4.0049746 3.7275567 5.0055483 4.4710940 3.9322275 4.1213389 4.2729906 4.7535679 4.0103041 4.2001770 4.0962644 3.8899585 3.8997777 4.5209490 4.3369564 4.3261117 4.3047845 5.8408579 3.5580881 3.8755614 4.6511321 4.1320019 4.1624271 3.9482366 4.5911826 4.1111358 4.0038505 4.9875693 3.9800868 4.5688821 3.9226069 5.1649188 3.6884099 3.9721158 4.1466104 3.8655058 3.7084216 3.9581167 3.3215848 4.6162878 4.8309470 5.1559038 4.2095026 3.8064907 4.4777771 3.7591148 4.6636742 4.3691468 4.8392395 4.0621679 3.5000173 4.8444861 3.8531575 4.3519958 5.5753569 4.4727639 3.8673444 3.7279266 4.2618118 4.5170167 3.5696675 3.8890295 3.7426165 3.9796518 4.8147486 4.2972605 4.1067498 4.6640109 5.9667781 4.8785842 3.7482857 3.9747722 3.9049947 3.9948320 4.0049826 4.0002829 4.5232362 4.3260627 4.8703207 4.2310832 3.6063148 4.0770362 3.8708914 4.1662930 4.2097844 4.5186063 4.6194802 4.3772456 4.6143627 4.3628552 3.6158688 4.3523298 4.9975034 4.9433455 4.0319671 3.7263358 3.8860261 3.8413698 4.2782688 5.5073411 4.5619185 4.3755623 4.3510318 4.0310555 4.2100128 3.5760291 4.1401048 3.9991524 5.2422074 4.2940111 4.0519173 4.6331350 3.8191963 4.2049794 3.9882155 3.8348230 4.3380278 3.6575307 5.2956733 4.7684918 5.8078898 6.1590557 6.5620341 7.4581442 8.9999988 8.9999990 7.2015690 6.0350943 5.6195579 5.7924556 8.0613489 8.5657259 6.9297064 8.9999981 7.7272778 6.8819613 8.7257934 6.4325341 6.6509831 6.2194673 8.6153594 8.1431087 6.7963612 6.9131020 7.5881012 8.9999981 6.4916796 8.9013309 8.9999981 6.5374393 6.9809650 6.4631256 6.5415221 8.9999990 7.0651569 6.3419800 5.7931388 5.8917835 7.1666738 6.9257556 5.5546344 5.6173521 6.1441368 6.2629986 7.3140581 6.6100709 7.7933750 6.7215193 6.1894160 5.4095303 6.0226034 4.4598750 5.2824983 5.0061144 5.1449194 5.5603909 5.6156589 4.7919338 5.0867704 5.1342513 4.9449728 5.4449875 4.8272591 4.7556676 5.8968016 5.5255870 5.6533630 4.7555938 4.9815567 5.2692267 4.7922076 5.7390400 5.3840218 5.5194564 5.6948691 5.5239513 5.9133638 4.7447952 6.0010603 5.6833668 7.0111114 5.3958105 4.8274716 5.6115108 6.2049896 5.8589536 6.3483695 5.9589525 4.9670442 6.0192072 5.6299972 4.7193156 4.6903004 3.7967700 2.5774241 2.6075828 5.5542201 4.8818578 5.2452309 4.7383329 4.5337378 4.7184434 5.0951287 4.4901137 5.0838182 5.4533390 3.9412923 4.1518384 3.9471206 4.4243979 3.9140657 4.2434185 4.7215869 4.6015687 4.2602569 3.9347046 4.2403019 4.2289513 4.3693210 4.0687717 4.4247289 4.0474812 4.9010287 4.3686485 4.0652030 4.6432403 4.1050781 4.1122501 4.2663436 4.6822473 4.6071741 4.5752160 5.1586447 5.1976510 5.3600098 4.8596331 4.3263176 4.5478979 5.0000183 3.9698937 4.1495431 3.9101919 3.5934330 3.9539507 3.5218149 4.6417546 4.2330297 3.6556685 3.6021493 3.7029596 3.9995454 3.4693395 4.5929862 4.5317056 4.0362195 4.6682336 5.3797989 4.8660547 4.5401925 4.2749622 4.4235210 5.1083843 4.1245958 4.2714940 4.3875698 4.1634741 4.0742229 4.2793658 4.2895536 4.5573724 4.5312680 4.2472343 4.2078732 3.8663557 4.7636384 4.2370876 3.7790645 4.4781341 4.1497115 4.1555461 3.7115920 3.8942876 4.3075161 3.9974667 3.7005456 3.7192656 4.1442796 4.1532780 3.8713735 4.1251005 3.8165961 4.0297787 3.7816559 3.5568731 4.2030433 4.1769579 3.7320007 4.0726729 3.8442317 3.7513312 4.0916164 3.7346987 4.0939175 4.0590076 3.9375600 3.9220333 3.6029989 4.0505757 3.7093096 4.7729607 5.2793406 4.2435521 4.6134588 5.0284445 4.8020874 5.0306689 5.4188956 4.6097967 4.6580214 4.2575264 4.3480344 5.7572503 4.4432808 2.4082878 4.5210273 4.5735776 4.7627206 3.9677867 4.1306184 4.1836814 3.9046845 4.6076128 4.6445365 4.7390019 4.8146882 4.3145005 4.4295715 4.4564316 4.5907632 4.1727833 4.1811381 4.2198036 4.3910245 4.6932928 4.8129996 
E|gi|5915761|sp|O68007.1|BACB_BACLI                                                                        2.2775225 2.2221081 2.4435733 2.4675038 3.0724169 2.9893648 2.6499326 2.7185601 1.1312042 2.5701457 2.6612850 2.6890819 1.5001127 2.8402480 1.6455662 2.6310832 1.4261940 2.5562439 2.6959473 1.7675389 2.6016718 1.6293218 2.6040406 1.1532892 2.9183411 2.6709087 1.6174190 2.5021037 1.6893218 1.4436842 2.7621872 1.3595142 2.5619279 1.2840417 1.2313714 1.6535253 1.5713229 1.7611998 1.2026632 2.3752111 0.0000000 1.3285432 1.2209633 0.8516570 1.7324931 1.2155062 0.7045332 3.2237149 5.4434197 4.2099602 4.4687614 4.1047739 3.9931455 4.4130100 4.9339795 4.3821087 4.8995527 5.0115666 4.8526184 5.1865382 5.1222184 4.6100316 4.8366744 4.7597035 4.2546359 4.7095463 4.4678348 4.8496100 3.7481585 5.1404339 3.9917954 5.1645105 5.0243214 5.2363632 4.7415523 4.4415100 4.6889187 4.7900550 4.6872436 4.9016831 4.3220800 4.2843538 4.8354110 5.0163690 4.7113075 4.2827764 4.5958972 4.5582897 4.3316293 5.4384161 4.7438784 4.8461733 4.2157045 4.6043982 4.1622528 4.5497155 4.2327580 4.8982368 4.9470175 4.6089681 4.0683508 4.4271659 5.0773041 4.5959936 4.3118768 4.2978106 3.8780360 4.3757520 4.7981240 5.2034700 4.6904505 5.1473392 4.8245888 4.6034781 4.6367131 4.8453771 4.3521027 4.8058984 4.6634139 5.3541235 4.5689953 5.3173971 4.5773175 5.6633910 4.4100470 4.6586537 5.6476661 4.4003603 4.1876721 4.5312990 4.3508302 5.1741694 4.3894059 4.5769043 4.4993283 5.0757602 4.7256041 5.4428031 4.4117310 4.6720869 4.5467581 4.1112002 4.3506566 4.0710396 4.2471486 4.5368250 4.9539783 4.4884038 4.7332240 4.7165697 4.7110557 4.6140847 4.9235594 4.5722667 4.8700668 4.8132915 4.2071555 4.4201125 3.3312743 4.3760245 3.6599206 4.8960920 4.1401680 4.6439990 4.5654730 5.7617431 4.8701406 5.0517211 4.7608838 4.6544703 4.4385960 4.2754844 4.2135362 5.2268799 4.2648621 4.4959187 3.8207619 5.2426007 5.1130209 4.9795851 4.9364492 4.7595356 4.6888807 5.0808151 4.8803371 5.2599548 4.6707475 4.6777977 4.8264680 4.7328336 4.7252736 5.4167520 4.6226241 4.9845564 5.3707033 4.9336489 5.3592276 4.9999266 4.0208904 4.7493087 5.5119832 4.4715767 4.4452873 4.0867499 4.6859630 3.6422905 4.2455614 5.0579581 5.3293337 4.7865847 4.5922219 4.7798406 4.8331698 4.3599935 5.5020826 4.8418032 5.5702111 4.9218008 4.5661971 4.6428662 4.6455828 4.9135323 4.3631876 5.5236171 5.0030338 5.0836074 5.3897171 4.4075827 4.5375381 4.4718347 5.1172902 4.7082127 5.2464775 4.6296017 4.6150715 4.6331210 4.5754073 4.7663229 4.9123111 4.5942016 4.6534561 4.0983619 4.0346274 4.1649298 5.7987625 4.1357361 4.8647019 4.8690949 5.0846872 4.2458737 4.9811166 4.6237128 4.8241849 4.2514880 5.0182618 5.1431610 4.7365605 4.3317539 4.3363614 5.1364671 4.5420268 4.2898571 4.6783262 4.6213504 3.6249806 4.7630923 3.9726194 3.6905550 4.1087981 3.6079470 4.0918240 4.6381646 4.3315618 4.5105371 3.9924401 4.6244075 4.4980459 3.9136161 4.4699471 3.4389334 4.0383760 4.2643586 4.0940492 4.4815618 4.0953038 4.0183436 3.7638399 4.3304396 4.2796474 4.0732413 4.5216061 4.3928730 3.7707792 3.6965954 3.8480845 3.7085577 4.0428525 4.1365056 4.9462133 3.7638160 3.6300884 4.3800127 3.8886060 4.0424062 4.7806533 4.1950739 4.2378771 3.9475998 3.6052049 3.9373110 3.8302821 3.9411678 4.0029743 4.0423323 4.1675044 3.8549324 3.7531433 3.9601498 3.7678219 4.1010444 3.7718407 4.1332198 3.7233428 3.6251969 3.8318678 3.7440508 4.1828562 4.0785356 3.8873648 3.8422297 4.3029880 4.0934797 3.8068463 3.5906858 3.7425541 3.6332723 4.3434486 4.0548933 3.8820340 3.6710908 3.5116451 4.2265473 3.6132828 3.7876880 3.7340664 3.9310408 3.6941296 3.6656475 3.6178907 3.9319825 3.8620612 4.0635268 4.2313334 3.8989226 3.8332357 4.0534389 3.7323175 4.4504221 3.9639735 3.5462019 3.8062024 3.5889666 4.0112473 4.2696091 3.6084657 3.5123676 4.5436356 3.8604165 3.9824493 4.2435554 3.7977132 4.1346480 4.0921632 4.0841134 3.6833321 3.6501643 3.7283236 4.5508056 3.8390853 3.8406256 3.5286718 4.2223974 4.2710270 3.5760524 3.2282945 3.8099241 3.8423082 4.1532793 4.9130812 3.6649996 4.0559774 3.6380355 3.6934263 4.2375342 4.1997822 4.1482110 3.8445659 3.7366015 3.8204358 3.7887186 3.7817969 4.2322699 3.5163362 3.8536477 3.9418378 3.5710934 3.7616735 3.9914491 3.6502867 4.0392763 4.0466046 3.7934735 3.9074894 3.8361770 4.0705213 4.0262783 3.5819681 3.4772313 3.6466044 3.6170804 3.6812922 3.3704885 3.6654655 4.1312222 3.8067210 3.8201729 3.9923355 3.3987702 3.8944062 4.2114732 3.7644742 4.0231577 4.3646503 3.7030002 3.4800371 3.7794931 3.6621261 3.5102751 3.2964978 3.7766941 3.7337529 3.6789654 3.8463011 3.9456203 4.1165108 3.9237390 4.0177578 3.8969395 4.3133704 3.7685662 3.7251215 3.8699121 3.7527187 3.8227157 3.9394040 3.7595287 3.8380702 3.6728301 3.9704661 3.7585143 3.7023208 4.2582422 3.9291729 4.9996479 4.4302260 4.7193895 4.3731468 4.2420607 3.7936747 4.7412311 4.4743999 4.3552513 4.6714775 4.2073278 3.9766714 4.8269179 4.1196403 4.6731640 4.1519457 4.5373779 4.4955891 4.2148925 4.5455623 4.9227387 4.9949755 4.4364527 4.9134170 4.8699628 5.1167604 4.6684990 5.6726379 5.3306337 4.3137253 4.6544306 4.2272314 3.9178550 4.2090415 3.9427407 4.3986179 4.6917538 4.6495859 4.7015437 4.6378151 4.5166966 4.7305026 4.0633274 4.3089519 6.0998161 4.9215572 3.9892244 3.9848654 4.4213300 4.3294914 3.8169394 4.4836914 4.5906633 4.6768025 4.5723712 4.0184595 4.3365208 4.6040122 4.7863276 4.9970189 4.4954847 4.9771143 4.0741715 5.2043071 4.4962346 4.4907937 4.7584747 4.6206012 4.9962267 4.8999036 4.7330334 4.7850804 5.2355117 4.4510816 5.1951765 4.7764721 4.6959758 4.9044779 5.1890228 5.0498549 4.4486096 4.6574614 4.9676507 4.4827066 4.9628134 4.9119218 4.8001050 5.0890460 4.4834032 4.6807938 4.5289745 4.9078172 5.2773535 4.9462015 5.3862058 4.0614951 5.0799124 4.6272291 4.8545023 4.6388139 4.7536785 4.3695653 4.4762618 4.7622431 4.5159333 4.9295445 4.2614984 5.0202628 4.8225677 5.1307744 5.2877251 4.7328534 4.9787339 5.2969630 4.8506001 5.8945929 5.3679026 4.8066172 4.8708926 4.7221849 4.3071879 4.4606655 4.1164509 5.0862370 5.0057296 5.2115116 4.5449444 4.6344077 5.7624737 5.3407380 3.7234486 4.8935977 5.0508146 4.8069454 4.7700381 4.3382111 5.1886609 4.9521695 4.8385105 4.7291450 5.3274229 4.4376463 5.0482474 4.3985202 4.6835824 4.7211253 4.5071565 4.6706518 5.1224805 4.5401187 4.4553897 4.6116945 5.6620623 4.6181556 4.4896462 4.7836776 5.2012188 5.3022260 5.3132271 5.0185088 5.1011803 4.7519380 4.1621339 5.4126648 4.5459989 5.0626504 4.8248265 4.7218882 4.2239695 4.6373409 4.5718351 4.3646397 4.8431029 5.2721364 4.5361755 4.6639260 4.5422608 4.4823499 4.5302923 4.0520572 5.0021793 4.5866046 5.3853121 4.5971215 3.8917618 4.4887696 5.0279523 4.7435136 4.9620655 4.3366762 4.4363060 4.3930361 5.6105946 4.8562505 4.3406496 4.4749266 4.8399748 4.8940497 4.3650522 4.5343897 4.4502015 4.8306219 4.7835777 4.4182561 4.7523409 4.9941783 5.3806180 4.3322357 5.1582920 4.1405092 4.6229987 4.5967282 4.8342457 5.7274031 4.2984568 4.0762207 5.2096035 4.8796841 4.3644742 4.9692167 4.5035271 4.6728060 3.9666635 5.1531731 5.1710994 5.0380595 4.9747099 5.0160226 4.5821559 5.4159983 5.0468116 4.5761794 4.3273693 4.8083989 4.9399353 4.7733468 4.6837351 4.5938741 5.0363521 4.8677690 4.3570474 3.9150508 3.9505348 3.8713711 3.9340047 3.8702876 4.2867356 4.2247270 4.2511034 4.0516904 4.4272706 4.9834969 3.4276483 4.7424518 4.0948159 4.9385536 3.5526257 4.1665198 4.1415469 3.5600417 3.5038612 4.0925564 3.8975953 4.0187314 3.7661843 3.6492472 4.3535842 3.8055258 3.7099179 4.3387828 4.5122021 3.5821456 5.4471428 4.4505487 4.6648812 3.4547666 3.6492601 3.7017752 3.9716383 4.1576420 4.5985828 4.9739369 5.2106399 4.2484457 5.2899696 4.0311940 4.0402423 3.6852882 3.7680997 3.9948077 4.1610026 4.1385651 3.8245143 4.2621280 5.7745063 4.2085130 5.4591469 4.0393142 4.9045831 3.9575031 4.0773673 4.4315571 4.1838681 3.8105895 4.6861243 3.7173820 5.2790531 4.0351433 5.6942727 4.2533671 3.9814762 3.8452905 4.0588022 4.7669739 5.2713834 4.8159720 4.6556476 3.9227302 3.4794286 4.4257546 4.8557219 4.2620265 5.0727462 3.9823524 4.1734752 3.9553182 5.2714883 3.9219318 4.2614209 3.6589073 3.5253070 4.1223123 4.4280623 3.9023008 4.3007014 5.0708235 5.2939963 3.8633733 4.0828284 4.2177444 4.6153436 4.2043523 4.0287984 3.9042838 3.9338777 4.9154309 4.1794343 3.9668642 4.1447269 5.0271615 3.9712267 4.2098479 4.4373724 4.2880733 4.1244464 4.1917114 4.0192695 4.1413128 3.9296684 4.1211040 4.1077539 4.3591610 4.1906388 3.8549509 3.9938681 4.3572691 4.9305960 3.6802248 3.6011509 4.6671200 3.6846302 3.9398036 3.5910883 3.6768353 4.0010067 5.0290395 4.5045637 3.6670147 4.4082734 4.1667542 3.8109104 3.6212314 3.6993121 3.7333363 3.9892760 3.9519014 4.3211480 5.1365115 7.0028114 6.6249629 5.9173449 6.4468594 6.1200965 5.9829579 6.1290238 6.1461508 6.2594930 6.3618499 6.8213042 6.3429662 7.7880105 6.8667277 5.8334319 7.5064073 5.0349573 5.8280237 5.7141486 6.1861172 5.3379878 5.7701568 6.9936345 7.1174836 8.1886496 5.3351302 6.7522358 6.3770742 5.4231682 6.3305870 5.7808203 5.1332811 6.7078587 6.0999958 6.7157573 5.9136890 6.1728583 6.5422505 6.3121259 4.8333673 5.1092568 5.5675847 5.5538388 5.7035150 5.2994625 6.0026028 5.5358556 5.1579276 5.9485285 6.3222948 5.5167981 5.2461800 5.1437886 4.5986869 5.2001662 5.1310789 5.0881706 5.2144464 6.0057315 5.2579059 5.0011531 5.3841293 5.1415926 5.7422996 5.7875552 5.3098358 5.0157882 4.9090171 5.2087598 4.9806737 5.2478283 5.3594457 5.8807301 4.8851638 5.3630994 5.3429061 5.1846043 5.2965714 5.4672067 6.3809745 6.8174520 5.2416386 6.0879772 5.7014525 5.6401754 5.0869617 5.6417688 4.8566810 5.9878905 5.2359524 5.1982891 4.7046787 3.6871173 1.1029132 1.0807291 5.1928957 5.1601013 4.3871367 4.0388348 3.7338368 4.8198665 3.9896388 4.1032427 4.3567887 4.5291592 3.8900414 4.0379653 3.9170867 3.8074221 4.6351048 4.0944280 5.0768539 4.9253957 3.8910809 4.1443224 3.7816077 3.3562477 3.4235035 3.4200305 3.8249172 3.8609081 3.9340259 3.6321606 4.0540998 3.9123902 4.5501759 3.8294866 3.6173223 4.6629522 4.2941671 4.3613589 4.5082937 4.3307759 4.7162401 4.4987771 4.6043392 5.1669587 5.1883116 3.8764042 4.2412583 3.7380642 3.7738801 3.9099206 4.0604598 3.8044232 4.3166740 4.0684330 3.9335764 4.1777839 4.1680361 3.5945669 4.9700036 5.0118391 4.6962851 5.0017476 4.4448007 4.3847640 4.1501766 3.9375194 4.0095882 4.2760944 4.3428509 3.5071690 4.0776720 4.1675365 3.8470722 3.7821241 4.0550131 3.7691939 3.9868388 3.7812440 3.8702754 3.6551576 4.0542718 3.9604757 3.4812236 3.4809438 4.0315369 4.0364027 4.4304544 3.8145471 4.3444405 3.7646183 4.2275972 3.6848730 4.4163235 4.4708006 3.9270023 4.2475007 4.2419486 3.8397364 3.7964092 4.5239331 3.9043355 4.3006861 3.7764302 4.1772120 3.7894053 3.8048425 3.8844887 4.1636731 4.2635389 4.2480368 3.8620686 3.9096462 3.8158714 3.9619081 3.9671807 4.2149251 4.5591019 4.4989736 4.7643544 5.1152519 5.1931650 5.2250156 5.2509260 4.8870261 4.5105792 4.9650476 4.2275863 5.2086235 4.5950429 1.2466468 4.1713674 3.7468399 4.5727071 3.6299961 3.7413541 4.2336901 3.7733908 3.9927313 4.0973849 4.2566808 4.1610403 3.7491692 3.8317985 3.7079803 4.1436118 3.8283018 3.8709758 4.2002152 4.0542418 4.3844591 4.4868642 
E|gi|75533827|sp|Q9R9J0.1|MYCB_BACIU                                                                       2.3831453 2.1110008 2.3470373 2.2160454 3.0697875 2.8496058 2.4996525 2.5238589 1.1280848 2.4331098 2.8125160 2.6027580 1.4314543 2.6953181 1.5340516 2.4435540 1.3581333 2.6141175 2.5106277 1.5965798 2.7647649 1.3740359 2.6043407 1.2180805 2.7748178 2.6796198 1.5131191 2.3274148 1.5070075 1.3568943 2.6014657 1.3469367 2.6023257 1.2668128 1.3810872 1.4750939 1.5541270 1.7828513 1.1822137 2.3375419 1.3285432 0.0000000 1.0833675 1.4226167 1.6222118 0.7008614 1.4543813 3.1639564 5.6362200 4.9194693 5.1833384 4.4258104 5.0124820 4.6399165 5.3227585 4.6609890 5.1935086 5.3386125 5.3496261 5.6311481 4.7043190 4.7695032 5.1536047 4.8689448 5.1847543 5.1022702 4.7630476 5.3318600 4.8388020 5.5478540 4.5308789 4.9345686 5.5693239 5.3641199 5.1857175 5.0203038 4.6195760 4.9693310 5.2422652 4.9690761 4.7602691 4.9855639 5.0306783 5.3008490 5.0591074 4.5927763 5.0642301 4.3896154 4.9319009 5.5877327 4.5803823 5.0880390 4.7887780 4.9913077 4.6392139 4.5552348 4.8976502 5.1849655 5.6395039 4.9775383 4.7119166 4.5377837 5.2517535 5.0149689 4.5806374 4.9545643 5.0616965 5.4815881 4.3881660 4.7293223 4.9497504 5.2296788 4.3340231 5.1167965 5.2849941 5.5817719 5.0374642 5.2879460 4.7974762 4.9537578 5.1619641 5.0993610 4.7798054 5.8609961 4.8053760 4.4501413 5.5509143 4.6298477 4.5321134 4.3817051 4.4518855 5.3335479 4.8615203 4.9243173 5.4324451 5.0683620 5.4973950 5.5535251 4.5609728 4.9823469 4.8420842 5.1477393 5.1292358 4.4350906 3.8311749 4.9110550 5.3486739 4.7559481 4.9218776 4.5736651 5.1784379 4.3764250 5.0621415 4.4776355 5.0482635 5.1506790 4.4158561 4.6913561 3.4752952 4.6315478 3.6353835 5.1805287 4.1715597 4.8753457 4.2110620 6.0095236 4.6226745 5.0457646 5.3993436 4.7481132 4.4803490 4.5268463 4.3440922 4.7733268 4.5356887 4.6218890 4.3341724 5.0641671 5.8411015 4.7746646 4.9138174 4.9135337 4.3114010 4.6374465 4.4416163 4.7130194 4.4849821 4.6343083 4.2367079 4.3596931 4.4395729 4.9723853 4.7016252 5.3479948 5.5520212 4.7538849 4.3703127 5.0542350 4.1826805 4.5223037 4.9994167 3.7024949 4.5599037 4.3933824 4.3809529 4.2616956 4.5539561 4.6215064 4.9569614 4.4258650 5.0820233 5.1583082 4.6693719 4.2367887 5.6079439 4.2781267 5.3083299 4.7422664 4.8318793 4.4674449 4.8551008 4.3797604 4.2867315 4.4824956 5.1646075 4.9322209 4.8478541 4.2352190 4.8736106 4.2055498 4.9350732 4.2997592 4.8831134 4.4698961 4.5416983 4.5742737 4.4284846 4.6691817 4.6992902 4.2546527 4.9526386 4.4174928 4.6398285 4.9321233 5.8143847 4.7272127 5.0418885 4.9471463 4.8874312 4.4997776 4.7038445 4.9717425 4.7070848 4.4183149 4.7435344 5.3541308 4.9974035 4.3815639 4.2353806 5.5399012 5.1021016 5.3501154 5.7833658 5.1931958 3.7597575 4.4470196 4.6048364 3.7071715 4.6997557 4.0149456 4.6141234 4.8835655 4.4826495 4.5967962 4.1789239 4.9971208 4.5944174 4.4110655 5.0272793 4.2949769 4.7777134 4.4532790 4.3040639 4.6428077 4.6165551 4.3713653 4.1820695 4.5933079 4.3691739 4.3438874 4.5313567 4.7278655 4.0315877 3.9795638 3.8873284 4.0788167 4.2931311 4.0807955 4.9941456 3.8365519 4.1024442 4.9085082 3.7451064 4.0129468 4.5182423 4.3562908 4.4649430 3.8910121 3.7614900 3.8473365 4.1878355 4.3335299 4.2927560 4.1406717 4.3206384 4.1032780 3.8558173 4.1566779 4.3267567 4.3629942 4.1022214 4.0463515 3.8831291 3.8650270 3.3538140 3.7346041 4.2784337 4.5614846 3.8444931 4.2719830 4.3855517 4.1275810 3.6817292 3.9593686 3.6698353 3.9898037 4.3261350 4.1405217 3.6394360 3.8909768 3.8717962 4.3029245 4.0609062 3.8824556 4.1347461 4.5721909 4.1776251 4.2792249 3.6759194 4.0849634 4.2398502 4.6423770 4.5099259 4.3481096 3.8880167 3.9068983 4.2048901 5.0165770 3.9977719 4.2572550 3.9216054 3.8911500 4.1688249 4.5549310 3.8107944 3.7769556 4.0455206 4.0791169 3.8142439 4.0897952 4.1548807 4.7026288 4.3079584 4.1712032 3.8063026 4.0193963 4.3149973 4.4500392 4.4959763 3.9703718 4.0400836 4.4669962 4.2590992 4.0489546 3.5939880 4.0856219 4.2195526 4.3629412 4.9266110 3.9364621 4.0450907 4.0249390 3.9973159 4.1875536 4.4385736 4.2046514 4.2467842 3.8500937 3.9048795 4.1972037 4.0886393 4.4555107 3.4082017 3.7473287 4.1969422 3.8383306 3.9775738 4.1391197 3.8902792 4.1023254 3.9604546 4.0331585 4.2689566 3.7848046 3.7480514 4.0720442 3.7071676 3.7991989 4.1094864 3.3968078 3.7464384 3.5817281 3.7970625 4.0144864 3.8292211 4.0945362 4.4227999 4.0234903 3.8539110 3.9961236 4.0767094 3.4514765 4.2064156 3.8750222 3.8065012 3.9409859 3.9687307 4.0268305 3.6820083 3.7430488 4.4456620 4.1036284 4.0994392 3.7362860 4.6394294 4.3255814 4.0762041 4.2335736 3.9613713 3.9822136 3.6749088 3.7310122 3.9229640 3.9016955 4.2556389 3.9225861 4.4175122 4.0684188 4.0918842 3.8395769 3.8511178 4.2728537 3.9876694 4.9288991 4.1278550 4.9002865 3.9656056 4.1521875 3.8269032 4.4893350 4.4433532 4.2173493 4.2492989 4.2248091 4.0643160 4.3187379 4.1906799 4.4723190 4.2466011 4.5738701 4.7000272 4.6466237 4.2072931 4.7552586 4.8637967 4.5644407 4.2518491 5.2175983 4.6584347 4.7620285 5.8545941 6.3973814 4.2474729 4.1837710 4.1772875 4.1060968 4.9070634 4.1642583 4.4182356 5.0589784 4.2448671 4.5876783 4.5634352 4.9882759 4.4841215 3.9544010 4.3287261 6.6166027 4.7621894 4.1959543 3.8675363 4.6634775 4.6404621 3.9617179 4.1452698 4.8704170 5.4489663 4.6510208 4.4327436 4.6857599 4.5987965 4.7163127 4.6910553 5.1748796 4.7738943 4.7243836 5.6036688 4.2315764 4.4832928 4.6288875 4.7831463 5.2129983 4.8936504 4.4327882 4.8249515 4.7885841 4.2151532 4.7881341 4.5112730 4.8473227 4.8045092 4.8469645 5.1438196 4.1241443 4.6818988 4.8438162 4.5421451 4.4874013 4.5862939 4.8006105 4.4350135 4.6654355 4.2206575 4.3774889 4.8806643 4.4925656 4.9401781 5.5515525 4.8748465 4.4320945 4.7276690 4.6572317 4.7133883 4.5602894 4.4355585 4.6687500 4.3786960 4.8368824 4.6703271 4.8146695 4.9329544 4.1849878 5.1532821 4.6560684 4.5704971 4.7762065 5.3300743 4.6626748 5.0666377 5.0735344 4.7837559 4.5299756 4.5824228 4.3431983 4.8205151 4.0062250 4.6834403 5.1429329 4.9488739 4.3451380 4.5038957 4.6866096 4.9613978 4.3648280 4.6427436 4.5264379 4.5374239 4.6326916 4.7388305 4.8781886 4.7150111 4.4151808 4.5553280 5.1364784 4.4516628 5.0472772 4.5772528 4.5310159 4.2955302 4.4488468 4.8280451 5.2251787 4.6018190 4.1407956 4.9971695 5.0076498 5.1585346 4.4996389 4.3509766 4.7299543 4.7604215 4.9333487 5.0904512 4.7198938 4.6537649 4.2873545 5.4024540 4.0316797 4.9114766 4.6478444 4.4372554 4.1817195 4.6372003 4.2035401 4.7405025 4.3507506 5.1826777 4.4973561 4.6502069 4.2897873 4.9128440 4.6474986 4.5318285 4.5786143 4.6553371 4.9486890 5.1161914 4.6295385 4.4594159 4.5843088 4.2609971 4.6109044 4.4219716 4.5141583 4.5856419 4.9618628 4.8030681 4.5289096 4.8802706 4.9007949 4.6359469 4.4965670 5.0750344 4.5169598 5.1333127 4.4046200 4.7505507 4.5641828 5.0403128 5.0070276 4.6903693 4.8864368 4.0707439 4.3215754 4.5010872 4.8631073 5.1234701 4.0369646 4.4613099 4.9433612 4.6798004 4.3744148 4.7011663 4.7888631 5.0005529 4.4215657 5.0296859 5.1781950 4.6810036 4.6748693 4.5405197 4.7525926 4.5865728 4.7628150 4.5374375 4.6497960 4.6256148 4.9534345 4.8181400 4.6090998 4.6303728 4.9046523 4.6472140 4.6709146 3.7230314 3.8942625 4.0009452 3.6448511 3.7065298 4.6683324 4.0999836 3.9983704 4.0697821 4.8188604 5.1340274 3.8606552 4.9178826 3.7718595 4.8460066 3.8133767 3.6613930 4.4171914 3.7369492 3.9615362 3.8734676 3.9738759 4.1666283 4.2131308 3.4952046 4.3571679 3.5763718 3.6402249 4.1615239 4.5545074 3.6671449 4.9681466 3.6078032 4.5833878 3.8076968 3.6802057 4.0087742 3.7376958 4.0612579 4.4466083 5.2911719 4.8776148 3.6612568 5.0637724 4.0055583 3.9460820 4.1523867 4.0379239 3.8159046 4.4836103 4.2350879 3.7156297 4.1355061 5.2228701 4.0637916 5.2586671 4.0268909 5.0435812 3.6924035 3.8021906 4.5444255 4.0215850 3.6451076 4.4100532 3.8428736 4.8726781 4.4676564 4.9459193 4.0614555 3.9248947 4.0055730 3.8944321 4.6561790 4.9104316 5.0237633 4.6962247 3.8668384 3.8850444 4.2655568 4.7090994 4.3557557 4.4847048 4.0862658 3.6308325 3.8465449 5.0300432 4.1600704 4.0065859 4.0736710 3.6631537 4.1899198 4.6949960 3.5403486 4.5096318 5.3129726 4.6850803 4.0316705 4.0643231 3.8900656 4.5388506 4.1042104 3.9474886 4.4617586 3.7500689 5.1548530 4.0783339 3.8307251 3.8003937 4.8063525 3.8939240 4.1459406 4.0634155 4.0986877 4.1791476 4.4888658 4.1835883 3.9304535 3.9426916 4.2905639 4.4667254 4.0288531 3.6735272 3.8825252 3.7226110 4.5417385 4.6781117 3.9963179 3.9072465 4.6973303 3.7981742 3.9450297 3.6520473 3.7154978 3.7985724 5.0314679 3.9082571 3.9067971 4.0514904 4.0488094 3.6559359 3.7669654 3.5620925 4.1605576 3.8657590 4.1358076 4.4276258 5.5379233 7.3791780 6.4487425 6.1385289 7.5928846 6.5696210 6.4931970 5.9647366 6.8825007 5.5084472 7.0560370 6.3366065 6.8050903 7.5522723 6.3410956 6.1261280 7.0518023 5.6330231 6.3429142 6.2351290 5.7803101 5.5483350 6.0702501 7.2188440 6.6365732 8.0313779 5.1231593 8.9638438 6.8206767 5.3825627 6.7091725 5.4675874 5.4141191 7.8458302 5.8620757 8.2554890 6.4260684 6.6929659 7.0986859 7.4591130 5.4041977 5.1612922 5.9433294 5.4759691 6.1904855 5.4741793 6.3574587 5.8340732 4.9598225 5.8701301 5.5998103 5.5021310 6.0778870 5.4898836 4.7265899 6.0598664 5.1635299 5.3701159 5.3166984 5.8077397 5.2211554 5.5070823 5.6457320 6.2535010 5.5820292 7.0742096 6.3955358 5.0174843 5.4070780 4.9552266 4.7197035 5.5454308 5.3859295 5.4988091 4.7171306 5.6531287 5.4348597 5.3715726 5.7079487 5.2763120 5.9949603 6.6979711 4.9393894 5.8897308 7.0622482 5.5451330 5.2279457 5.6075015 5.4725786 6.0613812 5.2758648 5.1786865 4.8996067 3.6398779 1.1814449 1.2027413 5.3560317 5.3486434 4.5819097 4.7126119 4.8829271 5.4028700 4.8001480 4.4132202 5.1222247 5.2939546 3.7875271 4.0665542 3.7296493 3.9987580 4.2282444 3.9392646 4.9977076 4.8466964 3.9082065 4.3676687 3.8156468 3.7868404 3.5498306 3.9712570 3.8503403 3.9796734 4.1051767 3.8955805 3.9611680 4.0094256 4.2546262 4.0663118 3.8600578 4.6672820 4.9119323 4.7874598 4.5081810 5.1151937 5.7300860 4.9409831 5.1533171 5.0603280 5.4823762 4.0465505 4.1227872 3.7593295 3.8144666 3.9524817 3.9730275 3.7622831 4.0764154 4.2473193 4.1028119 4.0263990 3.7559539 3.8308113 4.7999374 4.5733528 4.8632804 4.7471590 4.6871043 4.3340524 4.5990692 3.9747070 3.8963371 4.4491830 3.9155175 3.8513205 4.4756190 3.9858432 4.2816565 4.3858579 4.2363988 3.8672912 3.9349121 3.9021665 3.5996083 3.9288064 4.1001329 3.9585525 3.9188155 4.0894160 4.2138653 4.0067437 4.1076530 3.7243626 4.1637864 3.8387563 4.2910700 3.8052321 4.2840746 4.2723646 3.9483539 4.0006682 3.9310479 3.9261271 3.8071501 4.0966047 4.0276165 4.0298133 3.9055932 3.9291995 3.8076939 3.8398198 3.9724651 3.8742370 4.1107344 4.0266810 3.9172586 3.8707542 3.9026333 3.7547253 4.1620164 4.7480456 4.8225174 5.4804940 4.8643308 5.0856154 5.1130881 5.2076731 4.8581516 5.1417777 4.4796815 4.7017950 4.1014188 5.1015912 4.4730186 0.8327622 4.3507965 3.9204944 4.6906451 4.1158059 4.1752782 4.1218009 3.9039447 4.1945812 4.1123959 4.6483085 4.3842662 3.9948045 4.1430048 3.9031588 4.0198473 3.9040685 4.1869003 4.5673335 4.2814815 4.7669334 4.5567244 
E|gi|239938827|sp|Q04747.3|SRFAB_BACSU                                                                     2.1011008 2.0506484 2.2805698 2.3225564 2.8983995 2.5490944 2.5075262 2.5453575 1.0255829 2.2813534 2.4728640 2.4368949 1.3919321 2.7845903 1.5232746 2.4456120 1.3509547 2.3336513 2.4464113 1.6376162 2.5625280 1.3086137 2.2884834 0.7912073 2.9010540 2.6411054 1.4673829 2.1811963 1.5973578 1.3491245 2.5287212 1.3370364 2.3926359 1.2671153 1.2245044 1.4518223 1.5200187 1.6458209 1.1412966 2.3718544 1.2209633 1.0833675 0.0000000 1.2868338 1.5561938 1.0820596 1.3321736 3.2866852 4.9498341 4.5264167 4.5782392 4.1540946 4.6450982 3.9163456 4.1413661 4.1665364 4.1858382 4.3640212 4.5442919 5.0700670 4.2676888 4.3713147 4.5141124 4.1476911 4.1760353 4.0937427 3.6978698 4.4116631 4.0379255 4.3627711 3.9216153 4.6933201 4.6605582 4.3651316 4.4772678 4.0997945 4.3322337 4.7926579 4.2879531 4.2997517 4.3825658 4.1454923 4.4865193 4.9379216 4.5559392 4.4566344 4.1774583 3.7331930 4.6543960 4.7670046 4.2128195 4.2622610 4.1601087 4.4929945 3.8063127 3.8087272 4.2588044 4.3522969 4.2649801 4.5441863 3.9682723 4.0395578 4.2989940 4.5893952 4.7057758 4.8595209 4.2318073 5.1326472 4.2126402 4.2215569 4.3089667 4.8827535 3.9530985 4.4169612 4.5891116 4.5391929 4.3916690 4.8185215 4.3219313 4.3665321 4.4580477 4.8593891 4.2779797 4.6607727 4.1367691 3.8554474 4.6975344 4.6046489 4.3628651 4.2486790 4.3779393 4.3541230 4.1792460 4.4411337 4.3816687 4.3929417 3.8394237 4.8164592 3.7368809 4.1717544 4.2426461 4.4323693 3.9769199 4.2092196 3.6239260 4.1526683 4.9892929 4.1357056 4.1937333 3.9498777 4.3401187 4.3033097 4.2319068 4.1353129 4.3678009 4.3719983 4.1148391 4.2360234 3.1606553 4.0002744 3.5749328 4.2721207 4.0552690 4.2292040 4.5999289 5.3090472 4.6812086 4.8762939 4.3662163 3.8468364 5.0140082 3.8579336 4.3688713 4.4792697 4.1621910 4.6926828 3.6797817 4.4730778 5.2870352 4.0025145 4.3809467 4.5960985 3.9039488 4.1652048 3.8337559 4.2163109 4.1319694 4.0944208 3.7608529 3.9251554 4.3877403 4.3987082 4.0707023 4.7904356 4.8752641 4.0605383 4.2494359 4.2661038 3.9638591 4.1461336 4.7062371 3.8040888 3.9731225 3.8083735 4.1300205 3.7361674 4.1667966 4.5400625 4.4893144 3.9927845 4.5647312 4.5897094 4.1946898 4.0467409 5.1516337 4.0569210 4.3232621 4.2053542 4.4205326 4.1194917 4.3381965 4.0487691 3.7548689 4.1119844 4.4422693 4.4072942 4.4909536 3.7882958 4.0798701 3.8206253 4.4479469 3.7598639 4.1344295 4.3922096 4.4074164 4.4162827 4.5610360 4.0721941 4.3727817 4.5875489 4.4018222 3.9723697 4.2452229 4.5030303 5.5160472 4.6179600 5.7723833 5.4380741 4.8747328 4.2585582 4.5673486 4.5684201 4.7925109 4.2072704 4.5874395 4.9252324 4.4587816 4.5266528 3.9925144 5.0284351 4.2448885 4.3331780 4.3163596 4.0892830 3.9365146 4.0577439 3.5729256 3.5703350 3.5223081 3.9398108 3.9292271 4.2566648 3.8513498 4.7129493 4.1464016 4.0867125 4.6761322 3.6012786 4.1760090 3.8436452 3.8020499 3.7843290 3.8671215 4.0632730 3.9991715 3.4157280 3.9859279 3.9316400 4.0052392 4.1873408 4.4748323 3.9806200 3.8333970 3.4927463 3.8205478 3.6400563 3.8310184 3.8955381 4.2757364 3.8365190 3.8464183 4.3305671 4.0065328 3.7888444 4.4728793 3.6381429 4.0954965 3.7827866 3.4717584 3.9564057 3.7045165 3.9805081 3.5591458 4.3934703 4.0633175 3.9402079 3.9065425 3.9356777 4.0618383 3.7480852 3.7363584 4.0227454 3.4592179 3.9710658 3.4747655 4.0529956 4.5605287 3.9696223 3.1802103 4.4150707 4.4165412 4.1400048 3.3957331 4.0732497 3.7243019 3.7019404 4.0664467 4.3114734 3.7655262 4.1687695 3.9406088 4.1265797 3.5014765 3.7891136 3.9025160 4.5031802 3.8133359 3.9644310 3.8545600 3.8999285 4.2472059 3.9065749 4.1109574 4.2465872 3.8626065 3.5833453 4.0925489 3.7476859 3.5755522 4.1026059 4.3626621 3.9030492 3.7226765 4.1114821 3.9134612 3.4480911 3.9409499 4.0385071 3.6332494 3.8087613 3.7524911 4.1368429 3.9564965 3.7498935 3.8035135 3.9403193 3.9714599 4.3767090 4.0738752 3.7269863 3.6581638 4.1870452 4.1741294 3.7984120 3.3234775 4.0446579 3.4936161 4.0825036 4.7656961 3.8162597 3.6183105 3.5300438 4.0585430 3.6633534 3.8993806 4.3184776 3.7769040 3.8199578 4.0883538 3.9083768 3.8315741 4.4668472 3.7829106 3.9998159 3.7392280 3.8778333 3.8519490 3.7833091 3.5894235 3.6280425 4.2586765 3.8207409 3.9351768 3.9814156 4.1376660 4.2979400 3.7340840 3.7529494 3.6745160 3.4337089 3.4227487 3.4358494 3.2952105 3.7879309 3.9901481 3.7901032 3.5809207 3.4908080 3.9736550 4.3585812 3.7606836 3.4268512 4.1501272 3.5447428 3.8264606 4.2050797 4.0275860 3.5768198 3.5731184 3.7537277 4.0850688 3.6730399 3.8383217 3.8773556 4.1253535 3.9528928 3.7765289 3.4927876 3.6702083 4.0141956 3.5109565 4.1204614 3.9832860 3.8981591 4.1177421 3.5194744 3.9219544 3.7578972 3.9147630 3.6994203 3.5142741 3.5281961 3.6213859 4.4040998 4.3543402 4.9627767 4.3660069 4.3994749 4.1931752 3.8116246 4.2100659 4.1399904 4.3177363 4.2917339 3.6614692 4.8731339 4.4018055 4.5274883 3.9895599 4.3443866 4.5359734 4.6420571 4.3064283 4.7883443 4.7994792 4.4598299 4.2472715 4.3933979 4.8089362 4.6180820 6.0340874 5.4857178 4.6164433 4.0443070 4.1441778 3.7900870 5.0143934 3.9525072 3.9662851 5.0870135 4.1877456 4.4942367 4.6250413 4.4876205 4.3211855 3.6964146 4.1388568 6.5458566 4.2502216 3.9526010 4.2955704 4.5582039 4.6397290 3.7486999 3.8610243 4.1124931 4.7667394 4.4887952 4.3708050 4.5649037 4.6902621 4.4014919 4.8111738 4.9499721 4.7620531 4.3068907 4.9571825 4.0260785 4.3567734 4.0438447 4.3026829 4.6882463 4.8070221 4.2967512 4.5322239 4.8852666 4.2504702 4.4559569 4.3886721 4.2615297 4.2082696 4.1932072 4.7088361 4.4142809 4.2834356 4.7084614 4.5720505 4.6914665 4.0305839 4.7935177 4.4045635 4.1206313 4.1255223 4.5511870 4.1157920 4.4234268 4.6262923 5.0414753 4.3445422 4.5715392 4.2634718 4.5846275 4.2937451 4.6707118 3.9554186 4.1311164 4.3339062 4.4781337 4.6078950 4.1057172 4.6396426 3.8745108 4.6090914 4.7541432 4.5381172 4.3774955 4.7868229 4.4729273 5.0031736 4.6776916 4.0562445 4.5805282 4.3381255 3.9142088 4.4921348 4.2489585 4.6951182 4.5794672 4.3306577 4.1548406 4.2326585 5.0427270 5.1305184 3.9128195 4.9677288 4.7197477 4.3829848 4.4393185 4.3775660 4.4942032 4.2369397 4.5967119 4.3774026 4.5175223 4.1893829 4.9432890 4.6687337 4.3853114 4.1183908 4.3359822 4.2353170 4.6180823 4.0724966 3.9185733 4.5418903 4.5488814 4.7475335 4.1571551 4.3014891 4.5780408 4.6016946 4.9301254 4.8280042 4.9313532 4.4488295 3.9851987 4.7531673 4.2033591 4.2744806 4.3885189 4.0291252 3.9904472 4.1891189 4.4160706 4.4362302 4.3184988 4.6414516 4.2219513 4.5457325 3.8364899 3.9922074 4.2265500 3.8403504 4.6298608 4.1663431 4.9790143 4.7200659 4.2111198 4.1555813 4.5462660 3.8712599 4.6494071 3.8263500 4.4370966 4.0628945 4.5771618 4.3527088 4.1089077 4.3630214 4.6961260 4.1322154 4.4143715 4.5474946 4.1345509 4.2823386 4.3634076 3.6458750 4.2932604 4.2802930 4.8225110 4.3084449 4.1849725 3.6883843 3.9657645 4.3694543 4.7126499 4.7044954 4.1256473 3.9898168 4.9467970 4.0746209 3.9720504 4.4338367 4.6665760 4.8290338 3.9593214 4.4385559 4.8305071 4.2792562 4.1749572 4.5645110 4.3368568 4.1051789 4.9684741 4.2520495 4.3177004 4.4385727 4.8695262 4.3079812 4.0681209 4.1677756 4.5691481 4.3547700 4.2112296 3.7042734 4.0668225 3.4649888 3.7821835 3.6195465 4.4972257 4.0119433 4.0629536 3.4779681 4.2334087 4.5721734 3.6660136 4.5966569 3.6927907 4.7614033 3.6145408 3.5875912 4.0842641 3.4830486 3.7914559 3.6586359 3.9882475 3.6305493 3.8430736 3.6180750 4.3229434 3.7175910 3.2347004 4.0637997 4.3162711 3.8018713 4.7678900 3.8066972 4.7126388 3.6151532 3.6327744 3.6742868 3.4697547 3.6978762 4.3605088 4.5578893 4.4866614 3.5782091 5.4402194 3.7528451 3.4740827 3.8444275 3.9152410 4.0252685 4.0669191 4.3830161 3.6263082 3.9972715 4.7777328 3.6772052 4.6316616 3.4369589 4.5717231 3.6350758 3.3251470 4.1861933 3.7603526 3.5866666 4.4190298 3.5293312 4.4019299 4.5738295 4.6102629 3.8303015 3.9979402 4.2637583 3.7789935 4.4569622 4.4797234 4.4417219 4.0490415 3.2843192 3.7077957 3.9131296 4.4323495 4.6023947 4.5582594 3.6788523 3.7855513 3.2189261 4.8510086 3.8000946 3.4747280 3.6185654 3.6052184 3.9479343 4.5302497 3.5110510 4.4935325 5.0763561 4.7974349 3.3006924 3.6591568 3.2509778 4.4132064 3.7016607 3.6210720 4.1709955 3.7796643 4.9066416 3.8930260 3.8825453 3.5469907 3.9260989 3.6759113 3.6545659 3.8515316 4.1010908 4.1754120 3.9528140 3.9482096 3.9402260 3.9392506 4.1259852 4.1895066 3.6502030 3.4621545 3.5928693 3.3161606 4.1457668 5.1296186 3.9796588 3.7235315 4.3486581 3.6342047 3.7896459 3.5032183 3.7733338 3.7183033 4.4178028 3.8747390 3.8054680 3.6424795 3.6657425 3.7372135 3.6369805 3.7361678 4.3278692 3.3851472 4.1842173 3.6703372 5.2758076 6.1596359 5.3624673 5.8305671 7.0090154 5.8047555 5.9050822 5.2324613 5.9555250 5.8083074 6.4715544 6.9172169 5.7535346 6.6473276 6.9006774 5.2496109 7.3020217 5.6105716 6.4827268 5.0875821 6.2921373 5.6655886 5.0123742 7.0766843 6.9996412 7.2614665 5.3529741 7.0862068 6.5232647 5.0193062 6.4614093 5.7273886 5.0727405 7.5178061 5.7677837 6.6930858 5.8024088 6.9164283 7.0024850 6.9605615 4.8959193 5.4276085 6.1983781 5.4074664 6.5055595 5.1814019 6.1599866 5.3269969 5.1948693 5.6170569 5.6899306 4.8002638 4.9585954 4.9407561 4.1579248 5.8774391 4.8873933 5.1797505 4.9643846 5.3087903 4.3280130 5.8014895 4.3443874 5.0764885 4.7696022 6.0518814 4.8607198 4.7191108 4.6971695 5.2750009 4.0579460 4.9040936 4.4266561 5.0039282 4.5145932 4.6751458 4.6667895 4.8561621 4.9264096 4.3197579 6.0081714 5.5648277 4.7299936 5.5106492 5.5655691 5.0947489 4.5769076 4.8753248 5.0100696 5.4794908 4.7125057 4.3936539 4.0834688 3.6971182 0.9610079 0.9756013 4.6047259 5.0166160 4.1078258 4.3350493 4.0847513 4.4755959 4.4208989 4.6693600 4.6694546 5.1081996 3.2094484 3.3164432 3.7161920 3.4679803 3.9449280 3.6198067 4.3621727 4.6825758 3.8839462 3.8423430 3.7377672 3.7422774 3.2995508 3.6054959 3.8610999 4.0329078 4.4453718 3.7563648 3.6261464 3.7612766 4.1883288 3.8173635 3.8550305 4.4838140 4.1027604 4.6232908 4.7642038 4.6388262 4.7238436 4.3928318 4.1918283 4.6758526 4.8612439 3.5883327 3.7585547 3.2783142 3.2680757 3.3190922 3.6545588 3.6082810 3.6134024 3.7391282 3.5547689 3.8936854 3.8779141 3.7240275 4.5612955 4.7569973 4.5785053 4.6616361 4.2920713 4.1122808 3.7441966 3.3339929 4.1011582 3.8505524 3.7111404 3.7220829 3.8718117 4.0095686 3.7881437 4.1499484 4.3128138 4.0150397 3.9673812 3.5701611 3.6104928 3.5928521 3.9008641 3.4714726 3.6061779 3.7539268 3.5947381 3.6487724 3.7766159 3.2745858 3.6952712 3.2692168 3.8276576 3.3390050 3.6680368 3.6435242 3.3255670 3.6800579 3.7160208 3.5395842 3.2114154 3.9411420 3.5992561 3.5649409 3.3219122 3.3251618 3.3651838 3.3304480 3.5410950 3.7483009 3.8420934 3.4734319 3.4583974 3.2419839 3.2622331 3.8116007 3.8370659 4.3888772 4.3661594 4.3428571 4.3472503 3.9804140 4.5020277 4.6997900 4.6600180 4.5695731 4.2076537 4.4150107 4.1381951 5.4676206 4.1273317 1.1097867 4.3560811 3.6642647 4.5421454 3.9523743 4.0723770 4.2489418 3.9251845 4.0074746 3.9513370 4.1748146 3.9469321 3.3965433 3.9691012 4.4133253 3.8794610 3.6743120 4.1037248 3.7122848 3.6564863 4.4891405 4.3850547 
E|gi|5915762|sp|O68008.1|BACC_BACLI_2_                                                                     2.1077217 2.2543725 2.3911450 2.4791646 2.6568356 2.6342857 2.5333153 2.7331811 1.2431262 2.5025153 2.4908345 2.4642650 1.4968345 2.8692161 1.5863985 2.5491675 1.4436276 2.4081290 2.5249244 1.7011793 2.4649299 1.6638819 2.4007111 1.2645001 2.8460563 2.6020614 1.6175648 2.4380284 1.7241648 1.4847380 2.6290196 1.2980576 2.5653240 1.3597343 1.3321643 1.5497804 1.4608700 1.6442838 1.2160180 2.3136026 0.8516570 1.4226167 1.2868338 0.0000000 1.7215928 1.3412416 0.8908090 2.8603482 5.0864360 4.2124408 4.2970903 4.2560869 4.3671859 4.0259741 4.3289594 4.4861973 4.4547371 4.7645063 4.3302149 4.8612592 4.2952419 4.3081122 4.6221070 4.1798175 4.3900951 4.2020663 4.1129299 4.3611777 3.7869037 4.2336801 4.0827727 5.0211435 4.2496872 4.5775927 4.3450064 4.4944261 4.4397173 4.3934993 4.2447077 4.7096999 4.0139401 4.1735663 4.2876786 4.5110490 4.5768287 4.0759463 4.5106084 4.2398319 3.8936939 5.0424759 4.4671153 4.5088383 4.1150395 4.4351722 3.8061860 4.3505486 4.0538803 4.5223921 3.9468566 4.4312549 4.0946756 3.7526962 4.4330349 4.3992688 4.2648852 4.2105533 3.8581985 4.4345632 4.2155505 4.3083188 4.3716805 4.7075531 4.0891622 4.2552273 4.4123400 4.4689471 4.4223267 4.1502800 4.2871383 4.5151068 4.4505798 4.7555070 4.4121476 4.9567043 4.1209314 4.3370776 5.0880832 4.5094856 4.3273495 3.7020493 4.2195682 4.7073979 4.1340774 4.3473454 4.0423958 4.7028513 4.0900892 5.3198526 4.4426483 4.3877499 4.3037767 4.1955189 4.1315337 4.0233149 3.8444616 4.1807127 4.8433344 4.3034963 4.5769024 4.2206580 4.8211151 3.7615377 4.4809663 4.3606656 4.4381109 4.3080631 3.9176849 4.1842045 3.2076715 4.0440463 3.6248043 4.4519649 3.9713442 3.9829715 4.2846183 5.5212796 4.4518789 4.6916405 4.1430570 3.9801118 4.4451422 4.1691493 4.2299599 4.7263051 4.0770015 3.9787719 3.8274067 4.6826816 5.2734625 4.6476901 4.4407508 4.2699583 4.2783844 4.4620745 3.9687587 4.9194291 4.3555570 3.9223102 4.0895686 4.2228542 4.4665549 4.7165931 4.1228665 4.1080101 4.6835597 4.0527104 4.3307229 4.5933873 3.7530560 4.0910042 4.7595341 3.9188048 4.0487515 3.5458814 4.0913733 3.6860356 3.7054770 4.2259227 4.7840314 4.2368036 3.9732139 4.4073755 4.5928038 3.5488966 5.0952798 4.2748596 4.8840473 4.6367740 4.2039264 4.4496796 4.6017515 4.5373344 4.0854652 4.8193600 4.2593932 4.6726522 5.1204018 3.7013366 4.3808847 4.1163709 4.7302028 4.1104043 4.8432019 4.6107924 4.5487296 4.9239413 4.6336361 4.3491144 4.9110934 4.5136646 4.5993967 3.7966469 4.2588958 4.1820315 5.1941348 4.2156611 4.8776532 5.0632605 5.0655957 4.0649112 4.4645836 4.4570672 5.0247683 3.7698805 4.4502281 5.1116255 3.9611071 4.8343958 4.0333271 5.0372442 4.3584212 4.2488186 4.2557855 4.3781366 3.6743081 3.9879729 3.6393272 3.4885873 3.8146292 3.6403323 3.7159292 3.7404152 3.8074289 4.6079700 3.8989332 4.0147651 4.1568019 3.5677182 4.1064680 3.6735536 3.7494978 3.8654563 3.7905375 4.3060152 3.6600567 3.4253353 3.8146992 3.8045876 3.6630944 3.8351941 4.0856497 4.2442310 4.0369847 3.5271425 3.9006181 3.4987344 3.9134148 3.9403071 4.4249803 4.0620360 3.7915909 4.0017522 3.7470909 3.7599467 4.4787768 3.7799688 4.4406770 3.6298563 3.8156934 3.7363848 3.5469530 3.6495828 3.8413696 3.9127212 3.8003097 3.6976559 3.7160503 3.7960411 3.8987334 3.8770686 3.7417116 3.5784029 3.4525172 3.6839606 3.7849356 3.6599058 3.8318883 3.7480008 3.6958881 3.8426961 4.2983070 4.0504078 3.6464850 3.8473576 3.7852612 3.9246331 3.8879902 3.9680095 3.8511591 3.6203109 3.6697279 3.9092091 3.2586516 3.5431341 3.7497868 3.7207560 3.9152116 3.4727745 3.6674539 3.7742623 3.8611043 3.8062590 4.2420725 3.7330700 3.3819555 3.6280159 3.7445356 4.0611139 3.5558476 3.7322460 4.0267879 3.6029059 3.8186844 3.9410621 3.6242110 3.3077946 4.4865930 3.9691439 3.5534585 4.2508727 3.8275479 3.8996889 3.6398235 3.7731968 3.5316513 3.7055377 3.8165962 4.1924088 3.9572197 3.7652191 3.3849723 3.9194775 4.5186471 3.7839028 3.1258235 3.8193445 3.3140210 4.0059015 4.3223108 3.7507077 3.7711341 3.7029143 3.6618110 3.8316538 3.9644969 4.0981678 3.7659747 3.7798418 3.8475237 3.8501198 3.6058116 4.2171623 3.3874765 3.5696995 3.8015630 3.4472368 3.6202445 3.8563188 3.8777305 3.8624861 4.2180818 3.6052520 3.8819999 3.7776662 3.8378836 4.1466874 3.8184824 3.7021507 3.4961953 3.4469184 3.7389613 3.2104853 3.8172289 4.0319771 3.4989679 3.8128173 3.5019455 3.5576716 3.6925370 4.1252533 3.5597456 3.7402599 4.0609252 3.3841777 3.4664971 3.7936789 3.6762287 3.6904144 3.1733726 3.7058752 3.9639376 3.8326099 4.0516658 3.4549861 4.0156335 3.4898747 3.4650467 4.1136861 3.9001285 3.6509721 3.6245390 3.9517411 3.9823513 3.8326676 3.8927275 3.8399521 3.7274558 3.7289279 4.0113545 4.0191600 3.4175617 4.0295603 3.6197203 4.2515990 3.6877522 4.2734589 4.0407185 4.3485960 3.5485628 4.2436795 4.2876614 3.5811918 4.1385463 3.6273546 3.3322856 4.2773082 4.0362848 3.9971491 4.3075877 4.2487400 4.3618587 4.1207424 4.2564338 4.4319274 5.0743460 4.1363690 4.6153141 4.8007092 4.4605980 4.4917603 5.7570678 5.5574059 4.3632921 4.1935392 4.0601182 3.6629443 4.6810412 3.9688998 3.9950932 4.5238929 4.4544935 4.5116638 4.4397610 4.1314998 4.3044256 3.6429170 3.9628424 6.0916150 3.8879508 3.7103549 3.8968355 4.4207392 3.6026599 3.4002736 3.7083966 4.3057456 4.1992043 3.7838297 3.6067867 3.9383136 4.2890981 4.1479845 4.5451396 4.2850763 4.2752301 3.8190459 4.2593863 3.9532574 3.9288238 3.9369894 4.1384661 4.1791567 4.2590330 4.1044597 4.2824139 4.4042629 3.9749636 4.3836624 4.3633227 3.9402976 4.2779310 3.8878887 4.4748761 4.0543980 4.1185356 4.2389204 4.1401943 4.2208134 4.4776854 4.2039615 4.0797105 4.0024713 4.2247513 4.1407525 4.2521421 4.1558612 4.1650553 4.4004379 3.8455950 4.2618458 3.9707467 4.0502973 4.1890509 4.1031621 4.4191170 3.7370204 4.2336033 4.1594736 4.1801515 4.0205423 4.3651792 4.0741255 4.2202158 4.5419668 4.1106385 4.1607115 4.4955762 4.2279583 4.5887628 4.7689684 4.2429361 4.5118135 4.2252642 3.7581244 3.9259782 3.8793349 4.2010808 4.4583840 4.2395068 3.9013946 4.1668582 4.5503084 4.6480786 3.4117905 3.9619215 4.1960529 4.3153971 4.1377002 3.9685676 4.0560880 4.0862578 4.2497700 4.0332502 4.4074262 3.9974330 4.4600916 3.9486293 4.0486329 4.2248872 4.1068551 4.0994834 4.4577001 3.7818963 4.0325199 3.9199313 4.3241083 4.3011060 3.8984008 4.0726837 4.3915141 4.3756534 4.6116263 4.3159392 4.1109452 3.8791359 4.0325494 4.9606172 4.0184126 4.2974795 3.8194396 3.8857026 3.5585004 3.9006703 3.9885688 4.4261831 4.0553020 4.3513705 3.7563336 4.1605019 3.8046910 3.9740202 4.0508375 3.6806970 4.1134982 3.9727130 4.5929839 3.9949949 3.6633411 4.0369861 4.0429615 4.3071078 4.5444630 3.9818880 3.7917797 3.7398857 4.4472142 4.1910162 3.7841913 4.2121554 4.2510551 3.9802177 3.8438034 4.5626588 4.1296930 4.4561961 4.2019571 3.7744313 4.1207823 4.1578270 4.4928089 3.8167972 4.3728292 3.6265086 3.8900915 3.9651305 4.0904092 4.5418322 3.9454655 3.4366321 4.5689067 3.9854111 3.8624409 4.4745089 3.9904314 4.2351431 3.5714724 4.5508292 4.0757733 4.2636371 4.1402194 4.0180497 3.9453925 4.2619216 4.3073062 4.3332186 3.7435281 4.4083906 4.4676765 4.2645648 4.2278879 4.1066146 4.3966207 4.3806902 3.5623875 3.4301702 3.7066057 3.3580078 3.2546101 3.2443375 4.1574342 3.7248257 4.1806558 3.6660476 4.2930349 4.0668318 3.4358340 4.3735051 3.4737940 4.1609772 3.6770031 3.6431195 3.6936149 3.3845704 3.4523889 3.6581353 3.8257421 3.8720139 3.3899069 3.5639884 3.7842488 3.1975259 3.2695480 3.9231771 3.8225334 3.5526272 4.3709583 3.5662718 3.9094188 3.5659180 3.5864680 3.4757791 3.3148781 3.9596548 4.0064114 4.5003999 4.3358310 3.5234552 4.7769723 3.7039551 3.7159372 3.5379259 3.6359514 3.9429619 3.7566549 3.7454518 3.4831690 3.5781001 4.4132181 3.7304714 4.4043922 3.7065305 4.4940903 3.5540733 3.5310479 3.8178303 3.6744753 3.4017780 4.0455967 3.5051091 4.5475698 3.9256583 4.5363146 3.9817649 3.5072850 3.8303365 3.6190424 4.3135032 4.2969683 3.9584771 3.9536259 3.4910551 3.7644612 3.8937437 4.0539144 3.9478273 4.3038774 3.4715912 3.5878781 3.4460474 4.3199533 3.6277880 3.8731645 3.4969682 3.5148972 3.6385354 4.0642029 3.4893639 3.5187338 4.2837461 4.5488613 3.5312207 3.5351596 3.4927150 4.0143425 3.7956265 3.8285812 3.6636562 3.4632487 4.2445755 3.9073640 3.4427298 3.6942913 3.9233485 3.7076004 3.8272370 3.7373455 4.1891620 4.0294884 3.6942680 3.8816657 3.5802159 3.6960105 3.9982417 3.7002217 3.6737794 3.4096264 3.4090265 3.5342014 4.1226261 4.4033460 3.5787171 3.7468852 3.8545169 3.5893418 3.8218801 3.4413233 3.2757172 3.5284439 3.9374793 3.9987577 3.4561830 3.6528723 3.7219073 3.5797117 3.6363324 3.7604274 4.0285236 3.5078849 3.6224851 3.7466039 4.7004465 6.0301377 5.5385840 4.7748679 6.2057784 5.7773733 5.3660014 5.3284473 5.5970334 5.3754148 6.0239423 6.3944601 5.4255166 6.0362096 6.3294795 4.9807631 6.1413557 4.6392039 5.8155368 4.6341598 5.3571366 4.5735991 4.8358284 5.8197356 5.8109230 6.4797099 4.8849302 5.9978323 6.1965504 4.6259929 5.7709181 5.3216080 4.5350277 5.8149535 5.4136855 5.2343938 4.9420103 5.6959410 5.3182260 5.6636123 4.5114824 4.4340194 5.2426165 4.5839597 5.3330718 5.3455490 5.0156724 5.0097287 5.0567638 5.4147214 5.5452946 4.8527591 5.5149568 4.2739214 3.7840121 5.5232976 4.2802965 4.0681735 4.3775080 4.9856918 4.0427785 5.0401155 4.4991947 4.6723283 5.3815346 5.4765510 4.9461438 4.1490607 4.0358339 4.9501607 4.5543156 5.1738813 4.8282242 5.3904539 5.0225055 5.8320384 5.6288560 5.4635829 5.8521214 5.7809679 6.1073489 6.4490547 4.7923850 6.2323075 5.3977806 5.5626348 4.9483322 5.6080188 5.3265543 5.4112168 5.5007310 5.0942197 4.4176323 2.9884243 1.1787039 1.1517493 4.6064075 4.5249410 3.9263077 4.1688070 3.7928298 4.3303942 4.1811225 4.1113222 4.4165393 4.5801261 3.4338004 3.5047074 3.3482591 3.3708275 3.7922033 3.8945341 4.1734204 4.1518284 3.6818920 3.5639252 3.6739583 3.4977042 3.3237174 3.5452072 3.7974827 3.9848442 4.1649589 3.6774628 3.7755016 3.9257922 4.2157363 3.6908480 3.5485817 4.5727061 4.2056579 4.2970562 4.5213923 4.4363767 4.5277899 4.4570222 4.2933977 5.0041427 5.1235743 3.3050211 3.8272200 3.4118801 3.3966325 3.6306055 3.3852840 3.3338826 3.7529872 3.8953769 3.3615322 3.5178913 3.8245006 3.2323845 4.1226645 4.4317488 4.2571175 4.3916417 4.0603080 4.0089183 3.9152282 3.6399013 3.8472875 4.1124739 3.8380207 3.7303923 3.9105030 3.9915228 3.5234765 3.6018600 3.8174654 4.0896731 3.8147136 3.8126905 3.7485063 3.8802920 4.1642472 3.8432881 3.4287050 3.5661528 3.4702432 3.5131928 3.6987688 3.4243635 3.7706947 3.4029125 3.9315976 3.4749528 3.7724119 3.7766756 3.5275091 3.7516705 3.5533014 3.4339329 3.4257377 3.7628912 3.2908991 3.7603071 3.4502952 3.5557144 3.3814081 3.5177395 3.4304661 3.5076129 3.5408257 3.5576740 3.5300245 3.4945485 3.3461315 3.3624185 3.5525121 3.9805072 4.4954787 4.3677961 4.4211534 4.6093461 4.4415106 4.5198588 4.3342440 4.0358238 3.5466117 4.1785284 3.7239290 4.6529313 3.9685084 1.2373478 3.8704758 3.8609149 4.3834597 3.5627330 3.7157982 4.1612946 3.8254645 3.7550287 4.0110287 4.2371635 4.1580784 3.4815102 3.7449338 4.1477263 3.9631688 3.7957013 3.8985006 3.4589873 3.6902541 4.1332720 4.1578278 
E|gi|15597620|ref|NP_251114.1|                                                                             2.0639957 2.1345960 2.1640763 2.3321516 3.0817229 2.7878755 2.5145156 2.4157610 1.5356200 2.4150111 2.3667627 2.3287901 1.6981708 2.4110411 1.3562910 2.5122090 1.1689229 2.5998311 2.6605718 0.8167074 2.7276060 1.2797081 2.4920560 1.3872744 2.5453825 2.1232802 1.4874556 2.0259886 1.4970220 1.2514564 2.1787189 1.6563772 2.0812065 1.7661411 1.5973337 1.3470880 1.4457566 0.8368265 1.6546187 2.1808636 1.7324931 1.6222118 1.5561938 1.7215928 0.0000000 1.4629863 1.7564754 2.7409218 4.3274546 4.5964957 4.2780568 4.0734683 4.1386142 3.5221464 3.9247380 4.1207534 4.2253140 3.8903225 4.1998089 4.6336236 3.6321681 3.8440120 3.9667356 3.7270623 4.2503489 3.8777413 4.0048598 4.1679580 3.8968073 4.1309304 3.9392939 4.1433683 4.1473944 3.9943779 3.6618483 4.1304969 3.9705948 4.1375796 3.6527585 4.1303873 4.0438375 3.6114180 4.0764410 3.7804388 3.9441328 3.9647867 4.3126543 4.1313926 4.4959919 4.2336352 3.7003624 3.7683666 3.8274141 4.0460465 3.3050243 3.5837616 4.0258056 3.9130028 3.9418116 4.2683033 3.9214749 3.8361818 3.5057215 4.0550548 4.1637624 4.1362183 3.7807396 4.0154482 4.2400248 4.0732651 3.9094493 4.1159400 3.7056399 3.8987192 4.1672690 4.4472218 4.1844012 4.3279825 3.9943956 4.1425962 4.1054813 4.3027198 4.0699374 4.2262448 4.0233642 3.6424193 4.1762536 4.1681444 4.1830358 3.5674059 4.2984848 4.1776442 3.9332077 4.0337013 3.5078874 4.1814735 3.7932947 4.3250401 3.9078074 3.6630779 3.4824598 3.7916546 4.1001777 4.2733469 3.5753782 4.0728285 4.5807845 3.6591840 3.8510102 4.3651475 4.0891786 3.9485972 4.0123764 3.9046573 3.7328530 3.7679511 3.6593533 3.8434076 3.0287863 3.6166313 3.7865819 4.3295777 3.7169907 3.6681396 4.1514271 5.2735634 4.7618494 4.6114436 4.0412295 3.9456662 4.2805799 4.0995817 3.9799943 4.6921459 4.5367112 4.6461826 3.8826115 5.6962374 5.0770402 4.1366298 4.1753947 3.9846967 3.8385168 4.0414946 4.7194091 4.1230716 4.1573553 4.0889552 4.1703144 4.1166128 4.6099535 4.8186316 4.1204820 4.3291999 4.2379631 4.2479178 4.3608210 4.1765388 4.1408317 4.6227802 5.3436543 4.2196222 4.5743027 3.6318829 4.0857895 3.8871475 3.7885792 3.9255735 5.6753719 4.0683794 4.0833144 4.5590310 4.1719799 4.0035976 5.2734483 3.8856939 4.3415087 4.5182788 4.8098479 4.5780308 4.4553262 4.2608359 4.1829848 4.8730098 4.6542807 4.4904549 4.6455170 3.9020181 4.4414311 4.3055236 4.7012342 4.2241842 4.6876506 3.6723460 4.8222506 4.1320064 3.6624168 4.4043590 4.0985800 3.9254961 4.2900587 4.0066996 3.9967755 4.4867688 5.0898363 4.3847864 4.8550657 5.5744046 4.8050575 4.3025236 4.0872702 4.8162743 4.6363423 4.4649225 4.2057516 4.8197180 4.7247968 4.0260128 3.5406106 4.8996422 4.0804797 4.0069149 3.8011989 4.2679523 3.7304454 3.7603820 3.7128775 3.6317098 3.6883247 3.4108691 3.8544593 4.1777003 3.9703267 4.2266628 3.4520785 3.8112302 4.0414042 3.6255872 3.8767281 3.2936369 3.6608203 3.7473814 3.5936050 4.1753479 3.2758559 3.5321887 3.4352158 3.9557195 3.7883961 3.9698641 4.2315564 3.7025247 4.1219819 3.0698990 3.5811534 3.4969101 3.9070986 3.8839725 3.9306364 3.4809951 3.4451353 3.9971493 3.8437448 3.6964664 3.7568809 3.8335063 3.7383742 3.5916807 3.6564640 3.4777542 3.5566154 3.7827910 3.5589231 3.5942718 4.0335455 4.0680652 3.7652902 3.5122219 3.9802544 3.8202547 3.5231974 3.3192642 3.6979028 3.2439172 3.5285281 3.6942650 3.6312771 3.6374161 3.1216408 3.6819683 3.5210262 3.5629645 3.5846566 3.3178789 3.6943802 3.8119702 3.6111451 3.5729382 3.1672414 3.2847057 3.7615612 3.8361444 3.6105633 3.5156663 3.7135605 3.8874123 3.7902436 3.7865922 3.5479292 3.4898721 3.7156910 3.7439388 4.0932884 3.3899975 3.7423443 4.0079717 3.7838381 3.8692618 3.5071893 3.3008232 3.8615170 3.3405043 3.8114713 3.8293420 3.4674993 3.6181839 3.7890086 3.5823989 3.8061534 4.1250576 3.5780145 3.8984922 3.7313221 3.7744420 3.3703708 3.4139834 3.7675752 3.2838560 3.8727674 3.4724998 3.4675751 3.6378588 4.0016986 3.9085370 3.5855623 3.9388039 3.3846423 4.1023794 4.5148445 3.8124858 3.8138059 3.6536388 3.9190298 3.5282782 4.0589568 3.8656989 3.2721059 3.8337440 3.6290862 3.8684676 3.8959249 4.0505835 3.4852709 3.6426337 3.5025381 3.5644659 4.2170505 3.6867504 3.4769494 4.4704743 4.0848145 3.8191122 3.6863167 3.4366738 3.5720139 3.8443267 3.6187265 3.4109866 3.9038620 3.6062725 3.6098884 3.6065450 3.3673031 3.7666965 3.6382923 3.4219774 3.7685623 3.4419198 3.4831797 3.9008738 3.8535549 3.6696304 3.9560982 3.6146640 3.7700341 3.7552944 3.2988845 3.4870339 3.2503634 3.4078370 3.5603944 3.7726889 3.7394584 3.4500261 3.6452780 3.4319624 3.4883539 3.9107953 4.0365397 3.4515179 3.7075451 3.4832240 3.6290787 3.2527415 3.6838369 3.5585854 3.5277491 3.7735918 3.5959670 3.7047629 3.7968162 3.4186532 3.6520936 4.7305931 4.7941922 4.5326144 4.6180313 4.9917394 4.2378218 3.8903524 4.2333820 3.9618971 4.3599381 4.1154992 3.5121189 4.9268041 4.2854262 4.1109604 4.3115060 4.3422663 4.4467325 3.9998455 4.3748810 4.5823938 4.9514287 4.1871677 4.2543713 5.1931681 5.2670798 4.6109306 4.9592937 4.8647850 3.9002571 4.6241649 4.8195918 4.5126561 4.5120135 4.2543817 4.3501689 4.8065705 4.3369785 4.1224036 4.8470478 4.4828166 4.1257405 3.8700534 4.9359636 6.5892891 4.1055894 3.4724435 4.2100689 4.4216141 4.1085773 3.5342294 4.1970741 4.6831302 4.4324541 4.0610371 3.7387373 4.3493568 4.3964190 3.9745716 4.8487664 4.3901999 4.0317845 3.9681387 4.7258579 4.3519763 4.1109119 4.2662571 4.1126187 4.0075966 4.0099982 4.2303621 4.2875978 4.2688718 3.6154094 4.1582535 3.7983562 4.4526777 3.9958729 3.7445438 3.7438483 3.8664637 3.7335640 4.1987029 3.8907324 4.0027047 4.1290325 4.2563952 3.9291971 4.4672299 4.0401636 4.4581243 4.4063874 3.9347082 4.6484587 4.3513981 4.2761829 3.8936518 4.2191286 3.9984892 4.0248269 3.8446199 3.8798242 4.2250319 4.0040233 4.1207926 4.0349505 3.9578614 3.8519435 3.8689746 4.0618555 3.9662871 4.3239671 4.1852534 4.1502860 4.1866415 3.8823211 4.4312975 4.0687471 4.5178762 3.8690748 3.8928213 3.8034901 3.9644347 4.1995470 4.2524131 4.2594915 3.4224231 3.8457148 4.4605685 4.3880713 3.5778670 4.1286421 4.0847407 4.1054709 4.2960810 3.9381765 4.3833671 4.0538865 3.9960355 4.5136250 3.9249626 4.3051949 3.8927553 3.7825942 4.1138640 3.6988326 4.3366102 4.3401269 3.9407620 4.0371020 3.8910403 4.2396472 4.5227053 3.8165403 3.5944726 4.1499848 4.2607999 4.2283821 4.5203565 4.1171594 3.8809082 3.8267218 4.3247565 4.4659420 3.4859378 3.9994559 3.6448197 4.1005944 4.0389395 3.9220049 4.0872879 3.8611944 4.0071018 4.2285660 4.2121969 4.1768965 3.8216895 4.2428552 4.0879778 3.9250765 4.1364756 3.9569986 4.5591812 4.8485717 4.3079263 3.6950454 3.7090089 3.7610380 3.9928125 3.5638737 4.3817305 3.6483568 4.3857718 3.8142312 4.3085191 3.8860167 4.0860737 3.6730723 4.1976857 4.3521937 3.8179603 4.1439518 3.7542282 3.8998303 4.0204425 3.8679397 4.7147948 4.3303051 4.4141778 3.9857006 4.0301713 3.5331468 4.1282709 4.1320305 3.9911515 3.7954412 4.5702682 3.7809080 3.7830293 4.1455373 4.2159279 4.6964870 4.0088023 3.6554123 3.7971526 3.9294493 3.9818898 4.0225275 4.1444694 3.9980802 4.5493211 4.2399528 3.7064421 3.9168878 3.9117428 3.5762566 3.5194723 4.2961705 4.2841272 4.4038757 4.4902832 3.7044146 3.8643672 3.2615579 3.6772806 3.6606933 4.3129257 3.6840947 4.3151791 3.4094227 3.9715864 4.5919251 3.2989234 4.2635827 3.4139485 4.2322706 3.8722345 3.7268043 3.8819178 3.5274286 3.8475009 3.9603322 4.0864469 3.8717697 3.5472894 3.6430436 3.9360110 3.7709799 3.1798440 3.7062906 4.0895706 3.8009852 4.2786202 4.1058085 4.1558196 3.8971664 3.9088225 3.1094359 3.6556486 3.8824478 4.1387077 4.0095045 4.1583946 3.5819076 4.4332391 3.6855137 3.6598326 3.8626557 3.8916505 3.7359431 4.0384668 3.7456555 3.5663607 3.9353441 4.0099873 3.7318321 4.0447722 3.3701149 4.1996000 3.2154292 3.5048310 3.8554938 3.7056766 3.5797052 3.5821990 3.5267576 4.3135222 4.2759534 4.3693852 4.2144798 4.2017914 3.8550224 3.9229071 3.8931460 4.4930518 4.2311177 3.8450633 3.3568181 3.9981511 3.7349117 4.1179940 4.4575880 4.1502502 3.6215261 3.8226280 3.8085366 4.3363000 3.4553852 3.8907473 3.6849559 3.5883271 3.7319831 4.3818919 3.5127260 4.1758105 4.5109108 4.0999297 3.6241182 3.5881583 3.6264260 4.0663792 3.5567959 3.7662764 3.8445087 3.4991595 4.5418727 3.7775468 3.6327436 3.7514741 4.1213053 3.9040269 3.7235119 3.6792416 4.3876964 4.1830030 4.1136467 3.8204143 3.7551462 3.5347603 4.1929223 4.1356449 3.9428152 3.4065204 3.5447816 3.2480027 4.2589693 4.5529078 3.9087607 3.8313986 3.9083365 3.8920368 3.5204695 3.5920413 3.6360622 3.7757468 4.6602132 3.3154654 3.7980346 4.2791338 3.3837746 3.4118820 3.8523576 3.9407092 3.9662026 3.3547013 4.0611545 3.8482412 4.8537428 6.5608496 5.5167501 5.4175773 7.0698802 5.4904152 5.3652690 5.2667701 5.9288983 4.6746378 6.6009489 6.4218915 5.8468487 6.5848680 6.4448894 5.3103801 5.9990467 5.5633667 5.3765543 5.3732336 5.7525375 5.5411933 5.4757538 5.6823667 6.0413898 6.3055452 5.0631976 6.8150084 5.8764071 4.9627783 6.3135023 5.3869911 5.3192450 6.5099359 4.8499208 6.6700225 5.3936576 5.7306778 5.3451965 6.1719458 5.0066994 4.9260340 5.3850704 5.2161759 5.5495694 5.9057498 5.6984238 4.8656755 5.6807353 5.7299653 5.6873472 5.6279634 5.3173370 3.9907310 3.9331648 6.0313173 4.9203277 3.9357776 4.3573136 4.9634570 4.0085711 5.3172138 4.7097221 4.7743454 5.4882939 5.2119226 5.3951662 4.1168144 4.1204293 5.3379034 5.0818257 4.9118356 4.9400389 5.3709078 5.1538184 5.2676408 4.8380883 4.9782806 5.4669790 5.6194056 6.0166456 5.3903251 5.5885335 5.5705097 5.7219071 5.0957985 4.5083028 5.6029714 4.9750343 5.3946253 5.0635766 4.6601785 3.7871306 3.6659525 1.4890565 1.6425601 3.8695927 4.3083756 3.8176247 3.9545960 3.8769005 4.2935749 3.8991966 4.0999864 3.9593883 4.5830118 3.6438706 3.5111539 3.4820298 3.4081727 3.6039189 3.7763443 3.9800229 4.5308459 3.3695837 3.8155367 3.6247095 3.4321402 3.7533788 3.7166731 4.1041099 3.8700813 3.8222637 3.4939131 3.6468697 4.0038016 3.6626414 3.4983326 3.6477853 4.7051455 3.5273421 4.0208746 4.2498967 4.0516299 4.3807194 3.8564470 4.1773391 4.3221911 4.3586005 3.4545724 3.9355253 3.2574643 3.4419198 3.7435307 3.5961439 3.5377000 3.8493582 3.3723398 3.1921015 3.6548129 3.9267601 3.7479531 4.1753226 4.1064547 4.0547416 4.3882883 4.4742143 3.7164695 3.5966342 3.6807822 3.4065011 4.1211547 3.9530832 3.3549034 3.8962339 3.6155142 3.5217448 3.8283512 3.4683861 3.4319467 3.4745719 3.9528820 3.7749221 3.6674780 3.6935045 3.7540342 3.7564568 3.7504962 3.6057148 3.7049258 3.8989041 3.5757378 3.7077903 3.6526254 3.4070242 3.2246466 3.8349680 3.8822265 3.6312158 3.9385930 3.8174439 3.3918770 3.6270840 3.7611505 3.4159070 3.7837442 3.3745437 3.6842171 3.5905749 3.5478600 3.4860379 3.8449583 3.5613798 3.5462054 3.7786948 3.7254891 3.3123765 3.5114882 3.8409751 4.1586605 4.1881632 4.1546336 3.9674117 3.7278189 3.7124103 4.0374898 4.4967407 4.1417729 4.0446379 3.9184201 4.0415229 4.2399596 3.6223966 1.5660826 3.9905863 3.9092207 4.4161858 3.8990613 3.7005516 3.6605483 3.7768875 3.9835792 3.6232707 4.1127595 3.8129436 3.5778063 3.6991635 3.8339451 4.1530472 3.8630890 3.5800932 3.8555282 3.8687249 4.4246116 4.2971199 
E|gi|75533827|sp|Q9R9J0.1|MYCB_BACIU_2_                                                                    2.3251684 2.0044833 2.0560158 2.1725462 2.8852718 2.3401420 2.3209728 2.3988203 1.0976864 2.2464293 2.4336603 2.2706590 1.4042165 2.5718998 1.5574354 2.1431121 1.4891954 2.4354395 2.4652041 1.4574546 2.4526361 1.3766172 2.3077465 1.1423857 2.4923814 2.4761080 1.5430680 2.1634112 1.4754732 1.3050905 2.3878750 1.3257659 2.3969296 1.3151057 1.2841643 1.4408574 1.4409379 1.5925089 1.0982418 2.4176902 1.2155062 0.7008614 1.0820596 1.3412416 1.4629863 0.0000000 1.3612256 3.1378606 4.8511335 4.6124818 5.0512143 4.2653502 4.5828648 4.1783922 4.1851015 4.1018298 4.4484909 4.8888334 4.4494297 4.7638293 4.2589756 4.7170532 4.6905375 4.6040997 4.4275383 4.3102270 3.9470466 4.5502292 4.1213066 4.8226562 3.9507448 4.9539200 4.9258365 4.6293741 4.7580143 4.0955210 4.2032800 4.6456617 4.7377135 4.8256836 4.5450278 4.0931799 4.0852589 4.5977126 4.6518562 3.9927765 4.5347664 4.1694113 4.2576595 4.6148872 4.4320478 4.5711612 4.4321805 4.4515298 3.8923161 4.2883367 4.5462067 4.3358913 4.7807123 4.7900352 4.2067440 4.0563750 4.6526088 4.9507857 4.5408953 4.7143263 4.4087633 4.5486850 4.1708405 4.5264302 4.4246185 4.7636108 4.1525125 4.3068116 4.5128703 5.0974764 4.2867674 4.8375671 4.8756621 4.6536038 4.8392467 5.0444528 4.1281566 4.9939092 4.2240195 4.4148232 4.7813288 4.2462410 4.0041797 4.1400921 4.3374740 4.7580142 4.2033371 4.4321299 4.8013137 4.6816724 4.2522243 4.5741583 4.5879415 4.8189190 4.5086216 4.5755425 4.4844946 4.5505745 3.4515062 4.1666723 4.7373553 4.3460829 4.3154890 4.2631502 4.4851555 4.1172457 4.3063292 3.9042383 4.1108869 4.6364454 3.8902494 4.2840092 2.9394132 4.0529159 3.3752214 4.3516180 4.0422706 4.4905595 4.4362038 5.5838022 4.7831447 5.3844113 4.9786558 3.9844530 4.4407165 4.1864412 4.0942448 4.3576859 4.3440416 4.3349177 3.8148725 4.3487059 5.6820604 4.2782656 4.1716679 4.5886588 4.4220994 4.5415878 4.0666524 4.5339529 3.8787651 4.3719513 4.2710280 4.1593411 4.6011989 4.7229617 4.1312443 5.1245832 5.2416433 4.4458386 4.4132419 5.0539881 4.2849923 4.3753652 4.6176513 3.9574798 4.2736913 3.9050561 4.2311213 4.2391939 4.1805871 4.3561808 4.3598978 4.3119423 4.8545062 4.6127631 4.8697874 4.1500444 4.6171807 4.1086362 4.6261499 4.3608900 4.6083881 4.5992533 4.7207026 4.6378667 4.1372059 4.4719687 4.4879989 5.0624347 4.7781739 4.2336171 4.6247126 4.1534662 4.5853539 4.1453933 4.5552019 4.1765495 4.5759491 4.3346164 4.3177282 4.0337668 4.3916095 3.9290076 4.5269484 4.1820988 4.4363062 4.4932859 5.0039435 4.7595207 4.8905887 4.6760935 4.4628146 3.8983751 4.4895017 3.9968812 4.1680389 3.9575781 3.9830888 4.7115954 4.8810628 3.9895057 3.7023052 5.1169127 4.3621465 4.4499261 4.9470464 4.3357196 3.9832416 3.9875075 4.0827876 3.6034069 4.1231926 3.5815803 4.3182986 4.2307646 3.8736534 4.4202344 4.0897895 4.4697169 4.7502141 4.1335848 4.5063658 3.5802336 4.1928494 4.1806091 3.6652101 3.7729757 4.3118295 3.9663468 4.2689946 4.1776475 3.8400045 3.9328681 4.4726790 4.3455044 3.8798995 3.3883794 3.9031946 3.8714497 4.2845284 3.9379271 4.2521585 3.8177824 3.8211845 4.2056465 3.6789500 3.7144347 4.0393891 4.2699889 4.3254100 3.8112294 3.7830900 3.3185053 3.9667506 3.9764045 4.0728908 4.0373135 3.7619316 3.7330793 3.8856368 3.7395815 4.0897585 4.0740182 3.7386756 3.8185768 3.8749707 3.5155585 3.4343335 3.6788269 4.0151554 4.4578513 4.0030702 4.0798163 4.1962202 3.8946250 3.4815585 3.7299893 3.6581449 3.7815543 4.0923286 4.0136341 3.5015023 3.8765269 3.7043682 3.9568369 3.8440408 3.8925414 3.8862597 4.1910393 3.7160740 3.9407845 3.7452759 3.9922513 4.0116955 4.0111944 4.3545345 4.0225710 3.9562673 3.7003147 3.9149650 3.7916954 3.6524320 3.6794686 3.7719442 3.7297140 3.9015939 3.7922886 3.8637324 3.7714173 4.0155224 3.5925685 3.5976760 3.7453974 3.6019361 4.0333141 3.8758639 3.6485358 3.5297450 3.7313801 4.0709360 4.1499810 4.3375207 4.0211006 3.1628028 4.1203856 4.1479311 3.8067813 3.3273238 4.1472173 3.5302555 4.1784707 4.7522198 3.6684880 3.9459408 3.7571088 3.9364554 4.0331718 3.9435764 3.8408534 3.8453838 3.6675764 4.1110331 3.8432270 3.8401240 4.2304270 3.2432821 3.7792519 3.7658868 3.6543206 3.6788926 3.7183512 3.8406125 3.9091624 4.0583493 3.6857051 3.8026923 3.8174503 3.9258096 3.4304404 3.5475343 3.7048412 3.8236865 3.3972222 3.6849773 3.7452225 3.7810346 3.6391985 3.8783560 3.5908166 3.8601390 3.9779989 3.3786454 4.0937416 3.6171275 3.6700503 4.1987983 3.7281966 4.0129336 3.4719879 3.7122541 3.8708433 3.3638270 4.0302408 4.1080786 4.1986708 3.7873419 3.6090753 4.3201129 4.0513732 3.5874489 3.5813604 3.8357510 3.7537833 3.5360528 3.4659009 3.4206475 3.7453460 3.7280612 3.8636092 3.9893030 3.7460978 3.7744251 3.7759555 3.6968434 4.0791738 3.8963601 4.4945439 4.4972219 4.7384658 4.5562510 4.4649907 3.9551363 4.5476441 4.3034112 3.9821252 4.0315731 4.0179660 3.3836289 4.3590232 4.1010290 4.1454689 4.0249060 4.1974010 4.1330690 4.6155431 4.7348906 4.4767377 4.1536066 4.3908742 4.3006454 4.8763124 4.7143436 4.5437773 6.3789681 6.5138709 4.0190419 4.3529576 3.9941672 3.8538929 4.5406829 4.1650580 4.0445600 4.9554961 4.2195459 4.5047906 4.3402360 4.2383255 4.1601925 3.7427788 4.0216951 5.9875891 4.0828907 3.6266703 3.9760240 4.6881617 4.1937821 3.6301070 3.8122601 4.1306607 4.8041001 4.1149199 3.9428885 4.3668908 4.7425559 4.8675634 4.5702882 4.8284630 4.7921369 4.4254297 5.2617143 3.8320125 4.0807283 4.4795554 4.9979711 4.5053306 4.5683891 4.2648216 4.8173809 4.6357597 4.1739264 4.7194650 4.6778084 4.5427574 4.4082169 4.4259658 4.9261868 3.8589493 4.4644451 4.7807252 4.2845405 4.3444004 4.6230365 4.6341768 4.3570541 4.3265877 3.9522533 4.3131604 4.5440246 4.4295944 4.6198840 4.8301995 4.4474004 4.4720695 4.5671955 4.4791061 4.1700886 4.2266673 4.4557865 4.8046381 4.4911651 4.6717032 4.2787205 4.1831700 4.3843560 4.3564541 4.5630578 4.3561720 4.6420754 4.4823314 4.9323277 4.6179756 4.8496683 4.5379938 4.4222841 4.3413828 4.4328820 4.2905551 4.4607996 3.9565301 4.4349993 4.9318513 4.6890575 3.9634193 4.2539823 4.4950582 4.7296214 4.1219112 4.3035938 4.5445883 4.2183774 4.3217321 4.1718186 4.9428740 4.2425392 4.5235091 4.5911247 5.1733334 4.4732045 4.8900663 4.4992357 4.5415373 3.9929180 4.6331622 4.2746942 4.7639957 4.2627088 4.0243358 4.6356334 4.7961254 4.6931536 4.1562695 4.5155370 4.2472148 4.7447545 4.6366316 4.6246659 4.3268135 4.6870222 3.9599216 4.8883114 4.1370303 4.6037594 4.2916267 3.9679670 4.1043763 4.2663706 3.9427743 4.8203765 4.1614634 4.6561774 4.1334700 4.3877809 4.3052966 4.5299218 4.6620362 4.1272953 4.3589329 4.1544918 4.8798304 4.6165325 4.2398562 3.9706120 4.3631035 4.1499543 4.4749620 4.0149233 4.4327542 4.4062973 4.5707980 4.0667458 4.5667507 4.6326485 4.5048264 4.3147929 4.2118425 4.6201845 4.2134403 4.6531635 4.4109908 4.1560652 4.4554566 4.2868959 4.9521506 4.5054964 4.6959452 3.8518399 3.7684018 4.1171219 4.4287255 5.3534653 3.9900770 4.3004071 4.7958334 4.2511280 4.0369666 4.3407094 4.5099177 4.8935473 3.8502830 5.3332333 4.7969692 4.3648526 4.4126768 4.4560515 4.4436213 4.1813087 4.7727763 4.4545961 4.1180542 4.5663706 4.6658429 4.7022661 4.2028513 4.0041857 4.7157414 4.5432705 4.9533220 3.5058596 3.7319666 3.6528999 3.4525150 3.6211675 4.7905314 3.5730337 3.7423645 3.5785963 4.5433547 4.6626450 3.7175495 4.5387893 3.4161448 4.3142519 3.2667769 3.5534609 3.9780714 3.2971475 3.5425343 3.4712150 3.7585871 3.5354802 3.5761766 3.4265890 3.8461021 3.4231512 3.5073701 4.1296975 3.9534312 3.5122780 4.7122329 3.5484943 4.5650994 3.3627751 3.2529365 3.4315267 3.4692111 3.6178091 4.4131297 4.7462436 4.4484561 3.4677867 5.0999050 3.5849454 3.5893099 3.6608413 3.5581840 3.5822280 4.1507521 3.9739366 3.2978700 3.7964054 5.0502572 3.6202145 4.8703166 3.5743313 4.5923482 3.3413874 3.4986782 4.1018452 3.5478192 3.7095779 4.3548973 3.5999190 4.4526956 4.6313179 4.6251463 4.0950560 3.6075619 4.0209829 3.8251509 4.1949265 4.7620952 4.4989981 3.8640361 3.3594364 3.4082088 3.9693080 4.7772799 4.3673516 4.4633445 3.5115524 3.7104949 3.6562839 4.5576386 3.7161129 3.9474065 3.4811756 3.5742596 4.0686941 4.5167896 3.1452343 3.9545984 5.0459246 4.5271826 3.6185105 3.5876702 3.6912640 4.2764291 3.7308956 3.7463417 3.9762376 3.6766250 4.6690514 3.9698244 3.4540102 3.5265139 4.5063119 3.5534090 3.6177485 4.0751951 3.9860101 4.0697156 3.9322779 3.7565501 4.0125155 3.5201701 3.6743076 4.4173936 3.9210127 3.3182001 3.6324671 3.3991957 4.3102076 4.3298982 3.7439331 3.3846249 4.4882346 3.6646445 3.7418392 3.2721969 3.6857015 3.4821992 4.4731397 3.8626209 3.6125765 3.8249267 3.6047437 3.3899639 3.6924567 3.5004247 3.8443420 3.3877730 3.6958138 4.1145057 5.1749917 6.8653652 5.9839574 5.3110801 6.6282214 6.2298799 5.5228623 5.4702767 5.9933343 5.3786802 6.4086521 5.9162408 5.5606698 6.5514309 6.3164615 5.3718185 6.4686437 5.1419643 5.8025965 5.1512985 5.9981115 5.4216508 5.3395257 6.4288336 6.0735269 6.7159208 4.6866218 6.6613344 5.8134000 4.8872379 6.1516995 5.3892290 5.1112042 6.7159126 5.7946035 6.7468958 5.8322407 6.2063096 6.2267833 6.4960836 4.5210340 5.0243326 6.2160280 4.6590084 5.6596446 5.1137833 5.6542296 5.1757160 4.8513429 5.3646460 5.3441430 5.2242330 5.2743404 4.9499095 4.0746081 5.6121771 4.6442955 4.5182703 4.9041246 5.2956950 5.0016511 5.0409484 4.6734945 5.3894512 5.1494132 6.3573335 4.9457380 4.6904532 4.8068026 4.3195848 4.1829383 5.0521750 4.5976404 4.6405449 4.4553728 4.8448065 4.8525801 4.9484804 5.0305749 4.8056549 5.6777856 5.7566168 4.6919731 5.8655337 5.4039248 5.1181136 4.5451635 5.1616859 5.4362396 5.1610614 4.6356397 5.1728552 4.1959837 3.6378095 1.0473124 1.0973415 4.8752692 4.8211205 4.5552163 4.2337258 4.1297275 4.5044820 4.0936729 4.2431509 4.2464828 4.5124724 3.5274188 3.6686683 3.5794492 3.3579488 3.9207394 3.5638443 4.6068144 4.8042749 3.8394849 4.2274071 3.9209374 3.4878217 3.5422837 3.6692953 3.8920535 3.7304765 3.6865403 3.4832100 3.8618902 3.5422804 3.8321758 3.8061745 3.5371431 4.5385829 4.1093559 4.0217352 4.3567446 4.2427933 4.7874072 4.4367717 4.1139905 4.7017906 5.2500370 3.3004977 3.7118754 3.5361077 3.2932632 3.6706121 3.5351325 3.4433355 3.9490601 3.6416027 3.8927583 3.4119435 3.4580545 3.5868796 4.1665779 4.5607290 4.8085272 4.4204015 4.2505343 3.9918046 4.4378431 3.8975506 3.8372013 4.1545641 4.0573762 3.6242051 4.0766701 3.8157027 3.9245199 4.1315466 3.8174603 3.5109145 3.6579886 3.7299755 3.3081990 3.8647128 4.0107191 3.9845708 3.7428247 3.7897235 3.4605391 3.5803812 3.4060697 3.4674235 3.7210020 3.6040404 3.7189095 3.2634981 3.9657814 3.9355542 3.7441376 3.6494788 3.5086757 3.3012844 3.5669608 3.6071147 3.4076523 3.8195541 3.3969483 3.6363900 3.5663582 3.3773788 3.3761180 3.5321121 3.5264821 3.7140418 3.8129226 3.6729920 3.4497741 3.4124539 3.6567363 4.0848741 4.5006832 4.5938113 4.2130594 4.5744390 4.5525465 4.8181349 4.4087450 4.5223772 3.9032731 4.6727834 4.0040826 4.9584000 4.1029720 0.7635904 4.0881345 3.7190807 4.3747061 3.6894706 3.8475700 4.0020078 3.7063907 4.2441906 3.7789718 4.2433016 4.0465201 3.4593370 3.8805645 3.4917243 3.7591903 3.9132542 3.7050761 4.1492287 4.0596489 4.3797336 4.5241430 
E|gi|5915762|sp|O68008.1|BACC_BACLI                                                                        2.2543993 2.2469778 2.3218375 2.3516072 2.9611205 2.8517428 2.6454560 2.4630424 1.3456384 2.5785433 2.6769041 2.4918863 1.5160340 2.7795975 1.6647960 2.5843809 1.5992577 2.5732927 2.5741097 1.8798760 2.5734742 1.7536432 2.6477942 1.3890470 2.8411086 2.8388378 1.6474591 2.4374694 1.6740935 1.5289227 2.7217431 1.4726709 2.6748036 1.3535306 1.3139911 1.6735790 1.6810525 1.8083973 1.2899306 2.4306655 0.7045332 1.4543813 1.3321736 0.8908090 1.7564754 1.3612256 0.0000000 3.2252960 5.7757044 4.6863547 4.4296356 4.1403675 4.5329649 4.3563692 4.9882103 4.5540561 4.7960288 4.9742848 4.7269248 5.0249639 4.4899034 4.7022216 4.5949583 4.5651897 4.9225998 5.0939432 4.6329080 4.8527679 3.9225214 5.0469363 4.0821019 5.1542044 4.5923794 4.4204185 4.5767685 4.7162502 4.6795666 4.8458937 4.5314173 4.8331587 4.3592352 4.7400060 4.8257228 4.6434850 4.5201709 4.3750405 4.8098471 4.5082722 4.1345358 5.3993600 4.6506682 5.0101215 4.3648557 4.8539858 4.1081528 4.2979138 4.2439986 5.0796356 4.7893768 4.6332482 4.4416739 4.6390703 4.6740893 4.6995326 4.2236151 4.7005194 3.9689858 4.5762446 4.7564493 5.0320881 4.6044454 4.9842458 4.3568420 4.3806188 4.4048182 4.5710252 4.5378731 4.7949633 4.4621419 5.2198066 4.6714237 5.3456062 4.4543101 5.8924913 4.4248354 4.4357593 5.2167588 4.4483109 4.9034848 4.2791892 4.2306049 5.3268905 4.7552348 4.9454074 4.7293316 5.0012870 4.5564689 5.0929852 4.3742058 4.6726583 4.3987763 4.3856767 4.5487985 4.1426309 4.1134479 4.4862953 5.0575968 4.4662865 4.8516562 4.5138680 4.5503423 4.4405189 4.6920447 4.9104005 4.6396900 4.3713094 4.3281120 4.5439060 3.5836325 4.3474591 3.8358146 5.0604429 3.9723100 4.4778224 4.5717019 5.1030437 4.4040417 5.0911452 4.8481182 4.6289825 4.5750285 4.4665355 4.4507580 5.4142006 4.4990523 4.5645526 4.0162865 5.1136162 6.1253734 4.5284779 4.3430648 4.4538689 4.4405096 4.6382780 4.9408377 4.9313925 4.4649528 4.5667937 4.4261237 4.9122986 4.6550883 5.0490790 4.3861484 4.7679770 5.4667786 4.5152150 5.1450459 4.8038433 4.1907487 4.4517945 5.3627601 4.2193136 4.4311702 4.0698366 4.2874075 3.7509173 4.3216560 4.7033470 5.3099105 4.4269036 4.5076704 4.6538485 4.9605553 4.1423437 5.6179413 4.3779900 4.9757223 4.5193231 4.3388749 4.6770221 4.5757348 4.6396279 3.9014308 5.1696858 4.4640812 4.9507021 5.0908144 4.3051740 4.0172709 4.2319982 4.4434597 4.3066943 5.1658520 4.5601450 4.7616551 4.9557313 5.1973082 4.7563479 4.8858990 4.7307801 4.8941689 4.1327910 4.1422084 4.5286145 5.4001998 4.7444066 5.1040616 4.6838463 4.5464086 4.7325728 5.0376307 4.4157058 4.9155790 4.5290687 4.9637134 4.9411926 4.5178746 4.7449334 3.9978967 5.3341135 4.2816183 4.2103788 4.6157582 4.2890794 3.6588162 4.4959937 3.7692521 3.9705709 4.1177512 3.4927178 3.9768095 4.6010654 4.0859142 4.6714012 3.9761049 4.3869734 4.2059971 3.9165119 4.6391301 3.8110940 4.0240053 4.2947180 3.9797871 4.1707653 3.9605592 4.0359883 4.0406695 4.3693209 4.0532012 3.9819526 4.8615175 4.0834344 3.7833018 3.4844204 4.1873081 4.0513643 4.1973244 3.8888513 4.3510736 3.9177865 3.7066600 4.6251865 4.0010521 4.3355726 4.7435649 4.0255844 4.4890703 3.8348391 3.5041836 3.9460697 3.6966702 3.9713878 4.0725851 3.7469943 3.8640654 3.8855324 3.9502355 3.9433956 3.8303834 4.1376717 3.8219399 3.6345005 3.9279269 3.7385607 3.7037942 3.7181416 4.0556307 3.9000486 3.8837533 3.7428791 4.3793894 4.2022177 3.6193196 3.8070857 4.1027478 3.8069369 3.9058336 3.7977886 3.7503793 3.5775965 3.7736481 4.3237477 3.4964673 3.5353240 3.9734475 4.0931069 4.0159463 3.8830475 3.4893977 4.3733872 3.9313333 4.2709992 4.5182133 3.9612074 3.5242996 4.0935087 4.1102884 4.2503741 3.6990453 3.9212871 4.0484154 3.4326602 3.9339274 4.3810300 3.4902326 3.7096305 4.6704903 3.8241909 3.9035691 4.2755066 3.9778928 4.0638682 3.7757263 4.0233718 3.8149262 3.5197466 3.5995655 4.5532012 4.0767078 4.0890862 3.5988313 4.0517792 4.4472405 4.0558834 3.3263034 3.5853408 3.8159284 4.3441855 4.6121345 4.1033696 3.8675536 3.9085509 3.7861395 4.0254698 4.0363055 4.2056540 3.9731420 4.0724092 3.7648133 3.9527788 3.8597022 4.2359091 3.6589952 3.7970004 4.0115858 3.6058442 3.7898747 3.9775337 3.5527131 4.4103466 4.0164312 4.0948164 4.1819386 3.9082133 3.9474162 4.2183231 3.6633297 3.4466048 3.7166338 3.7014840 3.8655896 3.8147512 3.9774716 4.0010700 4.0011488 3.8015295 3.9336614 3.5240392 3.7439571 3.8913357 4.2888855 3.8636173 4.2750813 3.6144645 3.7436672 3.5407982 4.0611354 3.9135791 3.4537486 3.9500570 4.0609394 3.9498948 4.2203738 3.9162532 4.1224524 3.8083835 3.9754459 3.8247043 4.2419955 3.9105849 3.5421522 3.8831703 3.6785050 3.8292743 3.8729087 3.9881614 3.9051959 3.9569523 4.3684032 3.9228858 3.8796783 3.8899638 3.9719184 4.4199812 4.7089316 4.5748573 4.3475973 4.6696048 4.0538065 4.9242909 5.1546961 4.1775418 4.8681889 4.3348767 3.9292957 4.6481053 4.2587418 4.4071194 4.7838277 4.5656936 5.2644454 4.3386895 4.7811634 5.2353922 5.2537834 4.6168141 5.1227945 4.8493718 4.7677421 4.9316353 6.1628376 5.8780940 4.3146145 4.6387486 4.3728557 4.2291000 4.6469271 4.4973629 4.5897677 5.3167489 5.0001765 4.4487241 4.7643670 4.5064498 4.8606841 4.0402721 4.5399827 6.2262920 4.5305608 4.0738556 4.1687568 4.5826839 4.7742113 4.0698160 4.1975385 4.3649902 4.5539571 4.3226796 4.1188460 4.4151549 4.6083254 4.9850099 4.9747884 5.4418666 4.7215716 4.3066364 4.9726877 4.4679550 4.3673543 4.7982577 4.4753966 4.9170911 4.7982338 4.6523609 4.8853857 5.0666762 4.0813282 4.4924841 4.7596260 5.0386369 4.5396440 4.5122079 4.9188795 5.2646754 4.7824158 5.0284473 4.8524034 4.8661269 4.6463747 4.9895658 4.4348301 4.5751518 4.5410770 4.8826410 5.3241070 4.8507701 5.0289074 5.0482457 4.2722262 4.9164085 4.9363940 4.4784235 4.4750536 5.2219666 4.6979351 4.3647331 4.5054852 4.7709246 4.9068413 4.2001737 5.0078280 4.7633124 5.0834928 5.1352374 4.6567589 4.8527400 5.5207387 5.0765873 5.1577561 5.1759771 4.7938749 5.1081319 4.5928916 4.5738077 4.7978713 4.3094549 5.1921726 5.0777559 4.9247098 4.2929350 4.2895251 5.7134501 5.4064256 4.0713469 4.6335171 4.8689225 4.9989664 4.6244574 4.4461326 5.1499075 4.8067057 4.5576867 4.6146721 5.5080335 4.6006210 5.1051887 4.2584724 4.5046683 4.6981428 4.8414296 5.0972434 5.4378613 4.5947026 4.2191133 4.5972264 5.1628249 4.6505442 4.4568064 4.6845003 5.0056367 5.1731114 4.9868667 4.6239430 5.0572879 4.6506988 4.4503737 5.4984610 4.6248450 4.7707981 4.5327201 4.8586602 4.0908352 4.1986072 4.4878997 4.6954906 4.6998546 5.1874384 4.9210932 4.7331092 4.3728694 4.7528082 4.3479278 4.4817146 5.2161090 4.3815833 5.3948385 4.5395895 4.2084544 4.2562461 4.8173854 4.7556234 5.0405345 4.1793798 4.3337650 4.5675380 4.9667474 4.8281466 4.3696305 4.6266162 4.9428703 4.6604069 4.3700713 4.9984703 4.3506662 5.2755807 4.6101916 4.2443733 4.4983020 4.4639078 5.6076727 4.4507996 5.1577160 4.0236824 4.3143725 4.8368000 4.8057830 4.9869067 3.9877359 4.0057231 5.2064178 4.7243714 4.5089157 5.0267566 4.6216797 5.1047448 3.9001978 4.8744361 4.8349469 4.6762069 4.4087393 4.7752713 4.6149575 4.8532569 5.0561912 4.7602200 4.3237153 4.6720868 4.6780896 4.7374037 4.2877595 4.3653277 4.5906006 5.1470482 4.6999068 3.6236365 3.9810320 3.8305327 3.7069289 3.7351587 4.4352111 4.2878825 4.5449687 3.9661213 4.5461471 5.4353745 3.5472188 4.4045687 4.0505576 4.9765480 3.6018225 4.0512923 4.2684013 3.8023254 3.6357433 3.9928702 4.2183468 4.0774740 3.6787321 3.6340513 4.6719618 3.7789359 3.7601736 4.4437973 4.5003260 3.6280044 5.4455925 4.1403633 4.3194177 3.5229820 3.7247055 3.3861098 3.9395447 4.2404998 4.5133080 5.1890369 4.8202069 3.8170529 5.3152025 4.0312511 4.0509793 3.7648956 3.8248642 3.9384623 4.2112198 3.8943054 3.7491666 4.3946059 5.2999097 4.0165583 5.1331554 3.8148247 4.5462902 3.9100693 3.9368106 4.8105583 4.1103511 3.7319637 4.7062780 3.6777219 5.0388790 4.5475834 5.2359206 4.3548990 4.0122963 4.0911665 4.0293283 5.1329610 5.0158103 4.7889419 4.6388987 3.9138971 3.5336677 3.9595626 4.3770888 4.8629785 4.8158956 3.8141115 4.1853608 3.9277308 4.7811303 4.1215890 4.3559360 4.2065485 3.8776007 4.0809606 4.3875591 3.7167507 4.5656112 4.6641815 5.0441988 3.9439001 4.1678984 4.3878628 4.4405970 4.3114206 4.2071470 3.6121379 3.8597459 4.9694763 3.9625354 4.2181253 3.9513477 4.6379637 4.0461115 4.1683224 4.4696200 4.3959835 4.0948831 3.7325901 4.2915127 4.0688320 3.5785496 4.2692492 4.2313262 4.7535867 4.1719619 3.7361523 3.9059120 4.7147115 5.1598531 3.7337055 3.8910277 4.2965533 4.1301478 3.9215561 3.7748876 3.5960402 3.9472299 4.8167630 4.2336281 3.8457885 4.2673594 4.2981846 3.4662862 3.7745820 3.5203051 3.9199101 4.0059676 4.2895796 3.9099020 5.1345405 6.0158500 5.8636165 5.9379188 6.7882273 6.6862229 6.5008638 5.9141597 6.3637664 5.5620473 6.4205119 6.6663651 5.7674959 7.3804371 6.9658917 6.4236059 7.5254006 4.8305160 6.5723183 5.4094047 6.3978282 5.6549193 6.1670242 7.2262002 7.2559394 7.4712475 5.6972892 6.6243624 6.8625266 5.1335369 5.8742661 6.0607708 4.7167213 7.1251713 6.4795866 5.9147732 5.8282748 5.8666397 5.8102453 6.2851775 4.9090357 5.3139516 5.2860433 5.3920767 5.4052319 5.7454209 5.7229885 5.2407830 4.8529415 6.0042918 5.9169347 5.4516892 5.2854147 4.5192690 4.7801436 5.4901433 5.4216010 4.4566744 4.9675729 5.4356442 4.8808363 5.4598246 4.9029092 5.3658730 4.8701561 5.5161526 5.3329752 4.6336353 4.8117899 4.6450440 4.3591901 4.6298547 5.0218793 5.6124574 5.2029910 5.3570203 5.1684819 5.0787568 5.4094004 5.1392254 6.9639049 5.7398521 4.4071067 5.5155331 5.2961356 5.4824090 5.0631236 5.1707278 5.0118397 6.2961457 5.1843344 4.9469947 4.1612625 3.5930030 1.1711718 1.2341828 5.2424989 4.7997383 4.6885565 4.4477541 3.8198760 4.8551122 3.9202246 4.0682897 4.7437606 4.6501643 3.9403430 4.1882897 3.7972638 3.8024358 4.3490374 4.1299448 4.8908568 5.2242028 3.9947490 4.0052662 3.9961808 3.6935179 3.5066194 3.8924846 3.7428573 4.0580739 4.0803299 3.7751311 3.7672330 3.9137766 4.5414119 3.7763814 3.7711601 5.0426476 4.6257877 4.6101359 4.5422039 4.7022487 4.6981915 4.8368681 4.7996429 5.2844189 5.0586222 3.8657424 4.1291934 3.7896638 3.8329310 4.0544197 4.3823082 3.6999540 4.4939069 4.2029609 3.8901460 4.0871546 4.2947321 3.8767517 5.0512084 4.9313593 4.3563860 4.9339291 4.5538159 4.3322846 4.1824085 3.9633284 3.8791917 4.4545711 4.4479098 3.4113808 3.8656824 4.2920693 4.2093142 3.5884213 3.8250237 3.7210268 3.7442987 3.7886858 3.6134856 3.9869634 4.0403972 3.8295767 3.6523397 3.6043740 4.1192294 4.6030848 4.5091699 3.9542793 4.3592351 3.9408557 4.3062686 3.8414550 4.7979692 4.7703178 4.0370895 4.0786708 4.5204688 3.9155578 3.8839208 4.2717098 3.9135244 4.7544344 3.8420438 4.3027864 3.8600526 3.8052526 3.9659970 4.3617138 3.9272260 4.7860721 4.1329619 4.1005967 3.8542748 3.9244186 4.0710071 4.2250063 4.5190685 4.7324971 4.6548530 4.8581395 5.0553618 5.2743233 4.6719601 4.5156512 4.4669680 4.9364172 4.3787104 5.1850606 4.1859416 1.3788323 4.1946739 3.8437600 4.6440043 3.9420723 3.9011180 4.5082644 3.7978596 4.1868328 3.8085695 4.3087599 4.2117595 4.0541911 4.0148741 3.7683662 4.1326645 3.7823666 4.0589036 3.9707998 3.9878927 4.6253089 4.7175952 
E|gi|501222817|ref|WP_012265835.1|                                                                         3.6086611 3.3820251 3.5930471 3.3982001 3.5354075 3.6660834 3.3951751 3.7295863 2.8528256 3.3312876 3.2491191 3.4290221 2.8530638 3.4902224 2.6005860 3.6910082 2.7101602 3.4204827 3.5810966 2.9467823 3.6477893 2.5943784 3.7602133 3.2049794 3.5863643 4.4162908 2.6737777 3.8666784 2.8498665 2.5081402 4.0301062 2.9816467 3.7878572 2.9130528 3.1730842 2.7846131 2.8114465 2.8239818 3.0957102 3.5335739 3.2237149 3.1639564 3.2866852 2.8603482 2.7409218 3.1378606 3.2252960 0.0000000 5.7806616 5.1594883 5.0431047 5.6101819 4.5805150 4.4883186 4.6064492 5.3492701 5.6938219 4.9261982 5.0367886 6.0930366 5.1168692 5.1268769 5.1517092 4.7310768 4.4789896 5.2006818 5.3794061 4.8525244 4.3286768 4.9354421 4.4853693 5.9715122 4.9364329 4.6384262 5.3495533 5.3409727 5.2546100 5.4363333 4.7867377 4.8760508 5.5265447 4.5671337 5.2813408 5.6104057 4.7419795 4.8070918 6.0619132 4.3951993 5.3819629 5.6889885 4.3803997 4.8976439 5.4357369 5.1882975 4.2986623 4.5638846 4.9535561 5.3269633 4.5694547 5.2047471 5.5036013 4.8274552 4.6582541 4.9640965 4.6230127 4.9588361 4.6149594 4.6094076 4.4725845 5.6104592 4.5628769 4.9274262 4.3408149 5.5079209 5.6011705 4.4843020 5.1223359 5.2543148 4.9699417 5.3955476 4.9212006 5.2171620 5.3086069 5.3070357 4.8845558 4.7210261 5.9984363 4.7642392 5.1399033 4.4202698 4.9166364 5.2231916 4.3132356 4.9254041 4.8955154 5.2134100 5.1577446 4.7608930 4.4182959 5.2108780 5.0059185 4.8143162 5.0180260 4.8180973 4.4144194 5.5596542 5.3713257 4.8415136 5.2864853 4.9848402 4.8109084 4.6202447 4.3449763 5.6097223 4.2074714 4.4311140 4.8253193 4.3794312 3.9891000 4.6047765 4.3177379 4.9823647 4.7333266 4.4722836 5.0058535 5.4541196 5.4800800 5.5740363 4.7179810 4.4295572 4.7522743 4.2694103 4.7182891 5.1543459 5.0149777 5.3963787 4.5383854 4.7288235 5.4044535 4.3507119 4.5344039 4.5512377 4.2446807 4.4513148 4.7540230 4.3972935 4.5229356 4.3992619 4.0029161 4.5786040 4.3325585 5.2635031 4.0416101 4.8528335 4.7307359 4.7486950 4.8691772 4.4589065 4.2909262 4.6363088 5.1468220 4.6046943 4.3810929 3.7230964 4.8830655 4.0383456 4.3058513 4.6323590 5.1361231 4.2458576 4.4849820 4.6726195 4.1200325 4.2592982 4.5458610 4.2150525 4.4154138 4.7834221 3.9078223 4.4199148 4.3283835 4.4857643 3.9209870 4.7257807 4.8108843 4.7800666 5.0054524 4.5320601 4.7799328 4.2121430 4.6191531 4.1378338 4.6414815 4.9782653 5.8712285 4.5583670 5.3778045 4.5006571 5.0819497 4.9171970 4.6901097 4.4875198 4.9492154 5.1058881 5.4587484 5.0622498 4.7309146 5.7853796 5.0781063 4.1994582 5.1902978 5.4494278 5.5866046 4.1066555 4.5444930 6.2474697 5.9146806 4.7199542 3.9046475 4.1699905 4.4906800 4.1486319 4.4888371 4.2030377 4.9644757 4.6523519 3.7905470 3.7609053 3.8357658 4.4378681 4.2015103 4.6239471 3.6727621 5.1962348 4.1164007 4.6946472 4.4466855 4.1470575 4.8411054 3.7951378 4.1177777 4.5574784 4.2341698 5.3245795 4.3472948 3.9490374 4.3520217 4.3760069 3.9448767 3.6884467 4.5644989 5.1679882 4.2367080 4.0836168 3.6138332 3.5272908 4.0906547 4.0251114 4.9413222 4.2132464 4.1087582 4.2053520 3.9689882 4.1439858 4.8059392 4.1948847 4.4214088 4.5352623 4.3754765 4.0450052 3.7107067 4.1870875 4.4196408 4.7822259 4.0823725 4.6035448 4.2081842 4.1268090 4.5164985 4.1369064 3.7606418 4.5176529 4.3608347 3.7591943 3.8382338 4.0916913 4.8737351 4.3171537 4.1550878 5.5071033 4.3831310 4.7398354 3.9057663 3.8941454 3.7640695 3.9369872 4.7904556 5.3679189 4.0845731 4.6319506 4.0171186 4.9239833 4.2452240 4.1926413 4.2128740 4.2686161 4.4691983 4.3681881 4.1114670 4.3039258 4.0177395 4.3188719 3.7518532 4.5494893 4.1970165 4.7902752 4.0428770 4.3868264 3.7395943 3.5571830 4.0957652 4.2220584 4.6889749 4.4788110 4.1421878 3.7500701 4.1847365 3.9194754 4.1777289 4.2911355 3.9625795 4.4772522 4.4389293 4.6177192 4.3145293 4.3801391 4.5465875 4.3667176 4.1510705 3.8958919 4.4752451 4.7058304 4.2304409 4.3787324 3.8367327 4.3596787 4.1539157 4.3782366 5.5978811 4.0829478 4.2016367 4.3083874 4.4274881 4.4684920 4.3801604 3.9630684 4.0562331 4.1080153 4.4650590 4.7597280 4.2944461 4.2869950 4.0386453 4.1815513 4.3647165 3.8877785 4.1928096 3.8779766 4.1169956 4.4378032 4.2922192 4.2878343 4.1868399 4.2823906 4.4599304 4.6960761 3.7573383 4.2021929 4.0147536 3.8844581 3.9590006 4.3366768 4.0455844 4.1724994 4.0811495 3.7002452 3.9241028 4.0360521 3.8307111 4.7848489 4.0813769 3.8409498 4.2157187 4.3855779 4.0749571 4.4581142 3.6465220 3.9303123 4.0492624 4.3322257 3.9058832 3.9834263 4.2287301 4.8541270 4.9781687 3.4930937 4.1659158 3.9517815 4.3104136 4.5287325 4.6094113 4.6085434 3.9695692 4.3743986 4.3399803 4.0739536 3.8133282 3.8464244 4.5060925 4.2309106 3.9236366 4.7265696 3.8657878 4.8921911 4.5355982 5.1321414 5.4432105 4.7138709 4.9322642 4.5490517 5.5869658 4.6513266 4.6924171 4.4091645 4.4363011 5.2733315 4.8426120 4.4917639 4.8050562 4.3770012 5.3529765 5.1698855 5.8575102 5.4019550 5.4924166 4.8106177 5.2926918 5.7998412 5.1659439 4.9061271 5.8527241 5.2672808 4.3328166 4.2834437 5.1051403 4.5130554 4.5538335 4.6039526 5.1795627 5.3635994 4.6694369 4.9167634 4.8056348 5.1112631 5.2548549 4.1085793 5.1175726 6.4461417 4.4081902 4.6969763 4.2507970 4.7198217 4.3386732 4.5692371 4.8838604 4.5793948 4.1112343 4.6165253 4.4611101 4.3004446 4.7710326 4.2348699 5.3981828 5.1964846 4.6737809 4.2926229 5.1414172 4.4597682 4.0125376 4.8828393 4.6542164 4.7638195 4.4519191 5.1074653 4.9464681 4.6235617 5.1698233 4.4150746 4.6767395 4.7629316 4.5439456 4.3902181 4.5565133 4.6166253 4.7458114 4.4101108 4.4709979 4.3875617 4.7184452 5.2338964 4.6772456 4.5619701 4.7578484 4.4348545 4.7167172 5.0229254 4.6366960 5.0832525 4.5964064 4.7664225 4.6159354 4.2726004 4.7044511 4.6122856 5.4121434 4.4915594 4.6699348 4.7939013 4.7887954 4.6514832 4.9783100 4.2833004 4.9874206 5.0030626 4.6484988 4.7403803 4.7687256 4.9273847 4.7817043 5.0319276 5.3978329 4.9027494 4.2060070 4.6326453 4.4527364 4.1556703 4.5287343 4.7909495 5.1502055 4.4331377 4.7058165 4.9722049 4.6852391 4.7471394 4.3238162 4.4527402 5.0010741 4.8730641 4.7303705 4.7418720 4.9241820 4.6736880 4.7405883 4.4756984 4.3504513 4.4636322 4.4528884 4.6736705 4.5672454 4.6243201 4.4949616 4.7502444 4.6858255 4.5734097 4.8947711 4.8082540 4.1491586 4.3802819 4.6655894 4.2282176 4.5090789 4.7819035 4.7679424 4.9435345 4.4130573 4.3404327 5.5592511 4.6997771 4.8246444 4.2901316 4.4886453 4.5114819 4.6512630 4.3664972 4.1989173 4.6074702 4.9877626 4.6499066 4.3042878 4.6292124 4.6296700 4.4154878 4.2703127 5.2610150 4.2575279 5.3046311 4.8698360 4.4145634 4.5768990 4.3506506 4.4310725 4.8347181 4.8908136 5.2237749 4.5486317 5.1370681 4.5056092 4.8138270 5.2542336 4.3437337 4.4783499 4.9947892 4.8581092 4.8301177 4.8510492 4.2232579 4.3278313 4.8150708 4.9865784 5.0920065 4.6988897 4.5004809 4.4648605 4.4615420 4.5349231 4.5516325 5.0662520 4.5187523 4.3967226 4.3567141 4.6223108 4.9434931 4.6668210 4.3314482 4.9602290 4.3737409 4.3416865 4.1972558 4.8112711 4.9841020 4.4966172 4.3241712 4.8055897 4.9252702 4.1786863 4.0721930 4.8745465 4.7700634 4.3507308 4.5730461 5.1742026 4.7387223 5.0508800 4.8462653 3.9531951 4.5806026 4.5561518 4.2190250 4.5426313 5.2633516 4.2594917 5.2822286 4.5180928 5.3691253 5.1480484 4.4667177 4.2580998 4.3676442 5.1578971 3.9423168 4.2047386 4.6504568 4.2514731 3.9713968 4.3398846 4.3833419 4.5013703 3.7793710 4.0531985 5.0756230 4.1859668 4.2226065 4.1980243 4.0356806 3.8259950 5.2724764 4.5856208 5.2246611 4.0589340 3.9789975 4.6673976 4.4510986 4.1750176 4.6071258 5.0246921 5.1335980 4.0228926 5.0452480 4.7337322 4.3320651 3.8472022 4.5532816 4.4186376 4.5668482 4.3801602 3.8879460 4.5563683 4.9075081 4.4434680 4.8264485 3.8876827 5.0214448 4.4440672 4.7194213 4.4083480 4.7005836 4.4153601 4.5934232 4.1097562 4.9392500 4.7590615 5.1970987 4.8399223 3.9941875 4.5189770 4.5009487 4.1637241 4.4364937 4.8588213 4.6976477 3.9089829 4.3477600 4.2277663 5.3397736 4.8823957 4.7394795 3.9603956 4.5404432 4.4840953 5.2581417 4.2964688 4.6552037 4.2785093 3.9075671 4.5717603 4.7164357 4.4727815 5.1622996 4.6429488 5.0932640 4.5065996 4.2050274 4.3540290 4.5703669 4.2723254 4.3201314 4.0120495 4.1935484 4.7177091 4.2136134 4.2633282 4.3021507 4.6462241 4.3933131 4.5047494 5.0460360 5.0323643 4.8628700 3.7850665 4.6003683 4.7199954 4.2337209 3.8557490 4.6341877 4.4972730 4.1569922 4.0477319 4.2221857 4.5913932 4.7340545 4.0181482 4.0505064 4.8449260 4.3523672 4.5826118 4.1789359 4.1294157 4.0838095 4.9610118 5.1358815 4.4288775 4.1568768 4.2013238 3.7558496 3.8057817 4.1503043 4.0959261 4.4633191 4.5275891 4.2075283 5.4291271 8.4168044 7.6742618 8.0425916 8.9999989 6.3795524 8.6452412 7.0687082 7.5720734 6.7377414 8.1324156 7.7255207 7.7510630 7.9465702 7.4803051 8.9999983 8.9999987 7.1386637 8.7677510 6.5096150 6.7379842 6.6327292 8.4191210 8.2586999 7.4574310 8.7656053 7.0962300 8.9999989 6.7343257 6.8819669 7.8009750 6.6385641 7.0758933 8.9999987 7.0577923 7.4388313 7.9289012 6.7568976 7.2085737 8.9999990 6.4798531 6.6329598 7.9625576 6.0944122 6.9638883 8.2324712 6.9186674 7.0161728 6.5377103 5.9640039 6.0716115 5.7081337 6.1165928 4.2617548 4.7632318 5.5335757 5.0488496 4.3738446 4.4851023 5.0233199 4.6837838 4.9470933 5.4743350 4.9509778 5.5679929 6.3264439 5.3473997 4.5013314 4.4719948 4.9619659 5.1436471 5.0871930 5.4629528 5.1452975 5.7857748 5.5774152 5.2100513 5.2070455 5.5373155 5.5183843 5.7002273 5.1534413 5.0590848 5.6016513 6.1961299 5.7751924 4.8905559 5.8537306 4.7164362 5.6791723 5.1889014 4.8781162 4.4917549 3.8328742 2.8258196 3.0071279 4.6309092 5.7734713 4.8743128 4.9060184 4.3318866 4.8731490 4.6147581 4.8162516 4.9885020 5.2103603 4.5383594 4.2565493 4.0565451 4.8012392 4.4422831 4.8370662 4.2771416 4.9018755 3.8781844 3.8630078 3.6768978 4.1686614 3.7306341 4.4864685 3.8013831 3.7751897 4.6043590 4.5724881 3.8215567 4.0721829 4.2090646 4.1486718 4.2000989 5.8439206 4.4176786 4.9140714 4.8278499 4.9021965 5.3516963 4.9179344 4.8377901 5.4588103 5.7303940 4.5020035 4.2976629 4.5718277 4.4848790 4.7324755 4.8296853 4.2675004 4.0828154 4.3982953 4.3523797 4.5619859 4.3185019 3.9941625 4.5201015 4.8016047 4.5708738 4.8091692 4.6457513 4.6510945 3.9115483 4.0076101 4.4535883 4.8472591 4.1496699 3.9252387 4.2937902 4.1518200 4.0956118 4.3645364 4.2675229 4.0916635 4.4343836 4.0616749 4.2881280 4.1930335 4.6815381 4.3650634 4.2751764 4.3157962 4.2980554 4.1934588 5.0883809 4.4961495 4.2217388 4.2148300 4.5720919 4.6636207 4.4598481 4.4138327 4.5979946 4.1927493 4.7327623 4.7761761 4.5725119 4.6584407 4.5284073 4.5225509 4.4625795 4.2693266 4.4169107 4.5811486 4.7547059 4.7242549 4.3047277 4.3085957 4.5784242 4.4784149 4.2844857 4.5730399 4.7944220 4.4233388 4.9793052 5.3848077 4.5806431 4.5671308 4.5856708 4.8306305 5.2119742 4.8018587 4.7038895 4.8340055 4.2045516 4.7250758 4.6566091 3.1622116 4.3824024 4.0702039 4.9359302 4.4449697 4.3607649 4.6517236 4.0844854 3.8355725 4.3537375 4.6628283 4.4189439 4.1361442 4.0863822 4.0289956 4.4049111 3.7128664 4.2559913 4.3349708 3.7060224 4.4004137 4.7826381 
I|QCC04304.1_nonribosomal_peptide_synthetase_Cupriavidus_necator_H16__update__CucG_C                       5.2065843 5.1386318 6.1621570 5.8970908 5.2403873 5.5798410 5.2066027 5.1045064 4.5247672 5.0959058 5.4298826 5.2902156 4.9912204 4.5937268 4.3343790 4.5088238 5.0812684 4.7689593 4.7816331 4.2302717 5.8527659 5.0654511 5.6280354 4.6140613 5.3939645 4.2442342 4.7624763 4.7451069 4.6295761 4.8676310 5.0988335 5.5985917 4.6576440 4.4272845 4.6680476 5.3825130 5.0095605 4.1935944 4.7389327 4.5911184 5.4434197 5.6362200 4.9498341 5.0864360 4.3274546 4.8511335 5.7757044 5.7806616 0.0000000 5.3985137 4.8769633 4.5000207 4.2693234 4.3293503 4.1671419 3.6855105 3.9645824 4.3924253 4.0018408 3.8893939 4.2636772 3.8701683 4.3893287 3.7190365 4.1286670 3.4338482 3.5785444 3.6943324 4.6230324 4.5308772 4.6423288 4.1760503 4.2227293 4.1721788 4.2448671 3.7937156 4.2586604 3.9259904 4.2646163 5.2318790 4.0126220 3.8621742 3.7048873 3.6755773 4.2316814 4.3752713 4.0800519 4.1551324 4.5616526 3.7664718 4.3021898 4.8354300 4.3794127 3.5603358 4.3615482 4.4984835 4.4589682 3.4191614 4.2850702 4.9422374 3.9531475 4.3671185 4.4311022 4.3644504 4.8056820 4.2813817 4.3070328 4.4685420 4.4573981 3.6368252 4.2938470 4.4401310 4.4363520 3.8719172 3.9941376 4.8124740 3.7968880 4.0384183 4.4839429 3.5907192 4.2897075 4.5415380 3.4696927 4.4717178 4.1399028 4.5444450 3.9870766 5.0557746 4.4838709 4.4243592 3.7934967 3.5109906 4.7907372 3.6851445 3.9337007 3.4231959 4.4000856 4.1157159 4.5670588 4.9524713 4.3534753 4.2782377 3.7688648 4.7234755 3.8728812 4.0043039 4.1200062 5.0830079 3.3018227 4.1397322 4.3127233 5.2802124 4.2053474 3.3580405 4.3223597 4.1494062 3.9226774 4.3714446 3.7829694 3.9621053 4.4907116 4.2222831 4.8011882 4.1019033 3.6643260 3.2101632 5.2323913 5.8854890 4.5515574 3.6525903 4.6711859 3.2540177 4.9872548 5.2583335 4.8330385 6.6241513 3.8540964 4.0168638 3.2201438 5.0011836 5.6931674 4.3626448 4.7344954 4.2931137 4.3315330 4.4707007 4.2498898 4.4655716 4.6471977 4.4917867 4.7441163 4.4096426 4.9441329 4.2877849 4.1056239 4.5714387 4.4421961 4.4083604 4.1966532 4.8974545 4.8927506 4.8754837 4.8171752 4.5071365 4.1108872 4.3860974 4.5264437 4.6259877 4.5261673 4.2847919 4.8196456 5.0314040 4.5606562 4.0136760 5.0312935 5.0679817 5.7019184 4.6303387 4.7203483 4.8344732 5.0244275 4.8950431 4.6378983 5.1333425 4.0079764 4.7505592 5.4127526 4.3194664 4.3547050 4.7661644 4.5495804 4.5248522 4.9953147 3.5473036 2.9738099 2.8791007 3.2033303 3.0362782 3.1883778 2.9642659 5.4592628 5.1061727 5.2778757 5.3917149 4.5007404 5.5114516 5.3738519 5.8010201 5.0219537 4.7932149 5.0461860 4.9930929 5.7972710 4.7865490 4.9848336 4.7883626 5.6285829 4.6336388 3.9878807 5.0466483 4.0393667 5.0865383 4.4403232 4.0232588 5.1685198 4.4830147 3.7196080 4.6630529 3.9655475 3.5931229 4.1740070 3.9556423 4.1897109 4.5213066 4.4168127 3.7455116 3.9358888 3.7268652 4.2400493 4.0669074 3.6039099 3.8856797 3.8739706 4.7742278 4.0951783 3.8715461 4.0106727 3.8391040 4.0378213 3.9318542 4.5063201 3.4942598 4.3644997 3.8384106 4.1421135 3.9756763 3.8633398 3.8601789 3.7675249 5.1022456 4.0700470 3.6857335 5.3928741 5.0490318 3.7046999 4.2287586 3.9837887 4.8634614 4.6248214 3.7946587 3.8973088 4.3783655 4.4504426 3.7791977 4.3445285 3.6115659 4.4611627 4.8200206 4.2920764 3.5625376 3.7879654 4.2151387 4.1841377 3.8946140 4.4303705 4.2721610 3.4736109 4.2692811 4.1309430 4.2126588 4.3888879 4.3074132 4.1572765 4.0014534 4.0131787 4.8271526 4.0723311 4.0240400 3.9496433 4.1133960 3.9320912 4.0947831 3.9634869 4.4590888 4.4994508 4.4734175 4.3814884 4.6593408 3.9199663 4.1624424 4.0622903 4.1415596 4.2955801 3.9586174 4.2211197 4.2354802 4.1881100 3.4470446 4.1107417 4.0572342 4.0456353 4.5683539 4.3260010 3.9964812 3.5505838 4.9346798 4.1180381 4.2893052 4.1435991 3.8614100 3.9091615 4.4978203 4.3069243 3.9817979 3.8953613 4.3581506 4.3101158 3.6668089 4.5875236 3.6518128 3.7352383 4.1125987 3.9011526 3.8473029 4.2195070 4.0343320 4.6808923 4.7034169 5.1829996 4.0346475 4.1012283 4.4675391 4.1379387 4.1167087 4.8543182 3.8060791 3.9474201 4.4635517 3.4918695 4.6954852 4.2713952 4.3104561 3.8491983 4.2898385 4.2312184 4.0189532 4.9037519 4.6475468 3.7104493 4.2496717 4.3930864 4.2696571 4.2461684 4.6482711 3.6724793 4.3327453 4.2527245 4.0694678 4.3754839 4.4567493 4.2758788 3.9404224 4.2844058 3.7307659 4.6894272 4.0061438 3.8097654 3.2830365 3.5965463 4.0976796 3.8207234 4.1928822 4.2949847 3.5208816 3.8676319 4.0626866 4.0367724 4.0100733 3.9550502 4.3452378 3.9731135 4.1313097 4.2995516 4.1065217 4.1450054 4.0244697 3.8419188 4.8626272 4.3639538 4.2506610 4.8538635 4.7370865 4.2508450 3.8301689 3.9919586 4.0111530 4.1174339 4.2763876 4.5677785 4.0414819 4.2245103 3.8950795 4.6807675 5.0547823 5.1367737 4.6300136 4.9074247 5.3124277 5.0352353 4.6102717 4.9927793 4.9526360 4.6612703 5.8064444 3.7142031 5.3852706 4.4456860 4.1668125 4.9532686 4.8974839 4.4659400 4.3573950 4.9873268 5.2328826 4.7171381 5.0302390 5.2975948 4.8402295 5.1687286 4.8641379 5.8105826 5.7115653 4.0686784 4.7908276 4.9376252 5.1785632 5.2646911 4.9599762 4.5408890 5.3264909 4.9789838 5.2391381 4.3363502 5.7221025 5.1601580 4.7810256 4.0607930 5.8229240 4.5490555 3.7718052 5.6844727 5.4876666 4.7648754 3.9008684 5.4137047 5.5060852 4.9975968 4.5622524 4.2027458 4.5726940 3.5829785 4.5200230 4.9494288 4.9235679 3.3996073 3.9829330 4.0242033 4.6413920 5.0390165 4.3918945 4.1456753 3.5757303 3.4317246 3.4260157 4.3634514 4.1596992 3.8597380 3.8456984 3.6475455 4.3422636 3.6581012 3.2122802 3.4825316 4.0278473 3.6136613 3.7097719 3.7199512 3.2820269 3.4753664 3.8563863 3.2525132 3.8476690 3.8531969 4.6897954 4.0219636 3.4548373 4.4978749 3.5715343 4.5374049 3.5916966 4.2629721 3.9091164 3.8288341 3.4922694 5.3316778 4.2177246 3.8516792 3.6360492 3.7245115 3.4266943 3.8450937 3.7440535 4.1318440 3.8093689 3.9950082 4.0151075 3.4731741 3.9286251 3.4989076 3.8218121 4.0360985 3.7783649 3.7817882 4.2109754 3.8566301 4.5455184 3.7633740 3.5186986 3.9961764 3.6761912 3.6143953 3.6574953 3.9512398 4.3492010 4.2514878 3.7432522 3.5526075 3.5842097 3.5996716 4.3390646 3.5899891 4.3047931 4.4537145 3.7789579 3.8248544 3.8486439 4.1604853 4.0532412 3.5064554 4.3845521 4.0496173 3.6268070 3.6777253 3.8367880 4.4184343 3.8137881 3.8352881 3.4406083 3.9950334 3.3430535 3.6988268 4.1612002 3.7295261 3.9049084 3.8046351 4.6534240 3.6403338 3.7206781 3.4385300 3.7511210 3.7291810 4.0304292 3.7660093 3.7872619 4.2452605 3.6571343 3.5182988 3.9849062 3.8233243 4.0844174 3.8562021 4.1571232 3.5634530 3.6356066 3.6093230 4.2903609 4.4458585 4.1189327 3.3931566 3.9459514 3.8063202 3.6099215 4.3242564 4.3333015 3.6941111 3.9165725 3.6833390 3.8364633 3.9613397 3.5322942 3.9276555 4.2462655 3.7485817 3.5529680 4.0759651 3.2154384 4.4171250 3.9171648 3.9053666 4.0194487 4.1654162 3.7315375 3.9245798 4.0115199 3.7656479 4.2100646 3.3868468 3.9920978 4.2150582 4.0571317 3.6128878 3.5055928 3.5833933 3.8288606 4.4917444 4.4428616 3.7781166 3.6724246 3.4967891 3.4739546 3.7443328 4.1814225 3.8015752 4.2764467 4.1244611 3.8393142 3.4249138 3.5421568 3.2707553 3.8551965 3.7982760 4.0381898 4.1487775 4.4212597 3.9365791 4.0642325 3.9209220 4.1648154 4.5346465 4.1838648 3.9079565 5.1650671 3.9893398 4.0216884 4.1160440 4.0232502 6.0585350 3.4953339 3.9220796 4.2779056 4.1368302 4.9963571 3.8223502 4.2115000 4.1416800 5.6696341 3.8663509 4.3133956 3.9855785 5.1456377 4.1321050 3.5513166 6.5554179 4.4315389 4.6424898 3.5343141 3.9475447 3.8083544 4.5464579 4.8661765 4.1139042 4.1406359 4.0642962 3.5675832 3.9984675 3.4398178 4.0366144 4.5064079 3.8549716 3.8378890 4.6853636 4.4270260 4.1659757 4.5908397 4.2592219 4.0587850 3.8169244 3.8013338 4.1771012 3.8469680 4.2292618 3.9745337 3.7537249 3.4156812 3.4631151 3.6700661 4.2322590 4.0123487 3.9314441 3.1904781 3.8408830 4.0106941 4.5977534 4.2948158 4.3750815 3.2022442 3.7725334 3.3614604 4.2879750 3.4670169 3.7312811 4.7703894 3.6765374 3.8054799 5.9241007 3.4076336 3.7500393 3.6085349 3.7985279 3.6453323 3.5646715 3.6548915 3.6017353 4.3049531 4.5849659 4.4189411 3.9917627 4.3064864 4.3079945 3.7244353 3.5103108 4.8091913 3.6054156 3.9529794 3.7264422 4.0498719 3.8094064 4.4804243 4.3590947 4.8904979 3.4847571 3.7225781 3.4659164 4.1148152 4.1711263 4.4167321 5.0798315 3.5964320 4.2124244 4.5660168 3.8652467 4.6011648 5.2409843 4.5448122 3.8826820 3.8980574 4.3039263 3.4627658 4.3554383 4.8492542 4.5104597 4.3229211 3.5555046 4.2863110 4.6949162 3.9240918 4.2846818 4.1529501 4.6943546 3.7165273 3.9962373 4.1394590 3.6848358 4.3564845 5.1051829 4.5937628 4.5924457 3.8455311 5.3797794 4.4697430 5.2754231 6.8165695 6.7270209 7.3606293 8.9999982 7.7689170 8.9999982 6.8182926 5.8840914 6.7389206 8.9999987 8.8353649 6.6440688 8.9999983 8.3893042 6.2838670 8.9999988 6.7990446 8.9999990 7.0832511 8.5782790 8.9999989 6.1956700 7.5402515 8.9999987 8.3529990 8.1367121 8.4343556 8.9999982 5.2094732 8.9999989 6.7026787 6.4603268 8.9999983 8.9213116 5.9518751 6.6492270 6.3448341 7.3065072 6.2417756 6.2136064 6.3421759 6.6988170 6.5092774 8.2938025 6.0192735 7.6977276 7.8437825 7.9223210 5.5122203 6.4333467 5.0870563 5.9879494 4.5523782 5.1813750 6.5869021 5.8423636 4.1749940 4.9559372 6.5012702 5.0212605 6.7458115 5.9676283 5.8536883 8.8863747 5.3212255 7.4235601 4.4677483 4.0983357 6.3189790 7.6939878 5.7241430 6.2243993 7.4498153 6.6262179 7.1981851 6.9802309 6.3000535 7.5625559 7.9501709 8.1536162 5.6100237 6.4900087 8.0463037 6.4737367 6.6605974 6.9160875 8.9999988 7.0351100 5.6735827 6.9017492 4.9591306 4.5976222 4.3119130 5.5541287 5.6172313 4.4438116 4.9398129 4.5790596 4.3103744 4.7210336 4.1606956 5.0103868 4.5527622 4.1802283 4.3735344 3.8511108 3.6371178 4.0095270 3.5088795 3.5676298 3.9466530 3.6787758 4.0923776 4.1101154 4.6693773 4.0826690 4.7940926 4.3938415 4.8312842 4.5172464 4.8881241 4.4801048 4.3390355 3.8765988 4.4631126 4.0344549 4.3133780 3.9938823 2.8888849 3.8513968 4.3942307 5.0657593 4.0804432 4.2731626 3.4592581 3.7734893 3.8332445 4.0347394 3.6063726 3.7648917 3.8469313 3.8525495 3.9036117 3.6040755 4.5169931 3.7272892 3.8670410 3.6374428 3.4880512 4.0420935 4.2730432 3.8675153 3.9618590 3.5066373 3.8865864 4.5576067 3.9543110 3.9396193 3.5114923 4.8648484 4.3975310 4.1727073 3.7759344 3.6202464 3.9502934 3.7385367 4.5204890 4.1933983 3.9003820 4.3593999 5.0836637 4.4543004 4.0927509 4.3045309 4.1386347 4.5210274 3.9158914 3.6738591 3.5717065 3.3526271 3.7021902 3.7833309 4.1024634 3.9392256 3.8405642 3.6783788 3.8354614 3.9740824 3.7641058 3.5957381 3.7562177 3.6620827 3.5184690 3.5520149 3.6693045 3.8530267 3.5343396 3.8455722 4.0319324 3.7451339 3.7039459 3.6170848 3.6980996 3.8199043 3.8195236 3.9795642 3.4456074 4.0279774 4.6610911 4.9231083 3.4231505 4.0077865 3.7895596 3.4427280 3.9167340 3.8012555 3.5674795 4.5880655 3.8567552 4.1908950 4.1095860 3.9131296 5.2189245 4.3411571 4.5453822 4.5873975 4.7371282 3.9258609 3.9847273 4.7553211 4.2336716 4.0602066 4.7083316 5.0041441 3.7252516 4.7710490 4.3117451 4.2361332 3.9854259 4.2007077 3.9375818 3.5200730 4.6756074 4.5636573 
Cyc|gi|387942444                                                                                           5.5384694 5.2307380 5.0578683 4.4204224 5.5520006 4.8788708 5.1476226 4.8582711 4.4300000 5.3146506 5.5856614 5.5642616 4.4218423 4.9813945 4.4440885 5.3704220 4.5063037 5.4700474 5.9524720 4.7762381 5.9618798 4.6644983 5.8615121 4.8650019 5.7345714 5.8964775 3.8647996 5.5144506 4.4715505 4.1927729 5.8191020 4.4559385 5.3673447 4.7006256 4.7445289 4.4597892 4.7915207 4.6939173 4.6452893 4.7463150 4.2099602 4.9194693 4.5264167 4.2124408 4.5964957 4.6124818 4.6863547 5.1594883 5.3985137 0.0000000 2.7996410 2.6410058 2.4761073 2.9992853 2.6211550 2.6327566 2.7251488 2.8966035 2.5003732 2.7366308 2.6898136 2.9321226 2.7491046 2.6799989 3.2835592 2.6175471 2.6724241 2.5223791 2.5224417 2.5684078 2.5872190 2.5393052 2.4537589 2.8070953 2.6518963 2.5908644 3.9427495 2.5082301 2.9364283 2.7630547 2.7368605 2.6534874 2.6213321 2.8748287 2.5679728 2.7309397 2.2994401 2.5846819 2.1519367 2.8026936 3.3224459 2.6902100 2.7442357 2.7033005 2.8317485 3.2212553 2.7251631 2.6533865 2.7695912 2.6706630 2.7370486 2.7050174 3.1091748 2.8138443 2.6736426 2.2861097 2.6102476 2.6033691 3.4419041 2.6805693 2.7797196 2.4870474 2.8897457 2.7390437 2.5936934 2.7048547 2.9318834 2.2899057 2.8724534 3.5348244 2.5632543 2.7939842 3.0536579 3.4622298 2.4818839 2.8864205 2.8164168 2.7788162 2.6001187 2.8949529 2.5202979 2.6127485 2.4434718 2.7785737 2.7717162 2.5269468 2.7901294 2.5159128 3.1376488 2.5504571 2.6288412 2.3965520 3.0091805 3.0028919 4.5663452 2.7354503 2.5740516 2.7994112 2.7911052 2.9091912 2.5102662 3.1174157 2.8606727 2.4863822 2.9451616 2.7758590 2.5225704 3.0981208 4.0229159 2.8691346 4.5833572 2.5132850 2.8709355 2.9225088 5.2605162 5.0854578 5.8032387 6.2822508 6.5837419 4.8417281 5.0878846 5.2592118 4.5478786 6.7847342 5.5463587 5.6343492 5.1067752 4.4438084 4.9819468 5.3729627 4.5946700 5.5124971 4.7438879 5.1114235 5.6088218 5.6821765 5.8794381 5.0378804 5.2588601 4.7999469 5.9583517 4.6367345 5.2750204 5.1626090 5.0079518 6.0063640 4.5734077 4.9895073 4.8143423 5.8249875 5.5526747 4.6200481 5.3749563 5.5915735 5.8082472 4.6896702 5.4622935 5.4413398 5.4396330 6.5813381 5.5329552 4.8984056 4.5828580 5.2483241 5.9168576 5.0101421 4.6206809 4.5992590 5.0793132 5.1073992 4.8598972 5.1092176 4.5465015 5.3099214 5.7056110 5.3232631 5.5410283 5.5041933 4.9918251 4.7435073 5.5311430 5.4473678 5.1989735 5.5071014 5.3134645 5.1144196 5.4721205 5.0839580 5.5709925 4.8265513 5.4796582 5.4955740 4.9369273 4.6735238 5.0075081 4.9706666 5.1335384 5.9695190 5.6421130 5.3589188 4.9994181 5.4607233 5.4664221 4.3872027 5.5103545 5.4420879 5.4011859 4.7969950 4.8755018 5.2962376 5.5919868 6.3346525 5.5015507 5.4980321 5.4501005 5.6116065 5.2599933 4.6785136 5.1337543 4.8724192 5.0281677 5.2635416 4.6406223 6.0285168 5.0391753 6.0264679 4.5954022 5.0794875 5.3970050 4.5003133 5.1658229 5.1158686 4.7547846 5.8664169 4.9071048 5.1019413 5.7131799 4.9059522 4.8416280 5.0454648 5.5769415 3.2007283 5.7106518 4.9172035 4.8278661 4.8777735 5.3564428 4.7249148 2.9298246 5.2081812 4.8031704 4.9413231 4.1021899 5.1753471 5.6960345 4.6863332 5.0555440 4.4981892 4.6220487 4.8900511 4.3651760 4.4136919 4.9362640 4.2006300 5.3741639 4.6197566 5.5121438 4.4857666 5.3828463 5.0324413 4.8220479 4.7921831 5.0632110 5.1814453 5.0185578 4.8655599 4.9702473 5.2869330 5.2579076 4.2504089 4.5280092 5.1252867 5.1372395 4.6725401 4.9763320 4.6829489 5.4595987 4.2818950 5.1117055 5.5538440 4.5114965 4.7841651 4.3532583 4.7953925 4.9147586 5.2427133 5.2164046 4.5429926 4.7704384 5.1843477 4.7626025 5.3743667 5.3628163 5.2143246 4.6655243 5.6759932 4.9899092 5.0620476 5.4722909 4.7837734 4.6411260 4.3847915 5.0386357 5.1965764 4.3207352 4.7965798 4.4591580 5.3160475 5.1639095 4.9747778 5.2103162 5.2377234 5.2775673 5.2411222 5.2157782 4.5097662 4.4546666 5.2197091 5.1592017 5.0402097 4.7107199 5.1073956 5.2871103 4.7123063 5.2529817 4.4590922 4.4403885 5.7472226 6.5537292 5.2333942 5.0251332 4.8563264 4.9957829 5.4294506 4.8473958 5.7898599 4.8901940 4.8019469 4.2446840 5.2552095 4.6252728 5.1420550 4.4498203 4.6551380 5.5050780 4.7829929 5.1506427 4.8844919 5.8327730 5.5318921 5.1785542 5.2020472 5.1472917 5.4709670 4.4937253 5.0873674 5.7960182 4.6194960 5.8435121 5.0608057 4.5996530 4.1595753 4.9693038 4.0501228 5.0713761 5.3021092 4.8677417 4.2608089 4.4724003 5.9816223 4.3680163 4.8659433 4.7515162 4.2993484 4.3047807 5.5366566 4.9570202 4.5979257 4.7428182 4.8785342 5.2052321 5.2584718 5.1559546 3.9339099 4.8648633 4.9059124 5.3188076 5.0447755 4.9044090 4.7862267 4.7056597 4.6147659 5.2528458 5.0596151 4.4084510 4.6767076 5.0559810 4.7299900 5.5895654 4.9427642 4.5701774 4.7416016 5.1266440 5.6794985 5.4236012 5.7907504 6.0186496 5.7730376 5.5414993 5.4564942 6.2475439 5.2376848 5.6491540 4.6942202 4.9438571 5.9324649 5.3686283 5.5197051 4.2569498 4.1349290 5.4984756 5.2248847 5.4723888 5.7075853 5.1939792 5.3309786 4.8684072 6.0231266 5.3088368 5.8002597 6.0727776 5.1932577 5.4696356 5.2252047 5.1108275 4.9481977 4.7614664 5.7713119 5.6142622 5.6303864 5.7723533 5.7574975 5.6058162 5.9952385 5.1483304 4.9665915 4.7433310 5.0096819 4.9062543 4.9898064 5.6534601 4.1883367 5.1909203 5.2053887 5.2419634 5.1271540 5.6127852 5.1869615 5.4411837 4.7768850 5.2938324 4.8091750 4.7642863 5.7794502 5.4702223 5.4900584 5.8361300 4.8264608 4.4477293 4.7104414 5.3785976 5.6241443 4.8420184 4.9892744 4.5184480 5.3922770 5.1760140 5.1557715 4.7326670 5.6012463 5.4379805 5.0693635 4.5626636 4.9676396 5.2195064 4.4339210 4.6259507 4.9713281 5.2209205 5.1575249 4.8374393 5.8691718 5.3674593 5.5552879 6.2273817 5.4052767 5.0278061 5.5311521 4.8249037 4.7391061 5.4004567 5.2516235 5.0368694 5.1062219 5.2117830 5.2074363 4.9166530 5.7816332 5.0040444 4.6835283 5.6466070 4.4120369 5.5599061 6.0004093 4.7592002 5.0675397 5.6065795 5.4262876 5.0176991 6.0135309 5.0029040 5.4518594 5.0427784 4.8541019 5.1600640 5.8526110 5.2007359 5.3340215 5.5346968 5.2365473 4.6640106 5.3237537 5.3619302 4.6964697 5.0636843 5.1748905 5.2219725 4.6238663 4.8749203 5.2365499 5.2298015 4.9731243 5.0488836 5.1010109 4.5396701 5.0838257 5.3810612 4.7775128 5.0842748 4.8288204 5.3135030 4.9056531 4.9018849 4.7913051 4.7703135 5.2812335 4.6685683 4.9499129 4.7945498 4.9273489 5.5960877 4.5797264 5.6096400 5.3805166 5.4349458 5.7208817 5.9296082 4.9859158 5.5729318 5.0171358 4.9445145 4.4639490 5.9114316 5.7044690 5.1618806 5.1590234 5.4138624 5.2371020 4.7120720 5.7143687 5.8676664 5.4146853 4.6751402 5.4983234 4.7530542 5.3659702 5.1984815 5.3123384 5.5011184 5.2237671 4.5518825 5.3885669 5.2477957 5.2580875 5.4141614 4.5226623 5.4152822 4.7128603 5.3201524 5.9059205 5.6274919 6.0244748 5.2005595 4.9863777 4.8978982 4.5355850 5.1466416 5.6926031 5.3887210 5.9285651 5.3876847 5.4799375 5.0625512 6.0086169 5.2141842 5.6027440 5.1883995 4.8795003 4.7460830 5.9346383 5.2419350 4.8231588 5.6352110 4.5322523 6.6628166 4.5309062 4.9431723 5.4003789 4.5005896 5.1638398 5.0369239 5.3063672 5.2158390 6.0805857 5.1895243 4.9923683 4.8501537 4.7428842 5.0579547 5.4376897 5.6404892 5.2186382 5.0985080 5.0381896 4.3762502 4.5350939 4.6449906 4.0548083 4.5438880 5.8647027 4.9760746 4.9412187 4.2718923 5.0899360 4.6421679 4.2252770 5.0799754 5.1887122 4.8577611 3.9404461 5.2240179 4.9996842 4.4150730 4.2490623 4.5845957 4.6646157 4.7357103 4.3043042 4.6516239 5.4973495 4.3267714 3.9215182 4.7502725 4.8930912 4.6051245 4.6219227 4.5973556 5.4750302 4.2341341 4.4083395 5.6123848 4.9811123 5.3658753 5.2810637 6.1781694 5.0784261 4.7900488 5.4771958 4.3911932 4.4248045 4.2798296 4.6045095 4.5665625 5.1966921 4.8305661 4.6817278 5.3018405 5.6016139 5.4057991 5.7536989 4.7809301 5.2585183 4.6303639 4.5786906 5.4803180 4.6169581 4.9381210 5.0126754 5.0804371 4.5493299 5.3640530 5.5125614 4.7549921 5.0172410 4.8821445 4.3131526 4.7922048 5.2087520 5.4731128 4.5862748 4.7923403 3.9443519 5.2518407 4.9080878 5.2393271 5.4059593 4.9325462 4.8314883 4.3812530 4.9584612 4.2219907 4.7518498 4.5843823 4.5827236 4.8252951 4.8247340 4.7049180 4.4735049 4.9234237 5.4254036 4.9662043 4.7321880 4.8995957 5.4577161 4.4875074 4.7693199 5.1375639 5.3794428 6.2626545 4.7670569 4.8720996 5.1110217 5.7809815 5.3254138 5.4260912 4.7875610 4.8532897 5.1794633 4.7700695 4.5164392 4.3694457 5.0566963 4.4071229 5.0841894 5.1522278 4.3157558 4.6459062 4.6509417 4.5898044 5.4499670 4.7468949 4.3612611 5.2878293 4.4527673 4.5299835 4.2107950 4.5261714 5.2344684 5.1566782 5.3260916 4.1579232 4.9420615 5.1637493 4.3461104 5.1130489 4.3106480 4.7543898 4.4361125 4.8035701 5.3766495 5.8299800 6.4066092 7.2201759 7.4877321 7.6158773 6.7922523 6.8370906 8.1786108 6.9536752 6.4326538 6.9785257 8.2078659 8.7031383 7.2642909 6.3039803 8.9999990 6.9862565 7.1437574 7.4714716 7.1333585 6.0360882 6.0623900 8.9999982 6.9110274 6.1322254 8.1578012 6.0683604 7.3068541 5.8048342 8.6590625 6.9924551 6.0914555 8.0145641 6.2830204 7.0039771 7.4482964 6.6778137 7.6548850 8.9999990 8.9999981 6.4143364 6.7000351 7.0636495 6.9190186 6.7307080 8.4228400 6.9419920 6.3907702 7.0924091 7.7266837 6.7945868 6.4360276 6.5956629 6.6379249 6.6670719 6.8547322 6.4977761 6.7912806 5.9045764 6.6575045 5.7716968 5.7283981 6.6731278 5.5493841 6.6471291 6.8465309 5.8832730 6.0203715 6.0780623 6.0874886 6.4840162 6.0107532 6.0578407 6.9522766 6.6456621 6.5497804 6.6096338 6.7499434 7.1606781 6.9639063 5.8817425 6.2339619 7.2913678 6.3028568 7.2368124 6.0481238 5.4127949 6.6165705 6.5942734 7.0813487 7.1476746 4.6183758 5.0202528 4.4122423 4.4273751 4.4397861 2.6480801 2.3786034 2.7457491 2.6988053 2.4840536 2.6398408 2.6807041 2.5368928 2.4809425 2.6809159 4.3816895 4.9385410 4.4440107 4.9801248 4.8350743 5.6191767 4.8916700 5.8116990 5.3722603 4.5072013 5.2398980 4.7096488 4.7164601 5.1596438 5.0208061 5.2039467 4.6919893 4.9562219 5.3308459 5.5541487 5.1671793 4.9959713 5.0712215 5.4712742 2.7660501 2.7710663 2.8446009 2.4757299 2.7776984 2.5015710 2.6736623 2.6996148 2.3494315 4.7065038 5.1565478 4.2993218 4.4483398 4.4039354 4.2975475 5.2397732 5.2746288 5.1019809 4.6138520 5.0641348 4.7685860 4.1827395 5.3943068 5.0703389 4.7389977 4.9466059 4.8511246 4.8459430 5.1284746 5.1085394 5.6213046 4.8589430 5.2339063 5.0365488 5.6220193 4.7956241 5.0217939 4.7931167 4.8498445 5.1037414 4.6685142 5.2594093 4.9574547 4.2622744 4.9415208 5.2436856 5.0534605 5.2040045 5.0389728 4.9554188 4.1171568 4.5534141 4.6506370 4.3296071 5.0418364 4.5957201 5.2912218 5.2812201 4.3981635 5.1978668 4.5102836 4.7959875 4.2916182 4.8966812 4.7292734 5.2254217 4.2718084 4.9087718 4.4497667 4.4048119 4.8359850 4.3610441 5.4083522 5.2931726 4.6213523 4.4637187 4.4735242 5.0169891 4.5706729 2.5238360 2.5979336 2.8480641 2.6935617 2.8753135 4.9706313 5.5130016 5.0890143 5.1286036 4.5769403 5.3602412 4.9783375 6.0230821 4.8271880 4.7205393 5.9201625 4.5202632 5.3459276 4.7844943 5.0493695 5.4547126 5.1466498 5.1252519 5.4448339 4.9634756 4.7646514 5.2319191 5.4686544 5.4968717 5.3288649 5.0038839 4.6605657 5.1998613 4.9778657 4.4133798 4.5517012 
Cyc|gi|1177671602                                                                                          4.5152158 4.5954172 4.2934494 4.2841912 5.5677295 4.2926001 5.3652357 3.9867213 4.3092811 4.2427517 5.6164618 4.3110786 4.6985121 4.7298514 4.3281948 4.5172021 4.3887723 4.5076001 4.6503214 4.5303417 5.2890935 4.2421220 5.8002245 4.1843394 4.8415349 5.7105962 4.4771009 4.7946271 4.4622912 4.1141894 4.7814490 4.8097509 4.6703599 4.3837064 4.2757164 4.4050804 4.5145101 4.1275116 5.0716438 4.9430755 4.4687614 5.1833384 4.5782392 4.2970903 4.2780568 5.0512143 4.4296356 5.0431047 4.8769633 2.7996410 0.0000000 1.6888485 1.5486953 0.7893665 1.3286276 1.7830917 1.9685699 1.0109608 1.7032522 1.7607163 1.7167012 1.6535077 1.2296870 1.5414727 1.5154065 1.7800007 1.7616037 1.6346951 1.7005493 0.9692368 1.0384064 2.0399294 1.3463077 1.4383827 1.0746658 1.6501009 2.5213890 1.9829732 1.4665433 1.2192811 1.7328488 1.4455990 1.8307467 1.8074267 1.0594717 1.7661437 1.9871095 1.2839902 2.1939707 1.7676608 1.2947287 1.0321491 1.7381045 1.6532965 1.5150114 1.3813846 0.7964674 1.6079048 1.1383290 1.1982729 1.6963336 1.9004230 1.3427329 1.9174425 1.7397729 1.7896405 1.6361057 1.6525163 1.6739978 1.7238603 1.2930370 1.6927187 1.3580060 1.7048858 1.8738488 1.5033375 1.8137486 1.9838681 1.7379854 2.0919603 1.6430175 1.3155202 2.0537809 1.7085878 1.8838954 1.0228756 1.7580922 1.4945720 1.7094604 1.5286161 1.6832055 1.7628479 1.7141525 1.7779102 1.4724912 1.7879502 1.4756636 1.6675475 0.9856977 1.0989808 1.2071813 1.5358188 1.6514209 1.5647848 3.3032328 1.6023843 1.6471712 0.9109929 2.0573801 1.7669645 1.9450534 1.4640362 1.2925827 1.7250643 1.5617475 1.4166420 1.6687202 1.3869235 3.7475533 1.3357087 3.4490682 1.1708447 1.6070712 1.3864915 4.9495859 5.5072261 4.8874983 4.8224201 5.5052309 5.0024428 4.7045834 4.3947356 4.1291219 5.8441881 4.2933779 4.9132666 4.3955548 4.9508519 5.2135934 4.2329934 4.9891904 4.3267080 4.8260197 4.6350340 5.4637819 4.7111999 4.6663093 4.9163406 4.3994402 4.6177646 4.7349758 4.3926159 4.8332125 4.5663654 4.3632013 4.9893694 4.3709908 4.9894607 4.3260431 4.9042260 5.1305545 4.5305577 5.0752866 4.7708584 4.6394277 4.2602991 4.6645848 4.4042581 5.3262319 5.1146140 4.9138824 4.6396269 4.4228954 4.8501479 5.2921520 4.3529712 4.2133039 4.6946740 4.5477925 4.6989254 4.5333168 4.6298279 4.5045756 4.6299084 4.3211932 4.5031041 4.9908436 4.2924305 4.3795108 4.7303394 4.9016272 4.5223438 4.5423843 5.2782166 4.2874894 4.6696619 4.5403234 5.0028274 5.0154765 5.1710270 5.0505390 4.7061237 4.2115099 4.3621961 4.8529331 4.3289987 5.1745584 6.2140747 5.4417203 4.1540594 4.4704983 5.2289034 4.2664953 3.7703659 3.8818803 4.0572037 4.8309420 4.3494501 4.7060201 4.9589329 4.9405936 4.5062065 3.8737011 4.9406906 4.6586771 4.3178262 4.1952161 3.6664437 4.5948183 4.2604907 3.9555343 4.7553725 4.1663646 4.4305379 3.6380671 4.7382325 4.2598656 4.1833929 5.0321107 4.3402199 4.3575161 4.3420794 4.7685855 4.8286664 4.6837415 4.1957347 4.0897371 4.4790625 3.8495612 4.2902331 4.1219452 2.1464631 5.5287991 4.2220237 3.8707792 4.0219517 4.5225971 3.9921952 1.6352973 4.3316943 4.0199795 3.9303002 4.2560673 3.9697664 4.5559229 3.9157235 4.2922141 4.0642974 3.7365391 4.0673399 3.8576815 3.9643148 4.4231919 4.2522151 4.0597706 4.1820989 4.4500098 4.1081102 4.3867749 3.5513248 4.1754863 4.1543587 4.0550856 4.2243165 4.2404291 4.4484939 4.4276877 4.3438317 3.8091809 4.1397072 4.5509683 4.1403804 4.1068422 4.0622591 4.2249648 4.0640087 3.8377873 4.3634784 4.0663277 4.7211200 4.6075092 4.1412674 3.7059792 3.9553238 4.2538563 4.7994278 4.5580651 3.6274489 3.9918353 4.3679915 3.9371644 4.3440471 4.7775700 4.3902875 4.1930673 4.8433697 4.0854309 4.7977093 4.1265195 4.0676240 3.9540457 4.0888288 4.0683762 4.7537834 4.1985871 3.9375273 4.4134770 3.9539776 3.9983141 3.9486922 4.5927895 4.0193255 3.8984713 4.4061434 4.6567698 3.9593724 3.9675962 4.3036629 4.8629822 4.5476120 3.8222684 4.3837563 4.4514319 4.1005455 4.1086237 4.3598750 4.3941580 4.8045352 5.1095196 4.9201001 3.8978218 4.5949343 4.4204140 4.3313943 4.9779241 4.4411488 4.0400790 4.3187377 4.2033696 4.4478400 3.6973174 4.4065951 3.8694266 4.0641076 5.1131977 3.8468573 4.0067568 4.5885975 4.2787475 4.3556866 4.0812677 4.1854776 4.7882469 4.3696588 4.3181787 4.2019902 4.4089724 3.9016080 3.8526958 4.3130066 4.6971609 3.5671376 4.3531618 4.1535071 4.6704453 3.9753284 4.3041769 4.4063928 4.5598670 4.3392632 4.0541332 4.2315354 4.3429040 4.2814306 3.9968569 4.0633824 4.3292134 3.9447802 4.2995051 4.6529607 4.2818189 4.3892690 4.3248111 4.2410869 4.4078396 4.3147810 4.4195138 4.7485418 4.5885958 4.2261198 4.6138865 3.6971448 4.0512536 4.3733905 4.5593264 4.0639954 4.9401980 4.1874770 4.1362995 4.0713776 4.5935302 3.9284090 4.1145249 4.6780169 4.3968120 4.8965560 4.6358134 4.5147490 4.8148013 3.9113552 4.4494858 4.0842965 4.3923426 4.6634221 3.8652992 5.2404645 4.8116338 4.8633146 4.7540315 4.0955698 5.4686415 4.0919310 3.9309747 5.2556626 5.0465244 4.3343452 4.6803984 5.1306794 4.9452304 5.2218805 5.6966449 5.4883319 4.4649630 4.4982982 4.4166714 5.2622494 4.9854427 4.3914784 4.7406618 4.9478821 4.8428595 5.2666108 4.2284558 4.2196028 4.4477684 4.2754187 4.5879453 5.1842692 3.5531969 4.0712762 4.2156074 3.6035638 3.8466407 4.2381236 4.0842259 3.8984762 3.9081949 4.5917514 4.2001251 3.8846292 4.2501130 4.3112949 5.6150041 4.9012529 4.2139920 4.4909358 4.1746823 3.8946949 3.9578984 4.3215563 3.9766763 4.2346736 4.2896102 3.7907760 4.4078628 4.2438067 4.0205010 3.9926683 3.9003364 3.9039169 4.0477467 4.1155899 3.8838622 4.2151294 4.0424290 3.7695007 4.0296673 3.7581712 3.9678196 3.9421188 4.0264234 4.1804682 4.1432143 4.1017157 4.0876647 4.0710591 4.2787826 4.6391723 4.2936405 4.2405952 4.3393988 4.0047736 4.5588958 4.1849583 4.5576778 4.0256265 3.9995561 4.4893801 3.9684542 3.8570019 4.4050648 3.8727040 4.3961170 4.4751186 4.1798597 3.9667335 4.2037582 4.2410784 4.1457925 4.6790139 4.2897990 4.3908987 3.6138870 3.6200926 3.9864771 4.5039151 4.2483447 4.2449176 4.4805973 3.8792218 3.8399830 3.9455285 4.2467843 3.8936774 4.0481527 4.0431917 4.1711142 4.1191979 4.2145446 4.3263832 4.3762786 3.9895929 4.6231275 4.2269753 4.2063954 4.0160787 4.0101259 3.9576937 4.1729950 4.1827274 4.2868476 3.9082579 3.8603724 3.9740523 3.8594451 4.0059578 3.9694899 4.1659188 4.0127364 4.1677532 4.5767665 4.4289482 4.1522130 4.2181924 4.5070879 4.7430168 4.9576057 4.7356279 4.1940044 4.1185408 4.5636436 3.8114753 4.0154826 4.5618608 4.2505015 4.3235573 4.7574469 4.1309537 4.0213665 4.1713099 4.4681455 4.1830089 3.7603996 3.9907023 3.9351249 4.5824718 4.1912804 4.1539279 4.0196621 3.8205220 4.1767059 4.4514919 4.3855705 4.0912253 4.1735540 4.3134682 4.4102518 3.6910066 3.6807894 4.3596171 4.3219040 4.2522115 4.0728894 4.0026622 4.0276281 3.7588588 4.2056777 4.2370581 4.5131949 4.6055757 3.8471476 4.4197893 3.9113974 4.4218086 3.8567334 4.1352503 4.2278506 4.3375115 3.7306788 4.4727984 4.3371809 4.2610452 4.3171956 4.1789260 4.1425961 4.5652001 3.9953701 4.1635500 4.3600324 4.3233978 3.8663155 4.3098106 4.1091622 4.6338319 3.9142750 4.2935507 4.2007329 4.2017974 3.9384993 4.4663933 4.0853320 4.1635098 4.2700835 4.0535117 4.0312540 4.0427087 3.6431767 3.8321777 3.9987164 4.3958352 4.0397957 4.1982505 3.8372643 4.3214578 4.3231539 4.3942172 4.1829525 4.1979018 4.6387383 3.8948989 4.0187537 4.4141934 4.2405613 3.8043290 4.4290099 3.9090147 3.6333923 3.8673348 3.9255911 4.8079693 3.5600161 3.6607528 4.1603959 4.2170837 4.2959951 3.9591939 4.1481814 4.3053471 3.9289717 4.1770414 4.6934336 4.4585310 4.1607549 4.4281215 4.2938066 4.2432566 4.1435648 4.3965009 3.8143246 4.0027654 4.0223142 3.6368125 3.8833427 4.9175243 3.7262448 3.7169323 4.5132330 4.6849457 3.9880889 4.0792394 4.4240952 4.3870336 3.5415986 3.7605639 4.4420856 3.6424489 4.1581991 4.1647094 4.1858082 4.1186672 4.6705215 4.4042656 4.0356903 3.9435602 4.1184947 4.0379174 4.0201334 4.2277058 4.2447242 3.9462350 4.0629397 4.0008645 4.2683319 4.0645661 5.1430783 4.0539409 4.0025610 4.1570102 4.2705807 4.4495952 3.4740549 4.5005129 3.9604689 3.7098755 4.2059289 4.2392177 4.2099249 4.3712455 4.1774305 4.6210264 4.3606022 4.3858317 4.3493533 4.4328009 4.2845093 3.8325377 4.1418452 4.3014313 4.4280125 3.8731103 3.9453431 3.7660491 4.2607481 3.5829441 3.9071630 4.1332287 4.1689940 4.6346036 4.0726713 3.8317281 3.8329547 3.9604909 4.4125382 3.9788593 4.1849065 3.9046225 4.0385318 3.8703887 4.1952584 4.9262602 3.6134466 3.9614275 4.2284260 3.8191055 3.6122897 3.7042271 3.7048164 4.4484759 3.8212183 4.1823353 3.9427887 3.8423245 4.2335399 4.0735498 4.4461850 4.3453576 4.1925967 3.9678382 4.2878566 3.6450587 4.4411202 6.8238872 6.6860012 6.2497913 8.1711892 6.6278791 6.2868186 7.0583050 7.8752920 6.1716836 8.1682367 7.3014285 6.5277040 7.0436221 5.5175527 7.6394904 6.8198233 5.7848874 7.0751998 6.3990930 6.0561591 6.9342525 7.8574022 7.2769016 7.1756021 8.0191457 6.3570157 6.8442549 7.3059603 5.9225532 7.7250340 5.8305109 6.3279036 6.9521196 6.5654726 7.8161517 6.2289160 6.5440831 6.7534202 7.4833686 5.7320521 6.8462151 7.2578242 6.6073175 6.5111473 7.1310339 6.5291901 6.2324831 6.9226374 6.4190437 6.5979001 6.6001827 6.4994305 5.5133703 5.8475987 7.1156079 6.4607254 5.6699318 5.2669913 6.5405509 5.0329258 6.1705163 5.3489727 5.5604671 7.4596811 6.6756581 5.8413894 4.9321198 5.2597773 6.1152912 7.2441938 6.1521689 5.8218648 5.9657129 5.2574053 7.4397215 7.3756891 7.1724368 6.9365409 7.0637593 6.0720231 6.8842598 6.0341382 7.1879358 5.6948319 6.6614280 5.9320135 7.2909051 6.3435724 5.9300479 7.2710217 4.3035460 4.3783061 3.6588033 4.0739350 4.3073278 1.0281274 1.8231186 1.0131736 1.7033604 1.7007504 1.6430969 1.6132977 1.5849248 1.6658212 1.7465335 4.2059149 4.1767679 3.9991710 3.8458660 4.2749413 4.0485080 3.6624851 4.6719492 4.4800739 3.8357296 4.4463997 3.9892967 4.1916147 4.2542808 4.5915841 4.6783233 4.2178905 4.2791544 4.1205360 4.0088222 4.5293832 3.8142136 4.3543954 4.3051318 1.4454182 1.7574380 1.5582037 1.6570353 1.6812816 1.5251082 1.5811784 1.7238382 1.9755093 3.9301807 3.4890763 3.5486302 3.7597033 3.9232353 3.6705178 4.2403042 4.0926662 4.2904979 4.0078101 3.6074656 3.8251372 4.1812972 4.0699249 4.0762225 4.1094466 4.2757956 4.1097086 4.4992995 3.9826498 4.1110505 4.1850679 4.1118360 3.8021571 3.9112324 4.3351389 4.1992520 4.1123000 4.0264771 4.0910465 4.4005537 3.8438470 5.2501080 4.4956975 4.3648195 4.1576723 4.1858283 3.4991855 3.9684779 4.0404105 4.0005043 3.5028260 4.2381956 3.8388663 4.1710732 4.2480008 3.5834401 4.0503879 4.0480296 4.2816253 3.5230939 3.6310546 3.8238906 3.8268798 3.7559451 3.9748154 3.8926147 3.7731155 4.1013550 4.1899007 3.6660703 3.8367152 3.5986588 4.0032910 3.9337338 4.0633669 3.9735250 3.8244250 3.8915217 3.2894041 1.5146565 1.7773212 1.7225991 1.3172057 1.3449563 4.0076614 4.1226713 4.3535333 3.7922719 3.7768952 4.5099666 4.0303263 4.6196458 3.8974890 4.6300482 4.5136885 3.7148685 4.5807075 4.0216119 4.2321525 4.4081080 3.9280755 4.6866192 4.2631641 4.8264357 4.7601536 4.1894119 4.3009284 4.6517996 4.5423122 3.8325814 4.0562758 4.0922027 3.5540312 4.4939093 4.4314912 
Cyc|gi|1392584750                                                                                          4.4230450 5.3196265 4.7788360 4.4588701 5.1300596 4.7276458 4.6722376 4.9464868 4.0178283 4.0748624 5.1960008 4.5738980 4.2551480 4.3069464 4.0366356 4.2138111 3.8958781 4.6565306 4.8587612 4.1933809 5.5554925 3.8767686 5.1969222 4.5078592 4.5148808 5.0980645 4.4619661 4.4302984 4.0516021 3.7657274 4.5477968 4.2301638 4.6902212 4.1241332 4.0105331 4.5157626 4.1983340 4.0643875 4.3720663 4.5142264 4.1047739 4.4258104 4.1540946 4.2560869 4.0734683 4.2653502 4.1403675 5.6101819 4.5000207 2.6410058 1.6888485 0.0000000 1.0842220 1.8056479 1.8057226 1.6472715 1.7649223 1.8093229 1.2338105 1.4396093 1.6088461 1.6063984 1.8798658 1.4852926 2.0638640 1.6287045 1.5105303 1.2106379 0.9622915 1.9294920 1.8653686 1.8787042 1.8250354 1.9797950 1.6280241 1.6975628 2.6429575 1.8591190 1.8076494 1.9882272 1.7232274 2.0270746 1.4253457 1.3776574 1.7883347 1.1800368 1.5915879 1.8363767 1.6181155 1.2566340 2.0671313 1.9021803 1.1860890 1.7216085 2.0549094 2.1308742 1.8380720 1.3924157 1.7486011 1.8823860 1.6361715 1.5444986 1.9818481 1.5824860 1.2475544 1.6286360 0.9814059 1.2412953 2.1183497 1.4329814 1.9436844 1.2440574 1.9389836 1.7912750 1.7073810 2.0432213 1.4677943 1.7564320 1.4713519 1.7706020 1.3217585 2.1448692 2.0163085 2.1590520 1.4744738 1.8754948 1.3776397 0.9754479 1.2649590 1.8193265 1.2118436 1.4396400 1.8276967 1.6128902 1.8335389 1.3071099 1.7415674 1.2686112 1.8645631 1.8033362 1.7743864 1.1921985 1.4609341 2.0250748 3.6378615 1.6952066 1.2615930 1.9043732 1.8255405 1.5891531 2.0157310 2.0607317 1.8547359 1.6575946 2.0617548 1.7926126 1.4844851 1.9149287 3.6628844 1.9824551 3.3359936 1.7851398 2.1058194 2.1457652 4.5262677 4.4765441 5.1467818 5.0246020 5.5327634 5.0549127 5.0021213 4.4820813 4.1676341 5.6320207 4.3852864 4.3762369 4.2361639 4.4071119 4.5593542 3.9785044 3.8652047 4.5913125 4.1228556 4.2865908 4.3198059 4.5345451 4.5406782 4.8594894 3.9212841 3.7785195 4.6629508 4.2325933 4.5993708 4.0611985 4.0524372 4.2270153 3.7440674 4.5755319 4.3538316 3.9678242 4.7080213 3.9100683 4.4281696 4.9290250 4.1705114 4.3749921 4.4314932 3.9922808 4.4076980 4.8153996 4.6442752 4.3954021 4.1485158 4.7851392 4.6068502 3.8598494 4.5279082 4.3453892 4.3999115 4.4435462 4.4287622 4.1581961 4.1380817 4.1659070 4.1577293 4.2282991 4.1820091 4.0238556 4.0457393 4.0858008 4.3862855 3.7962701 4.1141141 4.3656020 4.0793264 4.2709410 4.8778033 4.2256367 4.7945066 4.2984584 5.7013391 5.3382779 4.1105442 4.4566239 4.8721588 5.1066007 5.3334808 6.6184354 6.5990790 4.3934591 4.8020465 5.0555783 4.7825577 4.3932944 4.2688081 5.0401762 4.5980993 4.3875007 4.1224814 4.5573110 4.2386821 4.8068074 4.6792608 4.5669514 4.4733900 5.4078592 4.0935978 4.2406786 4.2261240 3.5318973 4.3140650 4.0303256 4.2511630 4.7104115 3.9980627 4.5000873 4.2473584 3.9338191 4.1864700 4.0791904 4.2018747 4.2868093 4.1415410 4.6366456 3.8862513 3.9369332 4.1314361 4.1859742 3.8427426 4.1346412 4.5106348 2.0435998 4.3935890 3.9144789 4.1821985 4.4923028 4.7623057 4.3786937 2.1792347 4.2503595 3.9598864 4.4656162 4.2381775 5.1081746 4.1308266 4.2808120 3.8759807 4.0313889 3.4441922 3.8070253 3.5063443 3.9101062 4.2365340 3.7112668 4.0141741 3.7338356 4.1551099 3.8815139 3.9580500 3.8556310 3.7890096 4.1517356 3.8980558 3.9381634 4.2364672 3.8328911 4.1869947 4.3635491 3.8568118 4.2067798 4.4633786 4.2223443 3.6341221 3.8767446 4.1190433 3.8914441 4.1225486 4.2739271 4.3277276 4.5427020 3.9753006 4.2000834 3.7994190 4.1339191 4.2773037 4.4498777 4.4259992 4.0921761 3.9454579 4.1995355 4.1018609 4.5638913 4.3145413 4.3321989 3.8713964 4.4287703 4.2168629 4.4482129 3.9430090 3.8832402 4.3218254 4.0802034 3.4638664 4.1766016 4.0713006 4.0247701 3.9976712 3.8220019 3.9843411 4.0452435 4.1394148 3.9511301 4.5710994 3.8265934 4.2995871 4.1764329 3.9056163 3.8542524 4.4737179 4.2691621 3.7032663 4.1372098 4.3922481 3.7083427 4.2302937 3.7538309 3.9764815 4.3478022 4.3764543 4.2207116 4.1777832 4.2143885 4.2413967 3.9005192 4.1989329 4.0070965 3.7913317 4.2310848 4.3795404 4.5293037 4.1220131 4.8751407 3.6080743 4.1971556 4.4264650 3.6265530 4.2236140 5.0012529 4.3558065 3.9744083 4.2084362 3.7751844 3.9886497 4.4675961 4.0330268 4.1751486 4.5696370 3.8857676 4.3687566 4.0802493 4.1062384 3.9668737 4.3765739 3.6399079 4.1433151 4.1364850 4.1418632 3.9755421 4.5320076 4.7019220 3.9122987 4.1806390 4.0785905 4.0325118 4.1319462 4.3513002 3.8228275 3.7934601 4.0842430 4.4587714 3.9593887 3.8411534 4.4484298 3.6518401 4.0028750 4.2930471 3.8492167 4.3665030 4.2369177 4.0513600 4.4449200 4.0698704 3.6926386 4.4825536 4.2210108 4.3334272 4.9589779 4.0110833 4.7483974 3.7620608 4.4370554 3.6093362 4.5864985 4.4940142 4.4760175 4.9488795 4.7389041 4.7786200 5.0754628 3.9451069 4.7407741 4.1592382 4.4120400 4.4491572 3.8538965 5.7703134 5.1941804 4.6448835 4.8300777 4.7147165 4.8494251 5.0392953 4.6481190 5.4256379 5.4020291 5.0296169 4.6055543 4.7001851 5.1220181 5.2982728 5.3626570 5.2913282 4.7916894 4.3902279 4.5540775 5.6508078 4.8964757 4.5736031 4.4063926 5.8940851 4.6358710 5.2351317 5.1886684 5.2072919 4.6543712 4.4676732 4.7980964 5.2029302 3.9529362 3.8566094 4.8621448 4.5350687 4.3202255 4.3139347 4.3336668 4.3633471 4.3469278 4.3116048 4.0530091 4.0865112 4.6794165 4.8314166 5.1752063 5.0328537 4.5728089 4.3799095 4.4550517 3.9572075 4.3813215 4.6735072 4.4204324 4.4765185 4.4260290 4.7455242 4.3353718 4.9314937 4.1604862 4.4422933 4.2878937 4.4893157 4.5275490 4.2251111 4.4835120 4.4124438 4.1041105 4.5737357 4.1732099 4.0625312 4.1990756 4.3509899 4.0332801 4.4613117 4.7026261 4.6321505 4.2968170 4.1080967 4.8937324 4.7596034 4.4283638 4.5488482 4.7951029 4.5900407 4.4800731 4.4452540 5.0063173 4.3037164 4.8891769 4.8564244 4.3861442 3.9760802 4.5451270 4.0544985 5.0009587 4.6941305 4.2911093 4.5440422 4.7486197 4.3674930 4.5272771 5.0410170 4.6861007 4.7746040 4.1482644 4.4614847 4.5121439 5.1066327 4.3348090 4.7929240 5.0595837 3.8886794 4.2053132 4.5656567 4.6540725 4.0239440 4.7586611 4.7657470 4.6506549 4.6472113 4.4007044 4.6999773 4.7508925 4.3498454 4.6686826 4.5280335 4.5445990 4.8252725 4.9100380 4.0339518 4.3735536 4.3855154 4.5812490 4.5162805 3.8703409 4.1958885 4.5077963 4.4748483 4.5665840 4.2810140 4.5326117 4.7523992 4.8521269 5.5352277 4.2575732 4.8679769 4.4770366 4.7093727 5.1739169 5.1584436 4.1926330 4.4732675 4.7887913 3.9758930 4.3971109 4.8989451 4.2456601 4.8514591 4.9577200 4.4864069 4.1663856 4.2800959 4.7494391 4.5699730 4.1169977 4.9564929 4.7513581 5.0942291 3.8712977 4.3581914 4.4690871 4.3246261 4.2815049 5.0757074 4.5081060 4.6206503 4.4330017 4.3996426 4.6466429 4.0382747 3.6648951 4.7833973 3.9935547 4.3102085 4.9234025 4.3886381 4.7655208 4.5363746 4.4019795 4.3298500 4.4119184 4.8428440 4.4050212 4.7132670 4.7091789 4.0697453 4.4641651 4.6376210 4.3792067 4.2182263 4.3087435 4.6926562 4.4886111 4.0801162 4.6536911 4.5569261 5.1274877 4.3170475 4.7339646 4.8219549 4.2061581 4.8387611 4.6358388 4.7742784 4.5791186 4.5643782 4.6291790 4.8309443 4.1868633 4.6879052 4.4742884 4.7121625 4.4481848 4.2090099 4.4486297 4.3959180 3.9037135 3.9770310 4.0667029 3.7938410 4.4609414 4.6253947 4.2899061 4.8390464 3.9048770 4.3428994 4.3124316 3.8565416 3.8887575 4.1286563 4.4609872 4.2186334 4.0110381 4.0123493 4.1476222 4.1398639 4.3034676 4.3206182 4.3672933 4.6927468 4.3210985 4.2335388 3.6312233 3.4114683 4.5439172 4.5779364 4.5366201 4.2137814 4.0672999 4.7581049 4.2450190 4.3044851 4.1498389 4.3217920 4.1731466 4.1484726 4.4066838 4.4748998 3.9065074 5.2768619 4.3402989 4.0197910 4.5192039 4.2643576 4.6138395 4.7081387 4.2608631 3.9712111 4.6067612 5.1868793 4.0684148 4.5821630 3.8850410 4.5040146 3.9979514 4.1211461 4.7591805 3.7689720 4.2687083 4.7615099 4.3483953 4.1028593 4.5086854 4.4590278 4.0155184 4.0547797 4.4669988 4.3198597 4.6973117 4.8345096 4.9131473 4.0748268 4.2546408 4.1931113 4.2773311 4.0698705 4.3013626 4.4429577 4.0623670 4.4268273 4.2716361 4.3308951 4.1567207 3.9152309 4.0794816 3.9197208 4.0206780 4.7179629 4.5142942 4.3416461 4.6920076 4.8212392 4.4674931 4.2676253 3.8642764 4.6906761 4.0741153 3.8613888 4.0581858 4.5059898 5.0336697 4.0631496 4.2333979 4.0944986 4.1638499 3.9718902 3.7059921 3.9371845 4.3604335 4.4700989 4.2260723 4.4691805 3.7996638 3.7526906 4.3738612 4.2164181 3.7460478 3.7880322 4.1659202 4.1025463 4.3809220 5.5150696 4.1309500 3.5676247 4.4988749 3.8247598 3.7545341 3.7406006 3.8116746 4.6331470 4.2470653 4.5074382 4.4470222 4.7383540 4.1915568 4.5462629 4.6646760 3.8980948 4.3225342 4.0102246 4.2289510 4.3602362 4.5301855 7.0627898 7.4582594 5.9911838 8.9999986 6.6335060 6.4239492 6.7718147 7.8547850 6.7944056 8.3010295 8.5380259 8.3164039 7.5184558 6.9885806 7.4427652 7.5308379 6.9165531 7.4096264 7.1234783 7.2572896 7.2018447 7.8281941 7.4229697 7.6460768 7.9964143 6.7984983 7.0518169 8.2907273 6.8828522 8.2713729 6.4598578 7.4913180 7.2801563 6.7497661 7.7815987 6.8286986 8.2328462 8.4405886 8.3648349 6.7887064 7.3864798 7.2067944 7.4640862 8.5277022 6.4472139 7.6307255 6.3894309 8.6245264 7.0789261 6.0231797 6.5408521 6.6169351 5.4277315 5.8637570 5.5973165 5.9259036 5.5018392 5.7363272 6.5564155 5.6088166 6.2103166 5.6068982 5.8546920 7.4124660 6.8970692 5.7447638 4.7754995 5.2134684 6.9888802 6.3296914 5.6535651 6.0978408 5.8137220 5.8066979 7.2453534 7.3100540 6.4644403 7.3782762 7.5187791 6.0630514 6.3484072 7.1016163 6.7243638 5.2827597 6.2021230 5.2128434 7.1243345 6.0287930 6.9111270 7.6264019 4.1398688 3.8485642 4.1206417 4.2194257 4.2594848 1.8417943 1.6245799 1.8741059 1.1295414 0.9689730 1.2007985 0.9904777 1.1637585 1.1441544 1.2478943 4.3070714 3.9113264 4.1253486 3.8179318 4.4233816 4.0491497 4.2018295 5.0458747 4.7660940 3.7814400 4.0518783 4.0248896 4.3808623 4.3888369 4.3662668 4.8489761 4.1432516 3.9194421 3.9656808 4.0321845 4.0600951 3.7039657 3.9486294 4.0999719 1.9344033 1.0583183 0.9807187 1.1562858 1.2600552 1.3954369 1.7445845 1.6466798 1.6950403 4.0674432 3.9474214 3.8743331 3.8956155 3.9369831 3.7289660 4.0814240 3.7171942 4.6917479 3.9712177 3.9646288 4.0543371 4.1010447 4.9205913 5.0562294 4.3485286 4.4781860 4.3036611 4.4221949 3.8098435 3.9078701 4.3567125 4.8372847 4.0618794 3.9981646 4.0470819 3.6597035 4.1731666 3.8912233 3.9075664 4.2373659 3.9021675 4.5301176 4.1919918 3.7849814 4.5222494 4.0866563 3.7256078 3.7609739 4.1048978 3.8234922 3.8268479 4.1877186 3.8225159 4.1608066 4.1801878 3.8014302 3.9112257 3.9743108 4.4181805 4.0832462 3.9102262 3.6280369 3.7890094 3.9103281 3.7621001 3.7997007 3.7449406 3.8096479 4.0568834 3.7932145 3.7543280 3.7450075 4.2201845 3.6766840 4.4068865 4.0289880 3.8207966 3.8700794 4.1397094 1.1496665 1.3095087 1.3434975 1.9877787 1.9373686 4.4453281 4.3815540 4.5894049 4.6444041 4.2445109 5.3941552 4.8325068 5.1966389 3.8715524 4.8335537 4.4229021 3.8830690 4.2279865 4.0098228 3.7814318 4.0824433 3.4459921 4.2809516 3.9561443 4.1646598 4.0921216 3.7781414 4.0635918 4.4085634 4.2879560 3.7551218 4.0725967 4.0482007 3.8185770 4.8869912 4.8995021 
Cyc|gi|1224540018                                                                                          4.2890005 4.8137539 4.8029442 4.3557486 5.0295407 4.5562730 4.6412497 4.3135216 4.1023073 4.2653162 5.8925697 4.6551504 4.1790777 4.7033940 3.9856813 4.5808949 3.7809541 4.9750075 5.3694441 4.4731172 5.6847595 3.7143671 5.6281604 4.2279778 5.2885813 5.1761132 4.1195687 5.0282449 3.8972793 3.8038343 4.6552801 4.7668830 4.6011541 4.5420704 4.4783056 4.3255122 4.0481570 4.1044280 4.3075818 5.2643478 3.9931455 5.0124820 4.6450982 4.3671859 4.1386142 4.5828648 4.5329649 4.5805150 4.2693234 2.4761073 1.5486953 1.0842220 0.0000000 1.7205764 1.4798357 1.3585471 1.6309945 1.7292564 0.8033129 1.0296775 1.4760432 1.2201267 1.6070538 1.2322287 1.9505501 1.4984471 1.2983431 0.7619608 1.0065559 1.7074022 1.6983298 1.6581856 1.6808076 1.9096507 1.5322934 1.5169522 2.6340498 1.7788467 1.7827538 1.5401458 1.4789922 1.9022768 1.2631116 0.9217366 1.5358337 0.9662701 1.5692002 1.7184853 1.6528615 0.9364421 1.7839264 1.5789383 0.7832472 1.4373162 1.8407178 1.8905271 1.6802313 1.1645454 1.6403893 1.5848599 1.6927958 1.3403837 1.9278457 1.2313987 1.2852758 1.3574094 1.0423269 0.9155884 1.7404442 1.3509229 1.6466316 0.9472011 1.8211141 1.5918884 1.5103215 1.7200841 1.1717109 1.5028831 1.1926971 1.5386021 0.9020788 1.6749472 1.7747452 2.0330465 1.1850207 1.6775661 1.0026853 1.0125568 0.6761274 1.8704818 0.9504114 1.2184030 1.8290402 1.3022772 1.7660043 0.9913957 1.6738636 0.9455930 1.7043186 1.7247718 1.6394092 0.6958975 1.2081894 1.9083554 3.6413588 1.3846623 1.0908427 1.6682042 1.4961309 1.2224208 1.6998713 2.1852806 1.7731729 1.4048763 1.8757689 1.7403623 1.3864499 1.8198410 3.7100382 1.8429656 3.5687597 1.7956453 2.1367552 1.9908668 4.8536924 4.9140203 5.1142417 4.9699629 5.5845885 4.3302199 4.3410286 4.4990342 4.0183665 5.9903261 4.4018433 4.9005174 3.7445377 4.3262164 4.4894297 3.9808794 4.2333532 4.4350871 4.0737505 4.4611432 4.2813940 4.3484633 4.5020777 4.2912515 3.8911368 3.8472276 4.0827169 4.1852910 4.6256553 3.8308074 3.8818478 4.5917145 4.2153931 3.9364173 4.6319583 4.4910197 4.7059878 3.9995343 4.2964261 4.5523427 4.3114665 4.2515175 4.9943278 4.1126809 4.7527550 4.5227723 4.6878514 4.3715772 4.3050888 4.5569662 4.8539534 4.1403846 4.0977123 4.2717171 4.1492922 4.3279312 4.2521141 3.8630398 4.1076247 4.6698191 3.9311468 4.0967571 4.3926047 3.9479136 4.2294389 4.0809676 4.3487696 4.0880329 4.4069451 4.3181135 4.5532234 4.3836918 4.5899716 4.2611331 4.8365333 4.5692609 4.7976264 4.7234938 4.3079531 4.0824153 4.7887164 4.3082794 4.3432442 5.2922096 5.2383747 3.4712905 4.3291025 4.9961472 5.2969166 3.9768059 4.1151325 4.4915414 5.0054703 4.2154547 4.3173718 5.0178777 4.0240920 4.4819890 3.8725372 4.1838347 4.5795114 4.4238830 3.7050787 3.8680591 4.0306264 3.5387050 4.1467779 4.0300013 3.5756522 4.1904119 3.7838831 4.2446569 4.0199183 3.6468744 4.0572144 3.7291405 3.7539887 4.0580172 3.6748753 4.8794372 4.0043488 3.7657002 4.1984430 4.0446624 4.0188822 3.8470543 4.3893413 1.8048639 4.6740228 3.8646514 3.9151191 3.9000417 4.4773928 4.1300208 1.9925870 4.2832304 3.8899131 4.1611438 4.3134591 4.8633497 4.3890615 3.8655894 4.1221631 4.1760252 3.6329744 3.4124258 3.6632913 4.0326741 3.8307024 4.1614731 4.1128585 4.1170217 4.2678194 3.7862012 3.7655582 3.5704958 3.6154178 3.6512854 4.1018731 4.0030626 4.0649811 3.7136099 3.8989175 4.0835479 3.9378159 4.1589386 4.5993177 3.8189943 4.1508377 3.8647702 4.0247993 3.7504394 3.7395907 4.3538040 4.2349762 4.0775664 3.9729500 4.5311892 3.7969911 3.7286563 4.2827330 3.8925282 3.7427276 3.7465129 3.8910672 4.4594708 4.0652946 4.1911042 4.4369395 3.8501926 3.8911121 4.3422875 4.1482908 4.1989310 3.9663722 3.8929528 3.7710310 4.1316064 3.5507622 4.1526860 4.0393053 3.6526219 4.3352692 4.0233157 4.2994698 3.7247596 4.1330506 3.8917386 3.9976320 3.5792322 3.7875982 3.9785099 4.3477633 3.9551531 4.4888521 3.9629803 3.8546106 4.0806455 3.9600301 3.4868238 4.2243547 4.0603475 4.2727407 4.4633566 4.2284876 4.1604525 3.9031464 4.0045207 4.2118939 3.9624627 4.1587661 3.7217219 3.6877479 3.9918351 4.3716090 4.4617921 3.7780627 4.2246048 3.7866466 3.7772613 4.2019115 3.7487856 3.9383320 4.4572403 4.2144507 4.2339699 4.0780219 3.8224150 3.8489990 4.2160633 4.0051718 3.8434673 4.1013953 3.8262490 4.2752859 3.7314261 4.3509347 3.8110168 3.9083897 3.5056102 3.9296653 4.1500161 3.8291316 3.7415532 4.0717088 4.1165998 3.6613569 4.3293574 4.0010274 4.0122282 3.9751837 4.0511171 3.6974808 3.5605292 3.8641622 4.3489618 3.5688144 4.0044585 4.0497579 3.7973050 3.9171435 4.0861602 4.2714595 4.2049911 4.1468342 3.8601355 4.4517992 3.5849565 4.0866482 4.2836419 3.8842625 3.9635677 4.3558174 3.9441770 4.2103376 3.9825657 4.2329778 3.6366946 4.2638548 4.4986888 4.2005782 5.0797451 4.8638517 4.5394667 4.6400050 4.2066391 4.7683444 4.0430285 4.2342902 4.4632662 3.9983097 4.7282768 4.7400193 4.0092118 3.9905288 3.8229422 4.3086819 4.1236089 4.5001083 5.0276152 4.6411792 4.6879864 4.3435416 4.6221696 4.7231166 5.1297254 4.7735004 5.0738036 4.3602395 4.4701596 4.3406857 4.5085801 4.2717588 4.1984465 3.6584376 4.8881556 4.6544534 5.6490344 4.3935779 4.1687383 4.5743935 3.8816534 4.5227209 4.7584462 4.0995427 3.5488399 4.2970420 4.1872995 3.9099026 4.1742807 4.3351980 3.9187002 4.0357533 4.2284821 4.1099243 4.3841487 4.5320236 4.3008550 4.7949403 4.5589347 4.7624875 4.3018199 4.8702175 3.6857503 3.8052084 4.6849262 4.2472042 4.6629986 4.6512260 4.5464362 4.4256768 4.6094241 4.3084025 4.6115762 4.3702803 4.3804016 4.3060032 4.8024167 4.5998502 4.1188359 4.4500122 4.1877428 4.6732742 3.9715936 4.1507975 4.3847741 4.4473544 4.0707742 4.5038523 4.7757085 4.5378658 4.2987429 4.4222859 4.5212490 5.1268290 4.3848342 4.3548904 4.4553992 4.1001447 4.4444629 5.3333150 4.2993795 4.3350931 4.6820502 4.5378870 4.0666274 4.7404587 4.1423843 4.9277823 4.7518783 4.5894630 3.9750860 4.3599345 4.9555512 4.2992110 5.1334476 5.0747690 4.3166690 4.1852264 4.2579426 4.1578690 5.0543316 4.6372386 4.7583465 4.8078815 3.9151689 4.0578583 4.4841077 4.6646102 4.3432840 4.8971394 4.4112506 4.4721862 4.2695950 4.5832290 4.6674831 4.4546450 4.2854849 4.6456948 4.8670681 4.3625846 4.6911742 4.9516900 4.0656861 4.2956839 4.2809609 4.7154834 4.4395284 4.0479932 3.8643436 4.4792124 4.0214037 4.3139636 4.5831487 4.6014293 4.2797411 4.7178575 5.1975489 4.4623661 4.5745769 4.6770558 4.7251066 4.6257683 4.5161874 4.4869156 4.2779317 4.5802425 4.4754604 4.5967322 4.8994170 4.3631523 4.7117669 4.7768005 4.2121528 4.2973910 4.4117407 4.8245944 4.2174919 3.9781583 5.0838192 4.3937053 4.8722771 4.2499499 4.4623902 4.4010209 4.1620549 4.0601054 4.9761665 4.4440816 4.7315604 4.4476110 4.7749231 4.4128359 4.2040953 3.9542658 4.5060913 4.4752731 4.7160432 4.5169509 4.2926562 4.8962069 4.3873006 4.3070430 4.3855498 4.9654831 4.6266702 4.0762614 4.8227299 4.2664861 5.2427126 4.7326304 4.5770112 4.6916502 3.5055277 3.8031524 4.6297053 4.3779653 4.1699954 4.8230627 4.5485237 4.5401783 4.2546352 4.3896598 4.5407097 4.4265056 4.8142332 4.5864283 4.4741445 4.7292979 4.6615212 4.4751225 4.3627673 4.5093311 4.5396838 4.4164635 4.4225669 4.4385238 4.1876048 4.5681003 4.1571313 3.8510065 3.8189862 3.8933031 3.9702118 4.6143262 4.7227249 4.1362343 4.9759351 3.9711413 4.2216494 4.0076648 3.6436714 3.7447859 4.2748242 4.3938109 3.9751798 4.1680785 4.3789220 4.4089015 4.0257995 4.4629926 4.7166454 3.8249346 3.7301639 3.8388780 4.1151948 3.8899820 3.7051194 4.9587191 4.2605645 4.1834870 4.3907164 4.3283094 4.4485659 3.7487279 4.6497778 4.1685200 4.5703165 4.3591204 4.2785163 4.7227684 4.7605952 4.2092187 5.0399622 4.3106435 3.9863377 4.1253301 3.9129486 4.2304341 4.3449402 3.8156986 3.8998832 4.4472534 5.0777484 4.0216004 4.6269065 3.9592576 4.8105039 3.8904464 4.0831135 4.4187210 4.0912892 4.6286884 4.3877560 4.5477847 4.3265164 4.4732063 4.7965651 4.1892225 3.7130456 4.0902263 4.2773236 4.5225586 4.1946761 4.7921121 4.2043213 4.1988003 4.2468532 4.2666583 4.4129720 4.3694842 4.4656460 3.8633907 4.3952174 3.9650847 4.5412637 4.1940080 4.0775094 4.0524256 3.6247721 4.1716482 4.0309932 4.3355942 4.6364634 4.8647113 4.6723407 4.6346909 4.2799593 4.4259863 4.5243024 4.1466067 4.1330472 4.1110930 4.0794539 5.0334570 4.1777980 3.9142381 4.3563330 5.0657167 3.9739308 3.9323328 4.4387772 4.6324339 4.6009812 3.9041702 4.2266180 3.6574830 3.7586219 3.9163824 4.2551073 4.2067733 4.2640959 4.2086930 4.1026448 4.4149528 5.2023946 4.3263768 3.5675486 4.5484991 4.0916681 4.1743099 4.0117891 3.6375123 4.3238594 4.0224611 4.3626422 4.2316676 4.4405171 4.3510923 4.1837251 4.0794969 3.9076448 4.2050525 4.1149157 3.8156729 3.9792690 4.9538780 7.4822166 7.3642085 6.6189702 8.4414199 7.0694769 6.8156517 7.4323476 7.8554750 6.0308351 7.6872934 7.8925225 6.8498658 7.3443949 7.2506300 7.3392775 7.1912997 6.5598697 6.9829250 6.6458554 6.1789090 6.9540764 7.7620241 6.8619920 8.0615176 7.9677133 6.7753392 6.7520642 7.8384848 7.3271215 8.2023815 6.3487667 6.5964310 6.8666130 6.5069235 7.1950919 6.1100629 7.3732066 7.0473599 8.9999986 5.8940121 6.6724443 7.1694081 6.7567441 7.2979538 7.3156352 7.0177029 6.1888106 6.9357533 8.2050001 6.8137048 6.4808732 6.4757900 5.5702229 6.2733082 5.2369116 6.1700435 5.8061580 5.6447937 6.1504597 5.8978292 5.9709872 6.8646711 5.8363335 7.7306108 6.8679853 6.0374888 5.2257899 5.3996193 6.6841112 6.3816849 5.7493228 6.1089836 6.5234527 6.1135253 7.9345943 8.2660969 6.9255190 7.6982509 7.4942270 5.6506230 6.4101767 6.7002308 7.1089359 6.0226507 5.5683638 5.3325370 7.5926077 6.8457671 7.3272142 7.8168840 4.1512866 4.2853359 3.7161261 4.3742210 4.2130917 1.6330676 1.3768063 1.6479372 0.6250658 1.0021446 0.7669966 0.9898642 1.2296632 0.6887333 0.8784857 4.0582706 4.2287403 4.2869975 4.0561934 4.3271362 4.2031681 4.4968665 5.0689380 4.1206520 3.6656801 3.9521505 4.0078316 3.8205901 4.2168392 4.1131982 4.9918089 3.7073222 4.1007450 4.0918688 3.9432717 4.0181711 3.9974947 3.7944958 4.5854943 1.8497022 1.0108826 1.0289686 0.6872806 0.7079483 1.2056279 1.3715239 1.4677092 1.5753116 3.9656361 3.9079684 3.9634692 4.0375733 3.8926946 3.6967884 4.2995270 4.1768614 4.4633224 3.8633600 4.2693442 3.9612404 4.1159290 4.3346330 4.5590558 4.6208024 4.5961588 4.4833085 4.4896973 3.6683893 3.7888306 3.8353390 4.2096104 4.2306318 3.8790771 3.6707212 3.9026275 3.9326872 3.8054633 3.7855466 4.1870787 3.6291117 4.0826308 3.8844845 3.9692175 3.9542044 3.8199332 3.9099058 3.9897243 4.1410566 4.0550040 3.6484318 3.9128490 3.9635862 3.8913558 4.4650744 3.9251672 4.3195142 4.3314641 4.2120190 3.8603393 3.6459556 3.9515178 3.6735237 4.2680692 4.0340769 4.2470587 4.1218109 4.3563070 3.8126429 3.9439678 3.9845404 3.6486919 4.2286554 4.3833824 4.0428720 3.9107594 3.8956342 4.1512057 3.9100929 0.6823802 0.8461972 0.9762415 1.7441110 1.8125026 4.3947941 4.5344965 4.7073122 4.3546877 4.4194770 5.0543910 4.3244451 4.7972574 4.1180943 4.3420588 4.1401493 3.6581968 4.5661863 3.9891393 3.9419270 4.1395119 3.9092411 4.0741435 3.9153759 4.2387265 3.8498015 3.9003987 3.8499930 3.9784147 3.9623939 3.8447921 3.9256396 3.6319350 3.3009807 4.0810357 4.1140288 
Cyc|gi|1510906250                                                                                          3.7371827 4.9196763 4.1277616 4.3642475 5.5184170 4.6662317 4.8516443 4.1130501 4.1614683 4.5835624 5.5983328 4.1881678 4.3571233 4.8519410 3.7357871 4.0686001 3.5183878 4.3172411 4.8054724 3.5955513 5.2209912 3.6783556 5.4584344 3.9546747 4.7393197 5.0416061 3.8624782 3.8750820 3.6769195 3.7718050 3.9957871 4.3295555 4.0554108 4.1524189 4.2441016 3.5025531 3.8292919 3.4006833 4.4313763 4.6516772 4.4130100 4.6399165 3.9163456 4.0259741 3.5221464 4.1783922 4.3563692 4.4883186 4.3293503 2.9992853 0.7893665 1.8056479 1.7205764 0.0000000 1.1769494 1.5749498 1.8217913 0.8822852 1.4803791 1.7405784 1.5351701 1.3708149 1.0375957 1.3945560 1.2198085 1.4850411 1.4673156 1.4359884 1.7645175 0.9509172 0.8905962 1.6982994 1.1942839 1.1626370 0.9189117 1.5836404 2.2778850 1.7492094 1.2314875 1.1128931 1.7328000 1.2529627 1.5716176 1.4949973 0.8042877 1.8128008 1.7384798 1.1365917 2.0288965 1.4422937 1.2229814 0.8373221 1.6081516 1.4399858 1.2182970 1.1608015 0.9718938 1.5325887 0.9492766 1.1039774 1.5564366 1.5426632 1.1460578 1.6839563 2.0620481 1.5337422 1.7415589 1.6718284 1.4794029 1.4007187 0.9990032 1.5980227 1.1457970 1.6780877 1.5761580 1.4965997 1.6370748 1.7472876 1.5444522 1.7886479 1.5107117 1.2192856 1.6940772 1.4432118 1.5863647 0.8741607 1.4654857 1.6891635 1.6694344 1.4347404 1.5420640 1.4784016 1.6018011 1.4660111 1.3779334 1.4838340 1.0985530 1.5832185 0.8718913 1.0078666 1.1385911 1.6268416 1.3417634 1.4040432 3.3653580 1.4559924 1.5139252 0.9837830 1.6801925 1.6466785 1.9126026 1.5695984 1.0136105 1.5064958 1.3673624 1.1102986 1.3194186 1.1112341 3.4126264 1.1480973 3.1190917 1.2032269 1.4689559 1.1539531 4.1988898 4.7528197 4.6436966 4.8127598 5.0900966 5.1140152 5.1058996 4.1885689 3.9425086 5.3079089 4.3821102 5.1582725 4.3156293 4.7062799 4.6701096 4.5227189 4.9545895 4.6127865 4.4959644 4.5456066 5.5534885 4.8119667 4.8267669 5.2493867 4.6274110 5.0353955 5.2381559 4.5026577 5.6417705 5.1208554 4.8516262 5.3660164 4.6494627 4.7128828 4.3812146 4.9010926 5.8622759 4.7503118 5.5531118 4.9836246 4.5688078 4.4225306 4.5840909 4.4617474 5.6735005 5.0127787 4.3630373 4.4634273 4.8787650 4.6291069 5.4979253 4.7610801 4.3622348 5.2078994 4.9030627 5.2558158 4.7617161 4.7587587 4.8456142 4.6492337 4.7894387 4.7172819 5.5489561 4.3635202 4.5139158 5.2272543 5.5314785 4.7124368 4.9293418 4.7784486 4.4469395 4.3596302 4.5229283 4.7606540 4.9561787 5.2589986 4.8020151 4.3679323 3.9447506 4.2907284 5.1632919 4.6869881 5.2148086 5.5637797 5.1993776 3.7657130 4.5835542 4.5666104 3.9857451 3.5385465 4.1062265 4.5311563 4.3343424 4.1111539 4.2545884 5.0000324 4.4125902 4.7746700 4.6334052 5.0423662 4.5662844 4.6407504 4.3944962 3.8523331 4.2923678 3.9719292 4.1002912 4.0597735 4.1050342 4.1306569 3.9158059 4.3638657 4.1609220 4.1083920 4.4581559 4.1608265 4.2927776 4.0606252 4.7142343 4.7163296 4.4699492 4.0954949 3.6906643 4.3973978 4.1435820 4.2138223 4.3914615 1.7253611 5.3110516 4.1513990 3.9196597 3.8804412 4.1356418 3.7826847 1.4881306 4.3349180 3.9750036 4.0870954 4.6619025 3.8430895 4.4915099 4.5132272 4.0880454 4.2430514 4.0679202 4.1349022 3.8837973 3.7086005 4.6122321 4.0112107 4.3958697 3.9103510 4.6467453 4.3462712 4.1434156 3.8109429 4.3745274 4.1853742 4.2423658 4.0477233 4.3719707 4.5362699 4.0979577 4.5402303 3.6767354 4.2531840 4.3434899 4.1861701 4.2014727 3.8447170 4.3396805 3.7509754 3.8423588 4.2269360 4.0058076 4.8302780 4.8251452 4.1163392 3.7095209 3.8539267 4.1821040 4.5427124 4.3387540 4.1677894 3.7794333 4.2542409 4.3590217 4.2840989 5.0792022 4.2660246 4.3268140 5.0908597 4.5408378 4.3434454 4.2602674 4.3485810 4.1635457 3.8214478 3.9847036 4.7944600 3.9023735 4.2655619 4.4355897 4.1687698 4.2124278 4.2190804 4.6107634 3.8583587 4.2872372 4.1864500 4.4485534 4.3795138 3.9120468 4.2829680 4.7447927 4.2838799 3.7900194 4.2530716 4.5018363 3.9084616 4.2051760 4.1052895 4.0777859 5.0573729 5.3985409 4.7478236 4.3398121 4.2653442 4.1353084 4.0330438 4.9236951 4.1848345 3.7118484 4.7790364 3.9351768 4.4218009 3.8361368 4.8434248 3.8964402 4.4133228 4.5231507 3.8363460 4.2005742 4.7280882 4.3868422 4.5526758 4.1130363 4.4991015 4.2028025 4.4671497 4.0822922 4.4171561 4.6113619 4.1621334 4.0651576 4.4531599 4.4991828 3.7574516 4.4263449 4.2539483 4.8416749 4.1238656 4.3219023 4.0860687 4.7561819 4.4419137 3.9814281 4.1828236 4.1027319 3.8633082 3.6247470 4.1914009 4.3071380 4.0137737 4.0402950 4.4587080 4.3680755 4.1234471 4.1090645 3.9408985 4.2366580 4.4159181 3.9141144 4.9423551 4.8943761 4.1654016 4.5829081 4.0195870 3.9744178 4.4976796 4.1905209 4.3831348 4.6952317 4.4550921 4.3527848 4.3602999 4.6248005 3.7415478 4.5029303 4.8082988 3.9767544 4.7796518 4.6577459 4.4552642 4.5915145 3.9432910 4.0234883 3.8022394 4.2453660 3.9447933 3.4466362 5.0766556 4.6598230 4.5865761 4.3792821 4.2711500 4.9186275 4.0358390 4.0173599 4.7977074 4.7087937 4.7388534 4.2343934 4.3504298 4.7442175 4.6641064 5.0879414 5.1220844 4.7393452 4.3214783 4.0922591 4.9281966 4.9007612 3.9959327 4.1553010 4.9815263 4.5552184 4.6742678 4.0745254 4.0388141 4.2152488 3.9610064 4.4672131 5.3599099 3.5823103 3.4400260 3.8847484 3.4345495 3.6962211 3.6713856 4.2091363 3.9684321 4.2062958 3.9449953 3.9722878 3.7321063 4.4427389 4.3679880 4.9926313 4.5340409 4.5063541 4.2446043 4.0886491 3.8082008 3.8533015 4.0244680 3.6391468 4.1908709 3.9352311 4.0483519 4.2550883 4.2721533 3.8850273 4.0632262 4.1222563 4.2807776 4.4844671 3.7810310 3.5640977 4.3315227 4.2852656 3.6788384 3.9529194 3.8531692 3.8564199 3.9238950 3.8468878 4.1188124 4.0731312 4.1959790 4.1610343 3.9107342 4.6028888 4.4390654 4.7638544 4.1986117 4.5706386 4.0755423 4.2543454 3.9675203 4.2432630 4.0104940 3.9135008 4.3712138 4.1942072 3.7090366 4.4481056 3.9204827 4.2119042 4.5180302 3.8841000 3.7495462 3.8432875 4.2273562 3.9239546 4.6063693 4.3902890 4.2703719 3.5528120 3.9044926 3.7416224 4.8610440 3.9881668 4.1776697 4.5226734 3.8880701 4.2611482 3.8285273 4.1627703 3.9039161 4.0707463 4.1987176 4.5269973 4.1047995 3.9421334 4.1348577 4.3997863 3.8814859 4.7454030 3.9752900 4.1874511 4.1501098 4.3368131 3.6303712 4.1420253 4.4430072 4.0537015 3.9945819 4.0631194 3.8256152 4.0894699 4.2173340 3.7420337 4.0635898 3.7612302 4.1145120 4.0818871 4.5414485 3.8694173 4.0932341 4.3027468 4.5780760 5.1377503 4.5141003 3.7263625 3.9607415 4.1276750 3.7036947 4.3187429 4.2898758 4.0391231 4.6442186 4.1643330 3.9685331 4.1495304 4.0972344 4.2481406 4.3411084 4.1751489 3.7615848 4.0682336 4.6497404 4.2774539 4.1359000 3.8287232 3.9175210 4.3185688 4.2642826 4.2047703 4.2194286 3.9319310 4.2801602 4.3597991 4.0830688 4.0531495 4.1714590 3.8068171 4.4518178 4.2658207 3.9260595 4.1850387 3.8499001 4.1479205 4.0140835 4.2624458 4.6047776 4.0896974 4.4953173 3.4307281 3.9367517 3.8749618 3.8515169 4.2525227 3.7659894 4.0214426 4.7621425 3.9520992 3.9732555 4.4429212 4.4326834 4.6547324 4.4395898 3.9864313 3.8718003 4.1636547 4.3158665 3.9882918 4.2478784 3.9999691 4.5801724 3.9806894 4.0456598 3.9236379 4.2695771 3.5190405 4.4815840 3.8440602 4.1379141 4.2970237 4.3588571 3.5903122 4.0230651 3.2471552 3.2213104 4.2598921 4.1568704 3.9556560 3.8090256 3.2079461 3.6962810 3.9625401 3.8067559 3.8571720 3.5721430 4.2683196 4.1688222 3.7508477 4.4842107 3.8302232 3.6018217 3.6709712 3.7906184 3.4175087 4.0444502 3.5117756 4.6340465 3.5493857 3.3683476 3.8619681 4.3397312 4.1719146 4.0258168 3.7596076 4.3592137 4.1562001 4.2445655 4.2868223 3.8797698 3.5621353 4.4651159 4.0695464 4.5030749 3.8202483 4.8737298 3.5351973 3.7595629 4.0799648 3.5991067 3.7377227 4.7994333 3.4562710 3.8049257 3.6878388 4.4640013 3.6560437 3.8077454 3.7060221 4.3742128 3.1651379 3.5485074 4.5282189 3.7880081 3.8518663 4.4076391 3.8439095 3.8822369 4.3757701 4.5295270 3.6789637 3.3942002 4.0993275 3.7341547 4.4343661 3.8337258 4.6261974 3.9307406 3.8048542 4.1026221 3.6387171 3.7135240 4.3563923 4.2544720 3.6390904 3.6681549 3.7472676 4.3806977 3.3753850 4.0451403 3.4360821 3.5300219 3.9863614 4.5569902 3.9997968 4.1109103 4.2626665 4.5564847 3.8203208 4.3369148 3.9032550 4.3373430 3.4395181 3.3595357 3.9664524 3.9296971 4.7447525 3.3861723 3.4506780 3.6023444 3.6033053 3.5900924 3.4498248 3.6098613 3.7296868 4.2977948 4.3102000 3.5487395 3.3451194 3.7062384 4.0884656 3.7982336 3.8500241 3.5761591 3.5490559 3.7705572 3.7550588 4.5102329 3.6753613 3.7528850 4.2137412 3.4538952 3.3686820 3.4708554 3.5477298 3.6998383 3.3431354 3.8339555 4.1178252 4.3448775 3.5788405 3.9871388 4.1449338 4.1073621 4.2341232 3.4111402 4.4982911 3.9051069 4.8291733 6.3818414 6.5902364 5.8849442 7.9492404 5.6623574 6.1610031 6.4749833 6.5744261 5.9929944 7.2530000 7.8277953 5.7440085 6.6593534 5.4195259 7.2781572 6.4658379 5.9474633 7.0019119 6.1183846 6.4308594 6.5592866 7.3057676 6.7934575 7.0784898 7.4525628 6.3295075 6.3553803 6.6746682 5.4856381 6.6605395 5.8383332 6.2160209 7.2624224 6.0909293 7.5336067 6.5103167 6.9224341 6.3524059 7.8861612 5.5133136 6.4671912 7.1213837 6.6474607 6.7309385 6.6146940 6.6188267 5.8884322 6.0470224 5.3937184 5.2616779 5.5128367 6.6133121 5.0405982 4.9765082 6.9626549 6.1798048 5.2677994 5.2523682 5.8013411 4.7934452 5.3963366 5.4053611 5.2071275 6.8074899 5.7008941 5.2320139 4.7387252 4.7241163 5.9955439 6.2503879 5.8554039 5.8435075 5.6835714 5.1634161 5.8687292 6.2751110 6.1786646 6.0033178 6.4024937 5.2503499 6.2248574 5.5170760 5.7306682 4.6452027 5.4823762 4.9271646 6.5622557 5.7246516 4.9543175 6.2083337 4.5499229 4.4639759 3.5639937 3.8458090 3.9662717 0.9316206 1.5596938 0.9350236 1.6908395 1.7973883 1.5523462 1.7627088 1.9566381 1.6258229 1.7713621 3.5054461 3.6775339 3.4654721 3.4059442 4.0585419 3.7078796 3.5960855 4.5787948 4.4940237 3.8815879 4.6679055 3.9310964 4.2523000 4.3411428 4.7469869 4.4890309 4.3953590 4.1200040 4.5783576 4.2180278 4.1755889 4.0336445 4.2247625 4.3785880 1.2520112 1.7971536 1.7496476 1.6120221 1.6178457 1.2842423 1.4057454 1.5247782 1.7068362 3.5140393 3.3573434 3.2764965 3.2336975 3.6867246 3.6336019 3.8381563 3.8499484 3.7898574 3.5273020 3.6503752 3.7528367 3.7224227 4.0679725 4.3164903 3.8772324 4.3114277 4.6620512 4.3240768 3.9839084 4.1804369 4.1318941 4.3104749 3.8982461 4.0759472 3.9967157 4.1258687 3.9247693 3.9323739 3.7157337 4.3651789 3.7314765 5.6582681 4.7012632 4.2609647 4.5700823 4.3284110 3.9282538 3.7067428 3.5103898 3.7215828 3.4384851 3.5230799 3.5200491 3.6730505 3.7052135 3.1986121 3.9073737 3.8845647 3.6884115 3.4517848 3.5791240 3.3733352 3.4404551 3.7253731 3.7345520 3.7819362 3.1144502 3.7990813 3.5245673 3.2037332 3.4356462 3.6207797 3.6356856 3.6962444 3.6195518 3.5288948 3.0869478 3.6053933 3.6604327 1.5395679 1.6418466 1.3666098 1.1473621 1.0910673 4.1106011 4.4249430 4.3180206 3.6852514 4.0321755 4.4749695 4.3999472 4.6498530 3.7025763 4.3584418 4.6999419 3.9341120 4.9897755 4.1189585 4.2540583 4.4978845 4.1493069 4.3692404 4.2877102 4.7436701 4.6873828 4.2868577 4.2842540 4.7233244 4.7623584 3.8880256 3.9555591 4.0839270 3.5793475 4.3236583 4.2664323 
Cyc|gi|1056631327                                                                                          4.2233489 4.6243741 4.6503979 4.5942165 5.0678125 4.3990189 4.4839674 5.2430863 4.7967496 5.0595474 5.4110933 4.9667833 4.8050349 5.0216861 4.1440521 4.5863851 3.8526101 5.0809037 5.1396962 4.2292208 5.2065008 3.7993497 6.2476761 4.1662318 4.5479111 4.5643282 3.9379730 4.4615886 3.9818250 4.0418752 4.2038433 4.8698662 4.6749845 4.5682834 4.3065455 4.2071668 4.2505916 3.9334540 5.0257932 4.8805232 4.9339795 5.3227585 4.1413661 4.3289594 3.9247380 4.1851015 4.9882103 4.6064492 4.1671419 2.6211550 1.3286276 1.8057226 1.4798357 1.1769494 0.0000000 1.4073188 1.7670334 1.2252392 1.4787423 1.6699240 1.5574033 1.4059289 1.1061159 1.4118858 1.4881091 1.5986277 1.3699143 1.4485592 1.7783071 1.2340069 1.4211443 1.7400713 1.4110402 1.3143737 1.2814250 1.4990632 2.3584737 1.8423247 1.1433658 1.1904692 1.4890967 1.3624022 1.4502862 1.3520224 1.1402399 1.8546011 1.5731419 1.1803909 1.8459983 1.5018829 1.5771772 1.1356438 1.5999459 1.4611254 1.3290517 1.3114051 1.4548775 1.4407180 1.2798267 1.2828122 1.6758755 1.6364227 1.3656782 1.4837822 2.0597033 1.6046789 1.7924130 1.5467796 1.5167471 1.4452061 1.3604115 1.4690633 1.1833074 1.6545151 1.6046519 1.6377185 1.5426745 1.6203039 1.3954357 1.9728296 1.5811775 1.2026951 1.8043139 1.6077485 1.5444816 1.2145777 1.5529712 1.7859703 1.7152226 1.3668190 1.5681587 1.5841624 1.4162650 1.4563051 1.4347392 1.4577238 1.2428825 1.4818925 1.2774726 1.2774622 1.2051053 1.4860728 1.4864098 1.5141191 3.9393254 1.5169046 1.5722604 1.3755855 1.5783887 1.5334674 1.8479616 1.6136971 1.1780539 1.5339276 1.2915748 1.4063060 1.4549206 1.3452385 3.5355434 1.2815455 3.7436572 1.1756705 1.7092496 1.3543277 4.6755473 4.6152588 4.7974215 4.6309565 5.5950987 4.8940739 4.8555503 4.1259160 4.0829496 5.8437123 4.2768616 5.1981938 4.8076377 4.0113146 4.2839718 4.2814885 5.2332970 4.9282243 4.7802127 4.7727174 4.9833667 4.9959324 5.0042421 5.3466206 4.5514225 4.6822604 5.5800726 4.6747624 5.5385011 5.0662290 4.8645640 5.1758029 4.5865330 4.8491633 4.7151332 5.3558985 5.2610034 4.3712260 5.3841583 5.2123176 5.1750207 4.3927562 5.1075303 5.1011662 5.5061189 5.5980588 5.2849330 5.3852999 4.7643767 4.8971153 5.2891837 4.3682796 4.9730988 5.3454502 5.1633651 5.0030477 5.1477817 5.2087838 4.7956671 5.4180507 4.8721996 5.0949597 5.0600465 4.3399570 4.7404252 5.0833746 4.6172249 4.8432757 5.3885082 4.5364348 4.6052066 4.4244924 5.0426130 4.7567295 5.0860381 4.9627654 5.4250566 5.5368008 5.2728509 4.3202451 5.3606499 5.0477107 5.2974765 6.0492095 5.7395661 3.7925462 4.4702576 5.4081601 4.0930038 3.9318692 3.6863292 3.9237633 4.1093502 4.0347755 4.1666132 6.3546661 4.7681412 5.1394847 4.5363325 4.9618844 5.4288291 4.4992073 4.4348201 3.6283337 4.2407779 4.2873550 4.4079850 4.0382575 4.4622744 4.6373851 4.3899337 4.2367663 4.8806554 4.0342252 4.4173079 4.3213427 3.9922885 4.2013951 4.3957494 4.8154044 4.4015254 4.2525828 4.2444759 4.2167515 4.0988024 3.8234717 4.7201039 1.8361823 5.3468572 4.5257825 4.1270785 4.1860023 4.5148491 4.1175104 1.3829821 4.3888492 3.9940769 4.7683592 4.2763344 4.2842345 4.0322507 3.6363675 4.3703629 4.3439975 4.0462324 4.5004989 3.7157722 4.3730004 4.2020097 4.7722642 4.5469205 4.4373641 4.7677841 4.4276756 4.4841648 4.1423452 4.5236019 4.2109522 4.0835319 5.1670381 4.3832420 4.7025853 4.7987472 4.7254679 4.2913341 5.4121247 4.7328606 4.4948782 4.2055264 4.0702814 3.9628289 4.1539449 4.1541532 5.1052094 4.5378687 5.0814217 4.6512355 4.4987055 3.8820469 4.2488343 4.2871667 4.9054376 5.0019997 4.6892829 4.5223179 4.9378865 4.3528856 4.5875546 4.7139910 4.6085622 4.7710823 5.0905554 5.0533816 4.2700263 4.5269977 4.7815134 4.5419363 4.7700589 4.3134836 4.7795983 4.4917628 4.7459262 4.5324080 4.3090442 4.7427846 4.1748354 4.5989279 4.4289382 4.6690568 4.6649102 4.3885628 4.5083608 4.4060024 4.2600028 4.4432359 4.3948515 4.4074057 4.6366063 4.2019078 4.2108327 4.9361446 4.7354302 4.2371976 5.3693260 5.3299468 4.7807231 4.1057836 4.4594172 4.6555477 4.3020235 4.7282310 4.1935265 4.4066735 4.5286728 4.6556982 4.7752929 3.8826916 5.0047580 4.0778231 4.3645859 5.0775141 3.9373967 4.6113759 4.9775131 4.5616454 5.1750817 4.5773182 4.4110130 4.7385484 4.7312047 4.5384158 5.0998770 4.6778671 4.3550996 4.7830076 4.4548511 4.8777561 4.3223101 4.5238310 4.2643963 4.7321204 4.7711762 4.4050492 4.0600524 4.5384185 5.0377209 4.1491553 4.1627975 5.0272961 4.4344299 4.4285611 4.4117891 4.3204394 4.5249843 4.2849183 4.1503748 4.6196548 4.3105121 4.5220032 4.5795354 4.5337140 4.1221757 4.5159027 4.4861790 4.7106617 4.4814449 5.1634163 4.3297176 4.2548485 4.7469575 4.4557955 4.5522066 5.0431036 4.1776427 4.9770731 4.5822030 4.1743628 4.3656446 4.7439484 4.5753566 4.5902482 4.4467038 4.8416621 4.7202537 4.6476274 4.5197469 4.5750771 4.2659189 4.2650240 4.6721999 3.8285906 5.6103889 4.6294038 4.5147072 4.5331191 4.1482712 4.7000732 4.2294017 3.8815052 4.8577279 5.2094325 4.7702682 4.3324610 4.5745703 5.0517027 5.1225724 6.0522047 5.6503715 4.6974388 4.2802052 4.8127050 5.0066064 5.3971046 4.4470298 4.3172269 5.3576406 4.5778660 5.1383506 4.2876546 4.6597466 4.5699071 4.2424969 4.5101342 6.1066325 4.0791995 4.0688168 4.3161220 4.0415058 3.5692946 3.9163114 4.4115586 4.0863636 4.0674845 3.9084968 3.9777822 3.9400734 4.0296717 4.4784960 5.3247417 4.0218467 4.2004092 4.1038327 4.2466221 4.1343593 4.5344179 3.8635674 3.7677614 4.1311992 3.7841187 3.9720724 3.8303701 3.9506979 4.1178992 3.9407029 3.7102769 3.7919413 4.0801567 4.0057100 3.4140893 4.4440634 3.7304418 3.4939627 4.0982201 3.5598338 4.0718470 4.1392099 3.9292046 3.9036222 4.1530296 4.0487008 3.9165694 3.7148659 4.1740835 4.1481550 4.1609356 4.0160241 3.8770667 4.1798098 3.8269031 4.2917841 4.5397335 4.0402400 3.8176376 3.8648594 3.9143385 3.5969325 4.1541099 3.4084190 4.2389201 4.0126829 3.8126970 3.9394330 4.0490701 4.1372458 3.7094689 4.1989594 4.2765341 3.8508400 3.4612050 4.2833971 3.7105194 3.9272570 3.8827064 4.1454368 4.4657639 3.7240212 3.8008465 3.8501739 4.2289229 3.9874612 3.8383672 4.0288053 3.7177299 3.9845078 3.8077778 4.0773939 4.0720786 4.0429407 3.9281274 3.7852349 4.0713969 3.7917276 4.1990123 3.7190734 3.8018119 3.9899016 3.9914116 3.6229393 3.9331591 3.9985494 4.0336821 3.9890951 3.9346086 4.0788011 3.5736517 3.9891361 4.1839442 4.2321097 4.1120018 4.1358615 3.7410179 4.3313538 4.1954683 3.9604118 3.5653884 3.8496255 4.5964631 3.7694583 4.8143655 4.3138678 3.7950932 4.3650404 4.4148027 3.7655665 3.5644517 3.6921016 3.9122056 4.4357630 3.3561028 4.2543077 4.0141241 4.4496986 4.3087991 3.7819952 3.7167160 3.8088990 4.3272001 3.8067328 4.1589698 4.0123232 4.0127197 4.0375769 4.1768913 3.6184490 3.8529760 4.0581364 3.8888000 3.9695782 4.0693246 4.1565323 4.5284253 4.0134767 3.7968262 3.6145807 4.4809201 4.3159076 3.6736435 4.1406063 3.8726955 4.0817012 3.9464961 4.2538737 3.6889688 4.1342553 3.5129183 4.2201174 3.7918664 4.2608867 3.9372474 3.9017507 4.3114395 4.0878314 3.7606714 4.2954731 3.6868978 4.0809298 4.1231544 4.3382905 4.3998353 4.3324466 3.6838923 3.7046807 3.7082946 4.4808209 3.7163020 4.1161516 3.7930533 4.3309794 3.5744356 3.6156393 3.5285163 4.2364990 4.0228265 3.7377903 4.3029988 4.3291153 4.0706385 4.4815899 4.2602797 4.3173516 4.2342532 3.6872711 4.0300593 4.2115996 4.1181340 4.5438688 3.7213407 4.8737384 4.0459312 3.9821426 3.7674299 4.1807790 3.7953275 4.1473714 4.1460837 4.8880817 3.4136383 3.5438424 3.8765212 4.2379001 4.6528022 3.8719562 3.9452354 4.3316386 4.3898153 4.4053833 5.0710484 4.2020859 3.7474396 4.2809235 4.0437531 4.0557522 4.0394761 4.8254323 3.7116458 3.6254561 4.6345187 4.1681979 3.9304159 5.2225193 3.5872337 3.8811081 4.0376395 4.2138053 3.6502831 4.1590790 3.6643512 4.7457960 3.9473132 3.8318402 3.6556174 4.3359093 4.0074441 3.8433623 4.2706276 3.5746713 4.2900105 4.0454282 4.1227574 3.7920665 5.0338746 3.5652823 4.3541070 3.5498711 4.2225747 3.8813120 3.5860330 4.7228201 3.8038173 3.8219316 4.2755785 4.0783084 4.1426766 3.9319919 3.9792237 3.9714991 3.5939784 3.9648225 3.7914995 3.8841430 4.0308061 4.5859625 3.9889826 4.1140018 4.1197013 4.2370599 4.1005526 4.7706369 3.8924019 4.4516639 3.5533877 3.5229457 4.2639855 4.4584755 5.1173660 4.0723006 3.9896441 3.7721544 4.2927231 3.7292103 3.7796674 3.9864804 4.5142135 4.3137997 4.1784857 4.0509992 3.8181775 4.2157658 4.9785389 4.3049655 3.7963300 3.9918060 3.8739811 3.5620333 3.9845822 4.7577867 3.6865667 3.7230491 3.8693954 3.8692825 4.2362846 3.7405961 3.6559633 4.0054735 4.0514167 4.4654122 4.5873191 4.1394559 3.9530623 4.3177893 4.6316441 4.5780598 4.2789077 4.1240692 4.4957244 3.7420606 5.6711647 6.7310779 5.6462917 5.6670838 7.0862530 5.2115527 5.7291151 6.7898045 6.5877567 5.7325166 6.0905998 7.0190224 5.3838269 5.3736329 6.3759992 6.5193896 5.4210647 5.1459848 6.2325459 5.9029743 5.2395748 6.2057879 6.5690036 5.8714924 5.9517848 5.5915155 5.5573517 5.8965468 5.6381094 6.2382777 6.0146112 5.5810004 5.1634329 6.1018353 5.6075928 7.5441493 5.3390704 6.9502213 6.2965123 7.4622539 5.1981347 6.1194573 6.9332185 5.5550541 6.2409948 6.0869461 5.8354429 5.4632834 5.5099858 6.4229688 5.9478686 5.9566582 6.8418896 4.6335229 5.0207892 5.7910722 5.4396569 4.7128478 4.9833200 6.5084187 4.6965597 5.3247110 4.9537479 5.3127185 6.5669516 6.5529343 4.6689415 4.9119869 4.9036698 5.8438690 6.5113996 5.4297300 4.9149627 4.8241787 5.0635727 6.1146327 6.4356810 6.0242621 6.3360325 5.8128750 5.3618226 6.2510794 5.7636306 7.1541745 5.3440223 4.9169671 4.6780423 6.5260280 6.7832418 6.3342875 6.3522684 4.8581545 5.2160270 3.6192751 4.2802833 4.3483945 1.0983588 1.5941754 1.1780024 1.6943196 1.7580713 1.4830532 1.8211802 2.0220371 1.6352187 1.6429010 4.1213549 3.7130177 3.8905945 3.9905987 3.6758627 3.9459846 3.6411589 4.6590325 4.4340875 3.8973063 4.5787298 4.0754903 4.5527757 4.6327870 4.5926216 4.9850006 4.9136377 4.8511978 4.3290593 4.3268823 4.2712216 4.1962745 4.8180926 4.5565976 1.3391404 1.9241129 1.8733871 1.6019732 1.5974847 1.3528267 1.4565869 1.3567147 1.5249038 3.7918400 3.4823446 4.0797109 4.0706973 3.9562653 4.0324479 4.2738487 3.9957782 4.0659540 3.6816210 4.1686413 3.6660901 3.6166478 4.3717322 3.8071353 3.6645268 4.1277289 3.8027130 4.0034076 4.0374022 4.3533879 4.5574096 4.9370033 3.8439434 4.3951855 4.5894834 4.2371974 4.7911635 4.4134177 4.3162037 4.8703632 4.0806338 5.1492321 4.3905707 4.8224529 4.5861253 4.6148787 4.3654095 4.3704530 4.0788892 3.8918655 3.9749301 3.7713010 3.8823366 4.2024805 3.8749105 3.9962605 3.8863156 3.8945649 4.1832115 3.5580701 4.1456911 3.8146493 3.6809206 4.1241238 3.7944665 3.9394706 4.0212434 3.7373309 3.8570628 4.1170950 3.8982075 4.0995654 4.2388967 3.7547358 4.1370385 3.9447558 4.0684007 3.6877185 4.1490591 1.5748614 1.6631144 1.5073901 1.2228051 1.2561656 4.0467627 3.9792770 4.3246310 3.6916541 3.8370752 4.4311420 4.3183683 4.7301752 3.9183476 4.5571704 5.3194626 4.1732693 5.3514177 5.0816922 4.4031716 4.3374679 4.8465545 4.7253903 4.5771361 5.1831595 4.4749062 4.1980685 5.1854114 4.7748007 4.6756508 4.2879242 3.8468495 4.1888406 4.0854511 4.4029397 4.6012110 
Cyc|gi|1100072639                                                                                          4.1199532 4.5254208 4.3593833 4.3345398 5.4152995 4.5277184 4.3142690 4.5115681 4.4188166 4.5173669 5.1909034 4.5167930 4.3016890 3.7849419 3.9611145 4.5878146 3.7742341 4.3245660 4.4628386 3.7783910 5.1508416 3.9907853 5.2120001 4.3082574 4.8030363 4.4870640 4.0358848 3.8445871 3.8990270 3.7453115 4.0653952 4.6798936 4.2589357 4.3311977 4.1897698 3.9737349 4.2487148 3.5963131 4.1696981 4.3274070 4.3821087 4.6609890 4.1665364 4.4861973 4.1207534 4.1018298 4.5540561 5.3492701 3.6855105 2.6327566 1.7830917 1.6472715 1.3585471 1.5749498 1.4073188 0.0000000 1.1975402 1.5558766 1.2568987 1.6527960 1.5428194 1.1829680 1.6016938 0.9714665 1.6230082 0.8942432 1.1434794 1.1506907 1.6811416 1.7355948 1.9621917 1.3650938 1.6431009 1.5155054 1.5082285 0.8297657 2.4006592 1.5276418 1.4325023 1.5854106 0.9666432 1.6228949 1.1501102 1.2173517 1.5205656 1.5369469 1.3313969 1.5144527 1.6413962 1.2250586 1.8851263 1.6285304 1.4225624 0.8354677 1.5676839 1.6043546 1.8464700 1.0415879 1.6140262 1.5947512 1.0962629 1.1132244 1.7329105 1.5607803 2.1040289 1.4413287 1.7146255 1.4849941 1.7422154 1.1160794 1.4665553 1.3460155 1.6150093 0.9234735 0.8020468 1.8354904 1.2274238 1.5636031 1.1875007 1.3902646 1.4921955 1.8195505 1.1759217 1.6818407 1.2155301 1.5078244 1.2729124 1.6322506 1.5973288 1.6747413 1.3117893 1.0881320 1.7709682 0.9565649 1.6516069 1.3167795 1.4744706 1.3818980 1.6237953 1.6220947 1.5102098 1.5784792 0.8842094 1.8034085 3.3567518 0.8801882 1.4747873 1.8123054 0.9547846 1.5763751 1.1890077 2.1338260 1.4938352 1.0503179 1.7428277 1.4590577 0.9926942 1.4752944 3.1314784 1.4212508 3.6493484 1.5691124 1.8756508 1.6706317 5.0221809 4.3528386 5.1606056 4.7984257 4.8113529 5.1819947 4.8144404 4.0249036 3.4570026 6.1007134 4.2755599 4.4528005 3.7406852 4.3086584 4.4169042 4.0161849 4.1523861 4.0166978 4.0627580 3.9313291 4.2245349 4.2854167 4.3563525 4.1612369 3.6987480 3.9360412 4.1518767 3.8049073 4.1008815 4.2041019 4.0086613 4.3635510 3.7660113 3.9445372 4.1618164 4.2644055 5.0680226 3.9501095 3.7839984 4.4574794 3.8389121 3.9635051 3.9587378 3.8609386 4.7912513 4.4072868 4.3885091 4.2353858 4.1579988 4.0872988 5.1514781 3.6686640 4.0329976 3.7402288 4.0453327 4.1380152 3.9024270 3.8997158 3.9537965 3.8392937 4.3473063 4.2450112 4.2740634 3.4334263 3.7575115 3.8357855 4.0467621 4.2639760 3.7890070 4.0962816 3.9956941 3.5988370 4.9590056 4.1658539 4.5516875 4.1786751 5.1691036 4.7563820 4.4024122 3.9825102 4.3619989 4.4383608 4.3353356 5.8611166 5.0743339 3.9869870 4.1813741 4.7956475 4.8871375 3.9050784 4.3798607 4.9751502 5.2543002 4.4368436 3.7442439 5.4273692 3.6404105 5.4021245 4.0868464 4.9687973 3.9482648 4.3862061 4.0092769 3.5074467 3.9900643 3.6799117 3.6947936 3.6648333 4.4385672 3.9880343 3.6706870 4.0877288 4.3512877 3.7894505 4.1724156 3.9818072 4.0530411 3.7397573 3.6371753 4.2500885 4.3935084 4.0067415 3.7882933 3.6450419 4.0122775 3.6550784 4.0810775 1.1699114 4.3406195 3.8376128 3.6238749 3.9038152 3.7119765 3.9748353 1.9682930 3.8485977 3.8027250 3.8669945 4.2584431 4.3160414 3.9984116 4.0869548 3.7582126 4.0186216 3.6981486 3.6748376 3.4671235 3.9415052 3.9590987 4.4525758 4.1958762 3.4578229 4.0821832 3.8283875 3.4554636 3.5976022 3.5404568 3.5470818 3.8495997 4.1741690 4.0811131 3.4934619 4.3881109 3.8033842 4.0224945 4.5110227 3.9489537 3.6547049 4.3663821 3.8249897 3.8951486 3.7905843 3.4402215 4.6164475 3.8551465 4.1679709 3.5562340 4.7698660 3.5834755 4.0709309 3.9208850 3.7883793 4.0868297 3.5553317 4.3302386 4.2329962 3.6163578 4.1284118 3.9350195 3.9030719 4.1479051 4.5603336 3.9187317 4.3121965 4.2375068 3.8185902 3.7421181 3.8324111 3.7602501 3.8615899 4.2734124 4.3338341 4.2078576 3.7834465 4.2971048 3.9760820 3.8402754 4.1351668 3.7604629 3.5878059 3.9844036 3.6459847 4.3554130 3.7521940 4.3155296 3.8734276 3.7557887 3.9840015 4.2256299 3.6420208 4.0401613 4.0861267 3.8721897 4.3227120 5.0042737 3.6482711 4.0015022 3.7822101 3.9071101 3.9038217 4.4746198 4.1482080 3.5527334 4.1479856 4.2445964 4.1146791 3.5664333 4.3799505 3.7629916 3.8303934 4.0753277 3.5202846 3.4279486 4.7521836 4.0849457 4.1694648 4.3092668 3.9978972 3.8721062 3.7595924 4.0239200 3.9381727 4.4941026 3.7879689 4.1992732 4.1448530 4.3943707 3.8470620 3.9670557 3.7644432 3.8463300 4.0752167 3.9908194 3.4919227 4.0602628 4.0768053 3.7800555 3.4994781 4.0603792 4.2750172 4.1372136 4.1645872 3.8499699 3.8111426 3.8417218 3.7301384 3.7783582 3.7374113 4.0502847 3.7512268 3.9719723 3.7970615 3.7591543 3.7987026 3.8248629 3.9613315 4.0953445 3.5378647 3.9301479 4.0982782 3.8580245 3.6770026 4.3053534 3.7685748 4.3377791 3.9008838 3.7589856 3.5751699 4.4042760 5.0536843 4.5456759 4.7552586 4.9633619 4.7037866 4.6726465 3.6915360 4.7749650 4.1968844 4.8348612 4.6660987 3.8582870 5.6758976 4.8748948 4.8554907 4.3206295 3.9145141 4.9018874 4.8365967 4.4689986 5.0364635 4.5338368 4.6787749 4.4557752 5.4382797 5.4076619 5.4724196 4.7270081 4.9917684 4.3277080 4.4621871 4.3689996 5.0353283 4.2789323 4.4454507 4.6203437 5.4120156 4.9866434 5.2415156 4.1106421 4.5593702 4.6209872 4.4099469 4.8432687 5.5448475 3.9081841 3.6557547 4.4275810 4.6049052 3.8216773 3.3557578 4.3566919 4.1612853 4.0813380 4.0511849 4.2810323 4.2397281 4.3356606 4.2781202 5.3778509 4.8629249 4.3378838 3.9508001 4.1802573 3.8846833 4.4521609 4.1550055 3.9924653 4.3639878 4.1962591 4.1615988 3.9428316 4.2140733 4.1276887 3.9541685 4.2706541 3.9866947 4.1750847 3.9031947 3.9628120 3.8198962 3.8294192 4.0880492 4.1534946 3.8507772 3.9667482 4.0099721 3.9186170 3.7495043 4.3822936 4.3896966 3.9477205 3.9396469 4.2204568 4.3056400 5.0332598 3.9373198 4.0739353 4.1459405 3.6987164 3.9145646 5.1649380 4.1884111 3.8564553 4.0398998 3.8785330 3.6757977 4.1361405 3.8567317 4.5292287 3.9975412 4.1046922 3.7206478 4.0405922 4.2228556 4.2103870 4.3142982 4.3702169 4.4695806 3.7859361 3.7494925 3.8196634 4.6183599 4.1275000 4.0450033 4.5408107 3.6843970 4.1102928 4.0748631 4.2538245 3.9794428 3.7815295 4.1491675 3.9185895 3.9953865 3.9202034 4.7968146 4.1688476 3.9004759 4.6256977 4.2612151 4.2677001 4.2105745 4.0652614 3.6798578 4.2763799 4.1181025 3.9160117 3.7577364 3.6163086 3.8053683 4.6232763 3.9555023 3.8574666 3.8961605 4.1709400 3.9059536 4.1074808 4.6330533 4.0654519 4.0210420 4.0844927 4.4089090 4.4385531 4.1591625 4.0532743 3.4008768 3.9926396 4.3394247 3.7216124 4.5066333 4.5701286 4.0691445 4.6104431 3.9703887 3.8178508 3.7491623 3.9262658 4.5133063 3.6677402 4.4259886 4.3677529 4.7264529 4.3066792 3.8858410 4.0619159 4.0218578 4.1317705 4.2454067 3.8539742 4.1932692 4.1189448 3.8017865 4.0019601 4.0740320 4.1113724 3.8323772 3.9796129 4.2742310 4.4553273 3.8585202 4.2906255 3.9698748 4.5037807 4.1745165 4.1208191 4.2986289 4.0089848 4.2085375 3.5961011 4.1555706 4.2792255 4.0919781 3.8236220 3.8335009 4.1172042 4.4906767 3.8313443 4.3629643 3.9913148 4.8393030 4.4242164 4.2991717 4.3237406 4.1427162 4.0703953 3.9373266 4.1648480 4.2641618 4.0492207 4.2417670 3.9882848 3.7834743 3.7616052 4.1603732 3.9614122 4.3797171 3.9378486 4.3483171 4.1789299 4.0925345 3.5374661 3.6799313 3.3042465 3.2064257 4.4951330 4.2113864 3.7104688 4.3602921 3.4549367 3.7108861 4.1437510 3.6345406 4.0068765 3.6847491 4.0908929 3.9638590 3.8714227 4.4484963 3.7179271 3.9282941 3.8066517 4.2639689 3.3721267 3.8514295 4.1517148 3.8313572 3.4209055 3.1285661 3.9901976 4.2723740 4.1043387 3.8740242 3.4809047 4.0287738 3.9672772 4.0289739 4.2589931 3.8149679 3.6356309 3.9568702 4.0093171 4.2238778 4.2212562 4.4398531 3.6527337 3.3375524 4.4618053 3.6334892 3.9974229 4.4320986 3.8677766 3.8671002 3.5541395 4.2348562 3.4440799 4.0730202 3.7152482 4.2760805 3.2498260 3.2414794 4.2299441 3.6228307 3.9380935 4.3177962 3.7862965 3.8696474 4.1841564 4.0215306 3.4541443 3.4498325 3.8353988 3.2023792 3.8666038 3.9459832 4.7172167 3.9131252 3.5459424 4.1556827 3.7380110 3.8242393 4.4300937 3.8530133 3.8197816 3.3367520 3.5651108 3.7521672 3.2777532 3.6467443 3.3977491 3.5640288 3.9522041 4.5064168 3.9738483 4.3170263 4.5197692 4.2977692 3.6720201 4.3845345 3.6595081 4.2883578 3.5017533 3.0331859 3.8082973 4.1495349 4.4314819 4.0692226 3.3481151 3.5274509 4.3460989 3.6434952 3.7504712 3.8993132 4.4868271 4.2355861 4.0003004 3.9293244 3.2259092 3.7236763 4.1197142 4.2550123 3.4759655 3.6125035 3.3666272 3.3722049 3.7439904 5.5751482 3.9726876 3.9015082 4.2533275 3.3388457 3.9737502 3.4616353 3.8004051 3.7994087 4.0436962 4.4825310 3.5822482 4.8529261 3.5027027 3.9109317 3.9381914 4.1053255 3.9251886 3.3935622 3.9033425 4.3408712 4.9012412 6.7228208 6.2437507 6.1431951 7.5905006 6.6298766 5.6085463 6.4507869 6.6791596 6.7667833 7.2058964 8.8593570 5.8781466 6.2780392 6.3304102 6.5652569 7.2955698 5.8957948 7.0149023 6.9510025 6.2207281 7.2311811 6.2387202 7.3870780 7.1363496 6.9765332 6.0002306 6.7203468 6.8882158 5.2117308 7.2317018 6.7469990 5.7578077 6.7942918 6.3737280 6.8990845 6.1464151 8.0422514 6.9545190 7.5838447 6.3490443 6.0670196 7.1636828 5.5918857 7.3053507 5.9934341 6.6637740 6.1394279 6.3471613 5.5017441 5.3603727 5.4937310 5.1414515 4.4806076 5.1682126 5.7472363 5.3943201 4.6234440 4.8244273 5.4552591 4.5821775 4.8875819 4.8348314 5.6627470 6.0103513 4.9930598 5.1985398 4.5357843 4.4485020 5.2141304 6.0727400 4.9277310 5.5312894 5.2517849 5.5500988 5.7181186 5.9972862 5.7525947 6.1347267 6.0829393 5.0320575 5.2393845 5.3941532 6.1078991 4.7125480 4.7478575 4.5703524 5.8318059 5.6832950 5.5848007 6.2849139 3.8878468 3.5696843 3.4858118 4.4618843 4.7213330 1.7560289 1.3863824 1.5369040 1.5090358 1.6873087 1.2253722 1.6668300 1.9989565 1.4778153 1.5240407 3.4147739 3.5837213 3.2993328 3.5956325 3.6370995 3.5488779 3.8746751 5.1348786 4.4608464 3.7216431 3.8001521 3.7797417 3.9379966 3.5702061 4.5188556 4.2806242 3.6659965 3.6166052 3.7354437 4.1298032 4.0477897 3.9350948 4.2986893 4.0492350 1.5695290 1.5619491 1.7031391 1.4676599 1.3165867 0.9751601 0.8362213 0.6124897 1.4729406 3.6704648 3.3998749 3.1896234 3.1395856 3.3360241 3.4892870 4.0093825 3.8134301 3.8758837 3.5475205 3.5906719 3.6514838 3.4227858 4.0389628 4.0198692 4.3146561 4.4176553 4.3104854 4.0079235 3.9163188 3.9984295 3.5036148 4.3009931 3.8261040 3.8807262 3.9363178 3.8904705 3.9034693 3.9530318 3.7294935 4.1570359 3.4557630 4.2886026 3.8040207 3.8588460 3.7358064 4.1385730 3.7205439 3.6887475 3.9179084 3.5459873 3.4524153 3.2838904 3.3516904 3.3765390 3.6692867 3.2874272 3.7216394 3.7594277 3.5025560 3.4203513 3.6079408 3.4858922 3.2380934 3.5299268 3.7095450 3.4899163 3.2645799 3.6732213 3.4372848 3.1468536 3.5278925 3.6421185 3.8419624 3.5574980 3.3492393 3.2112253 3.5101670 3.8416922 3.5247096 1.4081849 1.5176912 1.2261750 1.6763231 1.5787551 3.9281784 4.0335111 3.9865257 3.7966267 3.8974860 3.8406037 4.8094886 4.3458602 3.9768220 4.4893575 4.2264761 3.6827741 4.2288154 3.6251473 3.6695852 4.0800257 3.9870056 4.3568873 3.5856720 4.2670712 3.9606563 3.8415069 3.9215605 3.8538045 3.9793183 3.6433890 3.7293973 3.9572894 3.6281277 4.1159391 4.1955334 
Cyc|gi|1119920309                                                                                          4.3417665 5.2806308 5.0318330 4.6535804 5.4250858 4.3984743 5.1359739 5.3948304 4.9718956 4.6207971 5.2054801 5.0427742 4.4641848 4.2701456 4.5428457 4.6689564 4.2667494 4.9146707 4.5795703 4.4779845 5.4792604 4.4534144 5.8528088 4.5786320 5.6401418 4.6151718 4.4586743 4.1062005 4.4492723 4.4939999 4.5867438 4.5873239 4.5766647 4.4439257 4.5775173 4.7264109 4.4182975 4.5260251 4.3943603 5.0297375 4.8995527 5.1935086 4.1858382 4.4547371 4.2253140 4.4484909 4.7960288 5.6938219 3.9645824 2.7251488 1.9685699 1.7649223 1.6309945 1.8217913 1.7670334 1.1975402 0.0000000 1.8256635 1.5382557 1.8620012 1.8314330 1.4224545 1.9453400 1.1904007 1.8679394 0.8887893 1.3731529 1.4917503 1.8176588 1.9255193 2.2372593 1.6913857 1.8513577 1.7912062 1.6979531 1.0807043 2.6199051 1.7114009 1.6011318 1.8093518 1.0608273 1.8594901 1.4276625 1.4456684 1.6402634 1.8984305 1.7150541 1.8827013 1.9806062 1.5146920 2.1833682 1.8365923 1.8113059 0.9146854 1.7647696 1.9102500 2.0491171 1.3523155 1.7377160 1.8524769 0.6501489 1.3453594 1.9357405 1.8275952 2.1553220 1.7061939 1.9137220 1.8894722 1.7442285 1.3383840 1.8348021 1.5597347 1.8059654 0.9438130 0.8586871 2.0527877 1.4435432 1.9485929 1.4932127 1.8443163 1.5314429 2.1413604 1.0166301 1.9785030 1.5043903 1.7622482 1.5508115 1.7637509 2.0235998 1.9656188 1.6856675 1.4860399 2.0345633 1.2603728 1.9790844 1.6012450 1.5157326 1.6102275 1.7753712 1.9285726 1.7340750 1.7070185 1.2393939 2.0272229 3.5921796 1.1601383 1.7221207 2.2923838 0.8484670 1.6886368 1.1862852 2.4610739 1.7977491 1.1203935 1.9736097 1.6645956 1.1597670 1.7778102 3.2524483 1.8827514 3.9008878 1.8027516 2.4528625 1.9683378 4.7163544 4.7106154 6.3539902 5.8219569 5.3476732 4.8674187 5.6303348 4.1881572 3.7176731 6.8505451 4.5302201 4.9486678 4.1291414 4.4253871 4.5668856 4.3911757 4.1103863 4.2371660 4.1299499 4.2953397 4.4780979 4.7182884 4.7651364 4.7148683 3.8837772 4.5915936 4.3189847 3.9587144 4.1504600 4.2935705 3.9960246 4.7739111 4.1700143 3.9229553 4.8721083 4.4695388 5.1076695 3.8498777 4.5080135 4.4185280 4.4807725 4.5798239 4.7247076 3.9824696 4.8266159 4.7472681 4.8260377 4.4945989 4.1070065 4.6772522 5.0627929 4.2206276 4.0388183 4.1554063 4.4178510 4.1496347 4.6776001 4.1309724 4.1093551 4.2085544 4.5491283 4.8111540 4.5798914 4.0547815 4.0393471 4.3112083 4.3309868 4.1305540 3.8287878 4.6367177 4.3685744 4.7070607 5.1089874 4.2678170 4.7609070 4.6390167 5.1439540 5.3976903 4.8500998 4.4661577 4.6271414 4.8463527 5.2664540 6.1624108 5.2015826 4.7415143 4.8118937 5.2534061 4.8527841 4.3410572 4.8846809 4.6253054 5.0213652 4.4821400 3.7025035 5.5184023 3.9141792 5.0424413 3.8806175 5.6711054 4.9744004 4.0407613 4.1332413 4.1799485 3.8052567 3.7526962 3.9081313 3.7005021 4.2311803 3.8670976 4.1911611 3.9956322 4.3529477 3.8297733 4.1032878 4.5286569 3.8572295 3.9099094 4.0135097 4.0787849 4.2965273 4.0927379 3.9410611 4.0219296 4.0006584 3.6302325 4.6149040 1.4876846 4.7076374 4.5594226 4.2854635 4.1282862 4.3063915 4.4302234 1.9591921 4.3631636 4.3568407 4.0778892 4.1743520 5.0133306 3.9266587 3.7691842 3.9820345 4.0227639 4.2043707 4.3334686 3.7301670 4.7531335 4.1651424 4.7100052 4.5284727 4.1840541 4.2718533 4.2146307 4.0847032 3.6581605 4.3961488 3.7226926 3.9227041 4.2126141 4.3408594 3.9621837 4.4290897 4.3927611 3.8876218 4.9417052 4.3087105 4.2089700 4.3154345 3.9702587 4.4564147 4.0274098 3.9724069 4.5476858 4.0937704 4.4033170 4.0655326 4.7867154 3.5770275 4.5635087 4.6315384 4.7045382 4.4052932 4.2040341 4.3331001 4.4432928 4.4291323 4.7839565 4.3187115 4.4128334 4.1219532 4.8623923 4.2675203 3.9966198 4.2715471 4.6534555 4.0319456 4.3033179 3.7189177 4.8433296 4.2796915 4.3924779 4.0846346 4.1370268 4.3660696 4.2373650 4.0413263 4.4053111 4.2769485 4.1342448 4.1676783 4.3600731 4.2628779 4.1650289 5.2607280 4.2407863 4.3019754 4.2797625 4.2014146 3.8813823 4.5990239 4.5166434 4.1545420 4.7407973 5.4411795 4.4536053 4.2261773 4.4527664 4.5180506 4.3652853 4.3944354 4.1169029 4.2676066 4.3310107 4.4470973 4.4026579 4.3452808 4.8514479 4.0266637 3.8560407 4.4134852 4.2232767 4.4093050 4.8320954 4.1579918 4.2554803 4.7762256 4.1772445 4.2206059 4.4044219 4.4421405 4.2745397 4.5436803 3.8846704 4.5389497 4.3050963 4.4957959 3.7263867 4.2978851 4.1487881 4.2925709 4.1908862 3.8546771 3.4240573 4.0703382 4.3939628 4.0565211 4.0919459 4.5538486 4.2360895 4.2966100 4.3010731 4.3229245 4.3986999 4.1664617 4.0138056 4.4245818 4.3259503 4.0483431 3.9109006 4.5851599 3.7262755 4.0930579 4.3660645 4.0854765 4.2292168 4.8436227 4.2681935 4.3816752 4.1285473 4.0600694 3.9588095 4.9452075 4.5151294 4.2890473 4.0130506 4.1258315 3.7224637 4.6108303 4.6519868 4.5180193 5.4699281 5.2268602 5.2206297 5.1240461 4.5542189 5.1531872 4.7865771 4.4976224 4.7059397 3.5743560 5.9462226 5.0382883 4.9925744 5.4279341 4.3077460 5.3125594 5.5069540 4.6046651 5.6752168 5.5299223 5.2337816 4.6267280 4.6323139 5.6285103 5.5633479 4.9892169 5.4043611 5.3190747 4.5772964 4.5819794 5.0291750 4.7626175 4.8199786 4.7061047 6.0207536 4.9533489 5.6813045 4.9703540 4.5357851 5.3924039 4.5104236 4.6197170 6.5527613 4.5448979 4.6229159 4.4857932 4.3493460 4.3381905 3.8635214 5.3024272 4.6622192 4.7199885 4.4367744 4.7271036 4.6783561 4.4973735 4.7288584 5.3582066 5.4379427 4.2591116 4.2605826 4.1906286 4.5087681 4.4471380 4.6094874 4.6284337 4.5315813 4.4003619 4.2541645 4.1824331 4.2220495 4.2618853 3.9186744 4.0294191 3.9620316 4.3107925 4.1644796 4.1999126 4.1338066 3.9649124 3.9891792 4.0051436 4.3456431 4.1755602 4.4571104 3.9276878 3.8043477 4.3459271 4.5067758 4.1844810 4.0667248 4.4875520 4.5204743 4.6280772 4.0814120 4.0408791 4.0950723 4.2809016 4.4099182 4.6170122 4.0955415 4.0734532 4.3994722 4.3630505 3.9853268 4.4431972 4.0468129 4.5322019 4.8245721 3.8151229 3.8966308 3.9435034 4.5702739 4.1071806 4.8963303 3.6726371 4.6101072 3.9068931 3.9619944 4.5560503 4.7820600 4.2430320 4.9709000 4.1432503 4.0200408 3.9203734 3.8666225 4.3359753 4.3158550 4.1695349 4.2062186 4.1656526 4.3375162 4.4254079 4.6016998 4.5406574 3.9803272 4.6010310 4.2571242 4.3061974 4.1854188 4.3269264 3.8862709 4.4208782 4.1846977 4.0231787 4.1028188 3.9188458 4.0260491 4.7444667 3.7280190 4.0139894 4.2397633 4.1839720 4.0616152 4.1799643 4.7061079 4.6012645 4.3046455 4.1513397 4.4796500 4.2799658 4.3200120 4.0311592 3.8629458 4.2641164 4.1000286 4.3258228 5.0524761 4.9386973 4.2784300 4.4696248 4.0130314 4.0260089 3.8616084 3.9056673 4.6594186 3.7916517 4.6293044 4.4058254 5.1089462 4.3992471 3.8834177 4.2941264 3.9904881 3.9763532 4.3476251 3.7738028 4.3950074 4.1103995 3.9637612 4.4422827 4.1049446 4.0862993 4.2934658 4.1241170 4.1285253 4.6050629 4.0036233 4.5213797 3.9074045 4.5858232 4.2374912 4.2393526 4.2317807 4.4034408 4.5617588 3.8217359 4.5193193 4.2498952 4.2302904 4.1900224 4.3598356 3.8775788 4.3999630 3.9191431 4.4074994 4.4661876 4.4912965 4.6131327 4.8405334 4.1393817 4.0923796 4.0276642 4.2410073 4.0464242 4.0656402 4.8035915 4.5597893 4.5117485 4.1885300 3.6948133 3.9981455 3.9422242 4.6751155 4.2684948 4.3554874 3.9792485 4.5095871 3.4377941 3.7621097 3.5011110 3.5082205 4.5660944 4.5613650 3.9150092 4.6824209 3.5093327 3.8575171 4.1802633 4.0412040 4.4048756 3.4594371 4.2330845 4.4343752 3.4702319 4.5330110 4.1544195 4.5761498 3.7949953 4.2135296 3.9248330 4.2428998 4.2016281 3.6839976 3.8009762 3.2836734 4.4542103 4.6464382 4.3374072 3.8588370 3.9418510 4.8000529 4.4175243 4.5314621 4.4579377 3.8822632 3.6958241 3.8622161 4.4515015 3.9248642 4.5604268 5.1239245 3.5590609 3.4670315 4.3396950 3.9059870 4.0826555 4.5829158 4.1190300 4.0129737 3.7335080 4.2618624 3.9342139 4.2545084 3.6163028 4.1671565 3.3119418 3.4883079 4.3388493 3.8003709 4.1462081 4.3407426 4.2425030 3.8316452 3.9958419 4.3921650 3.8384593 3.9207426 4.3131796 3.7787546 4.3831340 3.8578934 4.7527003 3.8514589 3.5665889 4.0177773 3.7104895 4.0088746 4.7550395 4.3155001 3.9723059 3.5511120 3.9109253 4.0181170 3.5023335 3.6947835 3.7298744 3.7260504 3.8404480 4.6231699 4.3336402 4.4303555 4.5090223 4.2722877 4.1934794 4.3983669 3.5466863 4.4766809 3.5806375 3.5221111 3.9898539 4.0284288 4.9411294 4.0165653 3.7075898 4.0663563 4.3350372 3.7710169 4.0154131 4.0611703 4.1004127 4.7049494 3.9253551 3.9430064 3.6742180 4.3244079 4.1192639 4.1058535 3.5192642 3.2543766 4.0263316 3.8490701 4.5096595 5.6319825 4.1922637 4.1446545 3.9868730 3.6333577 4.0973898 3.5861032 3.8683930 3.7472527 4.1728365 4.2571683 3.8564905 4.8428954 3.6660991 4.0772892 4.4902205 4.3961031 4.1709578 3.5402363 4.1656612 4.1804211 4.9850077 7.3587091 7.7520712 6.3501763 8.8535803 6.8230939 6.1103558 8.0956262 7.8388233 7.1309867 7.8959990 8.9999989 7.1279183 7.0383725 7.3017377 8.2107148 6.9616614 6.4453661 7.0067165 7.1074273 6.4812131 7.4827086 7.8531786 7.2336933 6.8257773 7.6286430 8.0352362 6.7149958 8.0696704 6.0135865 7.9192563 6.7500053 6.5187522 8.2926440 7.4868275 8.7549801 6.5850345 7.3959964 6.8552620 7.3290927 6.9508429 7.5208798 7.5878885 6.5437163 8.2420006 7.3712683 7.5902335 5.8286177 7.8131991 6.4406113 5.9906573 6.4931840 7.0051262 4.7934858 5.9286855 7.3965166 6.1105401 4.6052064 5.2125843 5.9238675 4.7607518 5.8530018 6.3003653 6.2397639 7.2846376 5.6238598 6.2538033 4.8099854 4.8382996 6.6289466 6.3317910 5.7316981 6.6050042 6.3517499 5.6977169 7.4664270 6.5146365 6.4437769 6.4832804 7.1270087 6.5368336 5.8092650 6.5995613 7.4317023 5.1814432 6.4701907 5.6293495 7.3080147 6.9388778 5.9156263 6.9266756 4.4996281 3.7925009 4.0756244 4.6374709 4.8443805 1.7945034 1.7296743 1.8604093 1.8035053 1.8190861 1.4300714 1.8954098 2.1006155 1.7854802 1.8239877 3.5948510 3.5184530 3.8976619 3.3943522 4.0077117 3.8856982 3.9167164 5.2665880 4.3383718 4.1790847 4.2583629 4.1901999 4.1986714 4.4216818 4.8751161 4.9983244 4.0641122 4.5021042 4.4119073 4.4369368 3.9756215 4.0124416 4.1299259 4.3667650 1.8947065 1.9978709 1.8304080 1.7664900 1.5268272 1.4007584 1.1128578 1.0561706 1.8570578 3.4588384 3.5921342 3.4220649 3.3681719 3.5171068 3.4449386 4.1685342 3.4669624 3.6331432 3.4987097 3.7777541 3.3210221 3.5575756 4.2849855 4.1732096 4.7089541 4.1819745 4.2652479 4.2505305 3.7818682 4.3919535 4.0939486 4.5713535 4.2977196 3.8418038 3.9071977 4.0260094 4.2843480 4.2300814 4.0374286 4.6514528 3.7054619 4.9874932 4.5360784 4.3005286 4.1790850 4.5088952 4.1697605 3.9027738 3.5532986 3.2228423 3.4682003 3.7004631 3.4903216 3.7882771 3.7792245 3.4627062 3.3982733 3.3737591 3.6826586 3.6135303 3.5836195 3.2462200 3.4256736 3.6435486 3.4019134 3.3169004 3.4857993 3.5329834 3.7549075 3.3388137 3.2933457 3.4949515 3.5412480 3.4241547 3.6563045 3.5273648 3.4239669 3.4626532 3.8737447 1.6460896 1.7295247 1.4593198 1.8715268 1.8413323 4.2329973 4.2504568 4.3227598 4.5662800 4.1071240 4.1460909 4.7821456 5.3612932 4.1846140 4.5093167 4.4382622 4.0629653 4.7271065 4.0488224 4.2674878 4.3284989 4.2397380 4.3928800 3.7597653 4.4790915 4.3036415 4.0456600 4.8575910 4.6099968 4.4235008 4.2799253 3.7557635 3.9954293 3.8339701 4.7319750 4.7009896 
Cyc|gi|501117456                                                                                           4.6427172 5.1793743 4.7684110 5.0716066 5.8581085 4.8867602 5.1476641 4.5194821 4.3363073 4.7094085 5.9834756 4.6910995 4.8948673 5.0346758 4.3073610 4.7311443 4.0824100 4.4979616 5.4234924 4.2201852 5.6988916 4.6079269 6.0898383 4.3091460 4.9825948 5.3861145 3.9731500 4.7357163 4.2082801 4.2114563 4.5433652 4.6307675 4.5266688 4.6642158 4.4850121 4.0397644 4.1828529 4.1699839 4.9041118 5.4649043 5.0115666 5.3386125 4.3640212 4.7645063 3.8903225 4.8888334 4.9742848 4.9261982 4.3924253 2.8966035 1.0109608 1.8093229 1.7292564 0.8822852 1.2252392 1.5558766 1.8256635 0.0000000 1.6197006 1.6825490 1.6543459 1.4657594 1.1475702 1.5126581 1.4373677 1.5309716 1.6739311 1.5034789 1.9042387 0.9342077 1.2868125 1.7835448 1.2497532 1.3287164 1.0477967 1.5349574 2.3039070 1.7695460 1.1913530 1.0209653 1.6495030 1.3081754 1.7084985 1.5952764 0.8229666 1.8550898 1.7150152 1.0902330 2.2412216 1.5988586 1.2959245 0.7642879 1.7551560 1.4063474 1.3126602 1.2030027 1.2853632 1.6728669 0.9820155 1.0336474 1.6411194 1.7483569 1.3205050 1.7171803 2.0837878 1.7216651 1.8339715 1.7668895 1.4933252 1.5223232 1.2853133 1.6309634 1.1044593 1.6692042 1.6677752 1.5277650 1.6857651 1.6419787 1.6731071 1.8208964 1.6806312 1.2112491 1.7398339 1.5604809 1.8508189 0.7350225 1.6548156 1.8786085 1.9260094 1.5306160 1.6540019 1.5793037 1.6217656 1.7368478 1.3557224 1.6359850 1.2170300 1.4975300 0.9140724 0.8551974 1.1592836 1.7711809 1.5375201 1.4781582 3.8616226 1.5945535 1.7631541 1.2043492 1.6287519 1.6442668 1.7495357 1.6649751 1.2053710 1.5483998 1.4985435 1.2497001 1.5907156 1.3288579 3.7768007 1.2859818 3.4383828 1.1485918 1.7094906 1.3591191 4.2493226 4.6695232 4.7577739 4.5905905 5.0128779 4.5028822 4.7847594 4.0433065 3.8725909 5.4191449 4.3425425 5.2469840 4.4217311 4.9145425 4.9717530 4.6923195 5.4563441 4.5221478 4.4014815 5.1875640 5.1518383 4.7380138 5.0662182 5.1142099 4.5873542 5.2510549 5.6691431 4.1600709 5.1936380 4.6145740 4.5687628 5.0474186 4.4325873 5.5158864 4.7759026 5.1106251 5.3351028 4.3001078 4.5707587 5.5195944 4.4145797 4.8498434 4.2108978 4.6365520 5.1375881 5.5408834 4.7148315 5.0437955 4.3376003 4.3714537 5.3741285 4.2809961 4.5485485 5.4099100 4.6951633 4.8504718 5.1407164 4.7265712 4.4571977 4.7622554 4.6329702 5.1568222 5.1483292 4.5294277 4.7737978 4.8897193 5.5081022 4.8265970 5.1350064 4.2571504 4.5910400 4.3235859 4.6262402 4.7539860 4.5857736 5.3351936 4.6248167 4.4552711 4.2896401 4.5423877 5.0355155 4.4394133 4.8906216 5.6152556 5.1270475 4.1283577 4.1557547 4.6796735 4.1529529 4.2035326 4.2782912 4.2969931 4.4978871 4.4180216 4.0875420 5.0490898 4.2918451 4.3287142 4.1240670 4.6233298 4.5707393 4.1963854 4.0846874 3.8176452 4.2232897 4.1832846 4.0870483 4.1037954 4.1007154 4.1237326 3.8478131 4.5063892 4.4621826 3.8879952 4.5926101 4.1406444 4.0947740 4.1266022 4.2924462 4.1987016 4.3261540 4.0361194 3.7742298 4.4626084 3.8503405 3.8535417 4.2928272 1.9307740 5.4432025 3.7085497 4.1005071 4.1365036 4.2656898 4.2765052 1.3381564 4.3141060 4.0881362 4.1212535 3.9484517 3.6909713 4.5594729 3.8165307 4.3189044 3.9979176 3.5750367 4.0067644 3.5055114 4.0800828 4.4957619 4.1429409 4.0217442 3.6654011 4.3334736 4.3162248 4.0613824 3.3242897 4.3476345 4.2224182 4.0891888 4.0918772 4.3146375 4.0494966 4.2328044 4.1224058 3.8007235 4.5477349 4.2975878 4.2391270 4.1971747 3.8098664 4.2780055 3.7113124 4.0881711 4.4485513 4.1068840 4.2687037 4.3999466 3.9006102 3.6548974 3.9784606 4.0450474 4.1989133 4.3608895 3.8505132 4.2314163 4.1259814 4.1668927 4.2279621 4.4057806 4.1331063 4.3858423 4.5243081 4.2468224 4.6174271 4.2214304 4.5894303 4.3893117 4.1651066 3.6850652 4.5653493 3.9700347 4.0077031 4.2696994 4.0213511 4.3383481 3.9648853 4.4013763 4.0907286 4.4707986 4.2858709 4.3523256 4.1884438 3.8629787 4.2572092 5.0658196 3.9319717 3.9295465 4.4296199 4.5270238 4.1293263 4.0834221 4.0836136 4.1378547 4.8898900 6.1981630 4.2006097 4.1931716 4.3216318 4.1274139 3.8877443 4.7358231 4.3481861 3.6808063 4.1651353 3.9007891 4.6308220 3.7382855 4.3425832 3.6502749 4.1531176 4.3620618 3.9094619 4.0895882 4.9425579 4.1779403 4.7437745 4.1589685 4.2086731 4.1817852 4.1126881 4.0756582 4.7140694 4.8117792 3.8739773 4.2053270 4.1740882 4.7026446 3.9185366 4.4376700 4.2042451 4.5382643 4.2594564 3.8939575 3.9439709 4.2072293 4.1895249 3.9819553 3.9285565 4.1871266 4.2443437 3.9283726 4.1666697 4.2038083 4.5045786 4.3421009 4.4955912 4.3300198 4.0985125 4.1647983 4.0281804 3.9700860 4.0010864 4.0865965 4.5553331 4.2168156 4.1517757 4.7728345 4.1299238 4.0530131 4.1279544 4.2166028 4.3711395 4.7528116 4.1284381 4.6049453 3.9737123 4.3492726 3.8516778 4.4210062 4.6310631 4.2840002 4.9309290 4.7334098 4.4133723 4.7604537 4.0514847 4.4286182 4.2889431 4.5065745 4.2562218 4.0624154 5.7089387 4.2366317 4.5100171 4.2050689 3.9638786 4.6375768 4.4620294 3.9255669 5.1750979 4.7592003 5.2166961 4.2211139 4.5423198 5.0674837 5.0215430 5.5985282 5.3977207 4.4014957 4.3904668 4.2632181 4.8465982 4.7967439 4.5705186 4.3891699 5.1693314 5.2137067 5.0229376 3.9662850 4.4644867 4.4515923 3.8158434 4.7838254 5.6161931 3.6423033 3.9056694 3.9384532 3.8780794 4.4814496 4.0928588 4.3712840 4.4622203 4.2720889 4.3285816 4.3135921 4.2510934 4.2905010 4.0387782 5.1976383 4.7466567 4.3391523 4.1754675 4.4977282 4.1171618 4.3815222 3.9479861 3.6980443 4.3550055 3.6970578 3.7988816 4.0655165 4.1171716 4.2152588 3.9931710 3.8901221 3.8594740 4.1359678 3.6166798 3.5515765 4.1767480 4.0526041 3.7701656 3.4971888 3.8634499 4.1980120 4.0095706 3.8811266 3.7563631 3.8059900 4.1409583 3.7375001 3.8267643 4.3584474 4.4618140 4.5388856 3.9558773 4.0056772 4.0064067 4.3946148 4.1556098 4.0522076 4.0715881 3.8329267 4.1233525 4.0016556 3.7276651 4.4753423 3.6261133 4.1868804 3.9423845 4.0898620 3.6790869 4.0196596 4.1908294 3.9959308 4.3691625 4.0269101 4.4547243 3.7031585 3.4018870 3.6102524 4.2701039 3.7500097 3.9349818 4.3907670 3.8508109 4.2227014 3.8443576 4.0441184 3.8907220 4.2895203 3.9965847 4.0036059 3.7659399 4.0388292 4.1664190 4.3010630 3.7031879 4.1765790 3.7463823 4.0393991 3.9018709 4.0434634 4.0128677 4.0034144 4.2208110 4.0249511 3.8139390 3.8153117 3.7137371 3.8295541 4.1036561 3.6845826 3.7496715 3.8952652 4.1258985 4.0665991 4.5163019 3.9614670 4.1208560 4.1489851 4.2926122 4.2312889 4.0380959 4.0670409 3.9081430 4.0730827 3.6648319 4.1538096 4.1828608 4.0387643 4.2359387 4.0745329 3.8147062 3.8350550 3.7860582 4.1246484 4.2210658 3.6886162 3.8822678 3.9889605 3.9931244 3.9803220 3.7071573 3.7792142 4.0882636 3.9869209 4.2007480 3.9579189 4.1392124 3.7584769 4.3506672 4.0740528 3.6923703 3.8283891 3.9005384 3.9839248 4.0206000 3.9400514 3.9250893 3.9976421 3.7811863 3.9541390 4.1789234 3.9458899 4.4509444 3.9261368 4.4216093 3.6971077 3.8355599 3.9036374 4.1975834 3.9662366 3.9089766 3.8126354 4.5174063 3.8558584 3.8838848 4.1522700 4.0304868 4.3769450 4.0710511 3.7132582 3.8919387 4.0347594 4.2868243 3.7573048 4.1096120 4.1479299 4.8901670 3.9090455 3.9071784 3.9576815 3.9448076 3.5630494 3.8456584 3.8890024 3.9554504 3.5779228 3.7222665 3.8145101 3.8501822 3.5100947 3.5128038 4.2208733 4.0876141 4.3068336 3.8762967 3.7882738 3.8705417 4.4472516 3.8361631 3.5943204 4.1887796 4.3312435 4.2684705 3.6954125 4.8664645 4.0767264 4.0421250 4.1963349 3.8104938 3.6233617 3.8951597 4.0768407 4.2644992 3.3508298 3.8732889 4.0538297 4.3063927 4.6133460 4.1055514 3.9920484 4.3249625 4.3469379 4.3098929 4.2594850 4.0922409 3.8991573 4.2859783 4.0265946 4.0152923 4.0980606 4.7730389 4.0029935 4.4084815 4.0887103 4.1553078 4.2256522 5.1245403 3.5195694 4.1795097 4.4673278 4.1607004 3.9751198 4.0732628 3.8706385 4.1170970 3.4841964 4.3348365 4.0916753 4.2858584 3.8514609 4.1118221 4.0595331 3.9977099 4.0974300 4.0898028 3.9516517 3.6641029 4.2052777 3.7937414 4.3077087 3.7869267 4.4358923 3.8151571 4.1763164 3.9454295 4.0376682 3.4499327 4.3753120 4.1359659 3.8929532 4.1909776 4.2279185 4.2116160 3.4727864 3.9641955 3.8892252 3.9178441 3.8060346 4.2020606 4.3714853 4.0303981 4.1116413 4.4540804 4.2065288 4.5649287 4.5463331 4.5054442 3.8111453 3.8195095 4.0215463 4.0143565 4.6173312 3.6730777 4.1484615 3.9709555 4.1016992 4.0594385 3.6479704 3.3998029 4.0506862 4.4885613 4.0256881 3.9827694 3.2102161 4.1267632 4.4799703 3.9647473 4.2356233 4.2229500 4.0130102 3.9494752 3.8739139 4.4633928 3.7970766 4.0068648 3.9818433 3.8758408 3.6821905 3.9310405 3.6281470 4.4919531 3.7171843 3.8750871 3.8434347 4.4255263 4.0804684 4.5339211 4.2506723 4.4923835 4.1593369 3.6978001 4.4585877 3.9988979 4.5668817 6.1820084 6.9647926 5.9964827 7.1106322 6.4315737 6.3606323 6.1184023 6.4628932 5.9863579 6.9082493 7.9056309 5.7333345 6.0067938 6.1406443 6.3826581 6.2638550 5.8285190 7.0147966 6.1408077 5.8345774 6.5078828 6.2573958 6.4257042 6.8991190 6.2716191 5.8232222 6.4602958 6.2869716 5.6343861 6.7270060 5.9596444 5.8420999 6.2705012 6.4394743 6.7039645 5.8686091 7.1801072 6.2536497 8.8720777 5.3595288 6.6534045 6.7679391 6.3493782 5.8183305 6.2492863 5.7947940 5.6078766 6.2291214 6.1525461 6.2298071 5.9912886 6.5192359 5.5617178 5.5892652 6.3174476 6.2141721 5.7416328 5.3124545 6.4608450 4.8465780 5.1757944 5.3275403 5.2318695 7.9709523 6.5059630 5.7419796 5.1820350 4.9252375 6.2171748 7.3033835 5.6245239 5.0837831 6.6571816 5.3837556 7.9557545 7.8604553 6.8915602 7.6945382 7.3034671 5.2496262 5.9690209 5.7045866 7.3908470 5.5032960 5.7816633 5.2221023 7.8021694 7.1218283 6.2945152 8.1432839 4.8921180 5.0530185 3.4976129 4.2152226 4.3634349 0.5700947 1.4906717 0.8478472 1.8816040 1.9007097 1.4972265 1.9295193 2.0311547 1.6961965 1.7869435 4.0335366 4.3342525 3.9714508 3.9884425 4.0225719 4.0253638 3.5703365 4.3108906 4.4980420 3.8423911 4.2482206 3.8638232 4.1039356 4.0840390 4.3517875 4.6171325 4.4840548 4.1638158 4.3600149 3.7045206 4.3332711 4.1375825 4.4228466 4.7236997 1.3268881 1.9997613 1.9282332 1.6569073 1.6321672 1.4069104 1.5440327 1.5461923 1.7625047 4.2966595 3.6487196 3.5914318 3.6286037 3.8631507 4.2584875 3.9444647 4.3983600 4.2357531 4.1427813 4.1452897 3.7729619 4.1423867 3.9252625 4.2421845 4.0828231 4.1230201 4.2082795 4.1909487 3.7653450 4.1187806 4.3264206 4.3938998 3.8478839 4.0812576 4.0560593 4.2693503 4.1747496 4.2268073 4.0320797 4.3479653 3.7396208 4.8887447 4.4320122 4.4546334 4.3674696 4.2393432 3.7637530 3.9725362 4.3402997 4.1271882 4.0103172 4.0531047 3.8253530 4.2180482 4.0366772 3.4406925 4.1650634 4.1627087 4.1387422 3.7196238 4.1610471 3.7375989 3.8362673 4.1801526 4.3485975 4.1461709 3.5870080 4.3160405 4.1456519 3.5819031 3.8071823 4.2722186 4.3045792 4.0922155 3.8958208 3.8720527 3.6339263 4.0334086 3.9345507 1.7231307 1.7934912 1.7041813 1.1056773 1.0111545 4.0965162 3.9588818 4.0865689 3.7258913 3.7095143 4.2122266 4.1909070 4.4517361 3.6905003 4.9502374 4.2158676 3.7467158 4.9377628 3.9649276 4.2021496 4.4998263 4.2088070 4.6979683 4.2761840 4.8824965 4.2325705 3.9076467 4.4312825 4.4463544 4.5776537 3.7736339 4.0523214 3.9155909 3.3233171 3.9056999 4.3705973 
Cyc|gi|737232511                                                                                           4.1620423 5.0140957 4.8873317 4.7043118 5.5661533 4.8966151 5.0516229 4.7901472 4.2710444 4.2480655 5.3058479 4.8060180 4.9449491 4.3441814 4.0899932 4.5278518 3.8685195 4.8152133 5.3172707 4.1595127 5.8677046 3.9990287 6.0496016 4.5290443 5.3137833 5.1317820 4.0717305 5.2416768 3.9153334 4.0643074 5.1101202 4.8997113 4.5108086 4.5844084 4.8402133 4.1672513 4.3551585 3.7703208 5.0840543 4.4746270 4.8526184 5.3496261 4.5442919 4.3302149 4.1998089 4.4494297 4.7269248 5.0367886 4.0018408 2.5003732 1.7032522 1.2338105 0.8033129 1.4803791 1.4787423 1.2568987 1.5382557 1.6197006 0.0000000 0.8730317 1.4300070 1.0105594 1.6152952 1.0816104 1.7676482 1.2940210 1.1047966 0.5837831 1.2138226 1.7109409 1.8086719 1.3930180 1.6857409 1.5663455 1.5617954 1.2815292 2.2519492 1.5839560 1.5922391 1.6308089 1.2642964 1.7379730 0.9759199 0.7710932 1.5314329 1.0288177 1.4637351 1.5784053 1.7069900 0.8082133 1.7013985 1.5748251 0.9909592 1.1729248 1.6043550 1.6018680 1.8290750 0.9608990 1.5908312 1.6886176 1.5396833 1.0547689 1.7088548 1.1963976 1.5748811 1.3876549 1.1677569 0.9639495 1.8167004 1.0073923 1.6385536 0.8475496 1.6767822 1.3802289 1.1342235 1.7696398 0.9560150 1.5029931 1.0078612 1.3086129 0.9496306 1.9558391 1.5522599 1.8137753 1.0194346 1.6397635 0.7773970 1.2543841 0.9424652 1.6923964 0.8669368 0.9290521 1.8960229 1.0541066 1.6257142 0.8445083 1.5900102 0.8282052 1.6177934 1.7085153 1.5889155 0.9222186 1.0036041 1.9825655 3.4156141 1.1865839 0.9645528 1.8095137 1.3793580 1.1470130 1.5367257 1.9023874 1.4862150 1.2285615 1.8469243 1.5824288 1.1455129 1.5394372 3.6621473 1.6133936 3.3659237 1.6949001 1.8407447 1.7316624 4.8027989 5.0684378 4.9004087 4.7795936 5.4093311 4.5293813 5.3817972 4.0154561 4.1791432 5.0811404 4.1633602 4.6059185 4.3289848 4.4463857 4.4060600 4.0244461 4.3295278 4.5668451 4.2887737 4.6112634 4.2662316 4.6881525 4.4862710 4.5894774 4.3596935 4.2538148 4.6637977 3.8547199 5.0405286 4.1303062 4.2097719 5.0741447 4.0509634 4.3366949 4.5846397 4.2817685 5.3134300 4.1385908 4.2060959 4.4097794 4.7163147 4.2173503 4.6392172 4.1847440 4.7134523 4.6307350 4.7760351 4.3045335 4.4133541 4.6669051 5.2895077 3.8350897 4.1810710 4.1839446 3.9063240 4.6754181 4.2651039 4.2177566 4.1729396 4.4269590 4.5353480 4.4366733 4.8551405 3.9442645 4.6683557 4.0018679 4.5241530 3.9156482 4.2379255 4.3437259 3.9999785 3.5423566 4.5674995 3.5906602 3.7475957 3.8954523 5.1848489 5.0358268 4.6302513 4.4638843 4.8439514 4.4955168 4.1367815 6.0444708 5.4232421 3.7186038 4.8834374 5.0146635 5.3929361 3.9201793 4.0807306 4.9500355 4.9236211 4.4071913 3.8148281 4.7367757 4.3799794 4.8058789 4.1286196 4.7079459 4.4651123 4.4035153 3.5038885 4.1831596 3.8549711 3.5817106 4.1427325 4.2878209 3.8263711 3.8131170 3.8193522 4.4421115 3.8655273 4.1755480 4.2795494 3.9722685 3.8185021 4.1245647 3.9966719 4.4550459 4.1671110 3.8149797 3.9909967 4.3243760 3.9289361 3.8206892 4.3934674 1.5991847 4.8482300 4.1786978 4.0676672 4.1518826 4.2678655 4.5457994 1.9534801 4.5168880 3.6545463 4.2289252 4.6041000 4.7608324 4.1282479 4.2962653 4.1302499 4.3875706 3.9867005 3.8942109 3.7452555 4.1365173 4.1331534 4.4645335 4.2630192 4.0564817 3.9521893 3.7507886 3.7444344 3.8052124 3.8718239 4.3115089 4.0543108 4.2771013 4.5282349 4.2238902 4.1339607 3.6159694 3.8967262 4.4716967 4.7204419 4.0314580 4.1554758 3.9906556 3.8113864 4.4752444 4.0988903 4.5329317 4.0018388 3.9420986 3.8746376 5.1403744 3.8615703 3.9290641 4.2196300 4.1644907 4.1885936 3.8436070 4.5855368 4.3942907 4.2115315 4.6203175 4.1797875 3.8962046 4.5126813 4.5160394 4.2325586 4.1529072 3.9718585 3.8098207 4.0319683 3.8776543 3.8045204 4.4112997 4.2488920 4.0049676 4.5289171 4.0943998 4.4645389 4.3895402 4.3728210 3.9667529 4.2547289 3.7646957 3.9449264 3.5364595 4.2437656 3.9460323 4.7389086 3.7907997 3.8876106 3.9757058 4.4545099 3.6944504 4.6842337 4.0372526 4.0809341 4.5347779 4.6372331 4.2829147 3.9200412 3.9302110 4.3756705 3.9603389 4.4686560 4.2217036 3.5741323 4.3173667 4.3592433 4.6200563 4.4324177 4.3395265 3.7095972 4.1200930 4.0426374 3.8707559 4.1929660 4.7668917 4.5499021 3.8581885 4.1746219 3.9197479 4.1488838 4.3139325 4.1763407 4.1675210 4.2737351 4.0595610 4.5913270 3.6359065 4.1649746 4.0506541 4.2504296 4.2295443 4.0243074 4.2556141 4.0213558 3.9367337 4.1693438 4.1277496 4.0841983 4.0158367 4.2911523 4.1093644 4.1993156 4.5129577 3.9083875 4.0439357 4.0306698 4.3948936 3.8933154 4.2693160 4.1432527 3.6848642 4.2290985 4.0487064 4.0991214 4.5237806 3.9770682 4.0181016 4.3563328 3.8714048 4.1764267 4.4734424 3.7999994 4.1401851 4.8131154 3.8757791 4.3593521 4.0552164 3.8617137 3.7720744 4.4545786 5.1287523 4.3610564 5.0274636 5.2120837 4.7822686 4.8086767 4.3077559 5.2157530 4.0230390 4.4922048 4.3191298 3.8686354 5.2621607 5.0228571 4.3306419 5.0634360 4.1346884 4.5399529 4.7838824 4.4209363 5.1661980 5.0558230 5.1312401 4.4177077 4.9534564 4.6303980 5.4091365 4.2947287 4.4895287 4.7044328 4.3572438 4.3973903 4.8303287 4.9018338 4.4923128 4.5072940 5.4601612 4.7346971 5.0297165 4.7271599 4.6064750 4.4789886 4.1702272 4.0597047 5.5145655 3.8501032 3.5910773 4.6924059 4.2702562 3.6754234 3.9788387 4.5124814 3.9189368 4.1654691 3.4870173 4.1852696 3.9236785 4.5352236 4.2194797 4.6756505 4.2037437 4.5576444 4.3851097 4.6695451 3.7789063 3.8352283 4.5102871 3.5928600 4.4206683 4.2985097 4.6748800 4.0507804 4.3610618 4.0831319 4.1404026 4.4901588 4.2193377 4.2113917 4.1821616 4.4729269 4.2169574 4.1973694 4.1398325 4.2627128 3.9947162 4.3111826 4.1081091 4.1146441 3.9164466 4.1188951 4.3698124 4.0101675 3.9552699 4.5543114 4.2843162 5.0448750 4.0275814 4.6213267 4.1540802 4.3862983 4.2634639 5.5311198 4.2711643 4.1995204 4.2766638 4.1900983 4.0022170 4.4211587 4.2638751 4.7651534 4.2704279 4.2467653 4.0120005 4.3419723 4.3309418 4.4223943 4.5474812 4.6284256 4.3494056 3.9415552 4.0863115 4.0199946 5.1057261 3.9566506 4.6027468 4.6583816 3.6760849 4.2509827 4.2331762 4.5487684 4.6519253 4.3621120 4.1856330 4.5747583 3.8227531 4.1648368 4.3920739 4.3268709 3.8840866 5.2411579 4.5966540 4.0023620 4.6727008 4.7248807 3.8846991 4.3442644 4.3785370 3.8935045 3.9566072 3.9215275 3.9248514 4.6316403 4.1872918 4.1470375 4.1284607 4.1517565 4.1373732 4.8003049 4.5165293 3.9360600 4.3343924 4.2573893 4.2506623 4.5325486 4.3399084 4.2491630 4.0720461 4.5693293 4.4195942 4.2400087 4.6047882 4.0842454 4.4810936 4.6315299 4.0822479 4.1994497 3.8714737 4.9431935 4.3501202 4.0425666 4.6035054 4.1088747 4.4958900 4.0248240 4.3002282 3.9120910 4.2159783 4.0802810 4.6095255 4.4225260 4.2898192 4.2819649 4.2027679 4.7692189 3.9659372 4.1008782 4.2352048 3.9795024 4.8380983 4.6593717 3.8798490 5.0747711 4.0400293 4.1864994 3.9167219 4.4381569 4.3015005 4.2263090 4.4612999 4.1385391 4.8511410 4.1879993 4.5407317 4.8155386 4.0341093 3.6626823 4.6868199 3.7841089 4.2154921 4.3338698 4.5245220 4.6626190 4.1164805 4.5583886 4.4411510 4.3035917 4.4532472 3.9317507 4.4127553 4.5263254 4.6291227 4.8419584 3.9742932 4.1767588 4.1675406 4.2822494 4.3412021 3.7747199 4.3196764 4.6725049 4.1210453 3.8297768 4.0368614 4.0128002 3.5562832 4.2441330 4.6956059 4.2188629 4.2527607 4.0294620 3.7309447 3.9652031 3.6171366 4.1594219 4.0684759 4.3261053 4.2238425 4.0758032 4.2446848 4.3405574 3.8832747 4.2967652 4.3484230 3.8760214 3.9771082 3.6519477 3.9118232 3.6156485 3.5477856 4.4419778 4.2548779 4.2211885 4.3603621 4.0805502 4.7854003 3.9168750 4.3137804 4.1406777 4.1447225 4.1743149 4.2111532 4.1832000 4.2712506 4.2532295 5.1000788 3.8010159 3.9952085 3.9565649 3.9050372 4.0422795 4.2376961 3.9064033 4.1102559 4.1868017 4.4657430 4.3302169 4.2431678 3.9500541 4.9096514 3.7414056 3.8198986 4.3677890 3.8978405 4.4816144 4.2023654 4.0877667 4.0672631 4.1213587 4.7624010 4.0532372 3.3517040 4.2176453 4.1385173 4.5137160 3.9906512 4.3787420 4.4965418 4.2706909 4.2339476 4.1213613 3.9317212 4.0701079 4.3462474 3.6171240 4.2798015 3.7873383 3.9996396 3.9687330 4.0279592 3.7868785 3.5949247 3.9313473 4.2221679 4.1068173 4.5141547 4.3675756 4.6300775 4.6057472 3.9123184 4.1965353 4.2612704 3.8908240 3.6399358 4.0239300 4.3781845 5.0819581 4.0833031 3.7318505 4.5171726 4.3813687 3.5772543 3.9049881 4.2432783 4.0812253 4.1259679 4.1302311 4.4574409 3.8589423 3.9183099 4.1326837 4.1012565 4.0255768 3.5684356 4.2172436 4.2724679 3.9691814 4.7939212 3.8635075 3.5985890 4.1519903 3.9895737 4.1677103 3.8949483 3.7745929 4.0668085 3.6321050 4.2646863 4.0722210 4.3065010 4.0041052 4.2323635 4.4022781 3.9573764 4.1353887 4.0570826 3.8966070 4.0877115 5.2292114 6.8014756 6.9356279 5.9788408 7.9149339 7.6273120 6.2828293 7.6133985 7.9870360 5.6031135 6.7287490 7.4930756 7.3798717 6.7659133 7.0147961 6.9142557 6.7096613 6.5578062 8.5129563 7.3451348 7.0034401 7.2195668 6.9297801 6.9340065 7.0902454 7.0818186 6.5844688 6.4457170 7.6032289 6.2058064 7.9806121 6.0674168 6.6883327 6.2936987 6.8751634 7.5148159 6.2079374 6.7195496 6.9607641 7.6202321 6.0604895 6.7405157 6.2550059 5.8888760 7.4737305 6.6990044 6.9915053 6.3418471 7.3141529 6.6806537 5.9416800 5.9474689 7.8660523 5.2882738 5.5492361 6.3255830 6.1869224 5.1223595 5.3878997 5.9854871 5.1617315 6.3125132 6.2256353 5.6517617 6.6496803 5.9732018 5.5973377 5.2073729 5.1004894 6.4811188 6.5967429 6.1626568 6.7036676 5.4662499 6.8039813 6.5566206 6.5910685 6.2100145 6.8685638 6.2630167 5.0491497 5.8388069 7.2220382 6.4168722 5.2364347 4.8826240 4.6669881 6.4326372 6.2852807 5.6043146 6.8571422 4.3377836 4.2141353 4.2797130 4.5055887 4.2871909 1.6738913 1.2633663 1.5808935 0.8862841 1.2260644 0.5941094 1.2338548 1.4951901 0.9041448 1.0042774 3.5716438 4.2122079 3.9909118 3.8675832 4.0026661 4.4778141 4.1374520 4.9809298 4.2938619 3.9874811 4.0025950 4.0482837 3.6245328 4.3174509 4.2709494 4.5829568 4.1753143 4.0879859 4.3468828 4.0808096 4.0429029 3.8818709 3.9983917 4.0772298 1.7041456 1.0898754 1.2964662 0.8914653 0.6734839 0.9448737 1.1746449 1.2078679 1.5568504 3.8592103 4.0460557 3.8932060 3.9221114 3.6924384 3.5017650 3.9678971 4.0543276 4.2255376 3.8887412 3.8946111 3.9199357 3.9536328 4.5746077 4.3043535 4.7032146 4.5372831 4.4035710 4.5396438 3.9804134 3.9787658 4.3255470 4.5216222 3.7899152 4.0923823 3.8415870 4.0092079 4.2326611 4.2060570 3.7830172 4.3285357 3.7059597 4.5790448 4.3305016 3.5310765 4.4065919 3.9756684 4.0394416 3.9933483 4.0217412 4.0666502 3.3016291 3.7445108 3.9689422 3.7520211 4.1272911 3.7310255 3.8140457 3.8412545 3.8099458 3.9989553 3.6379739 3.8061395 3.5977116 4.0793530 4.0974947 3.8835842 3.9153671 4.2296548 3.6908394 3.8864375 3.7620065 3.6273708 4.1149589 3.8885056 3.7950854 3.5781470 3.9102691 3.9341712 3.9538916 0.7303577 1.0116976 0.7965837 1.5799348 1.5483557 4.3168973 3.9028286 4.6343273 4.3185895 4.0327456 4.3888204 5.0809944 4.8640675 3.7726138 4.5684003 4.0842646 4.5410046 4.9813698 4.1663138 4.4404253 3.9643925 4.3197101 4.4472738 4.1492234 4.6279854 4.2372992 3.9325868 4.1030223 4.1960881 4.0668947 4.0413070 3.7522251 3.8209316 3.8539728 4.2966511 4.0937453 
Cyc|gi|1353426762                                                                                          4.8180302 4.8686634 5.2486136 5.0047989 5.0802137 5.2682854 5.1596382 4.8799599 4.5906886 4.4721023 5.5257471 5.3159790 4.6383644 4.6024424 4.9351462 4.7225349 4.6105836 4.7637433 5.6599426 4.8967228 5.6206464 4.8091178 5.5863587 5.2018553 5.0924259 5.5342208 4.8849947 5.5877409 4.3082907 4.3238527 5.3889147 5.2335494 4.8983267 4.6038208 4.9597027 4.6750983 4.3858336 4.7658942 5.2321832 5.1112477 5.1865382 5.6311481 5.0700670 4.8612592 4.6336236 4.7638293 5.0249639 6.0930366 3.8893939 2.7366308 1.7607163 1.4396093 1.0296775 1.7405784 1.6699240 1.6527960 1.8620012 1.6825490 0.8730317 0.0000000 1.7710664 1.3153733 1.7481727 1.3614824 1.9582399 1.5609216 1.3595579 0.9884617 1.4372060 1.7474310 2.0844206 1.4270613 1.9348496 2.0091569 1.7370026 1.7210374 2.6866820 1.6150697 1.8708115 1.7213212 1.4659163 2.1084795 1.4037494 1.1315773 1.6519720 1.3955225 1.5713500 1.7343308 1.9046690 1.0238788 1.9629017 1.6359145 1.2883868 1.3926450 2.0000582 1.7901191 1.9349338 1.2195600 1.8081321 1.7756026 1.6915063 1.3466395 2.1600214 1.4161845 1.7760793 1.4889055 1.5071309 1.1916553 1.9364677 1.2361359 1.9096096 1.0977402 1.8988711 1.6512160 1.5408123 1.8898280 1.2917243 1.5501112 1.3565291 1.5967237 1.2020798 1.9588706 1.8604644 2.1319946 1.3170720 1.7716959 1.0209569 1.4982323 1.2779100 2.0819567 1.0310676 1.1432549 1.9449835 1.4613992 2.0464450 1.0986468 1.8443067 0.9975619 1.7647129 1.8143045 1.7955072 1.2419298 1.2758117 2.1940881 3.6633426 1.5180322 1.1547345 1.9335563 1.6678935 1.3949617 1.8841374 2.2089806 1.8531411 1.5755466 1.9952604 1.9872427 1.3913726 1.9101678 3.8923713 2.0128252 3.4138668 1.8137038 2.3503647 2.1136824 4.2888625 4.6525159 5.7270972 5.5419887 5.4245356 4.6768332 5.4420179 4.5422001 3.8932163 5.6989052 4.1092429 4.8470612 4.3734335 4.5087716 4.0500410 4.0738803 4.6557599 3.7575029 3.6325476 4.5062089 4.2135243 4.0641036 4.6292505 4.5915324 4.2402407 4.1971713 4.8135721 3.6535060 4.9027713 4.1013674 4.0337910 4.7542148 3.9934791 4.5066701 4.7487690 4.9292634 4.4336781 4.2456380 4.0092268 4.5990961 4.1238626 4.3710120 4.5740971 4.5208463 4.1403792 4.6690478 5.5220704 4.6845247 3.6843418 5.0680360 4.4999382 4.1456928 4.3345022 3.8971169 4.1044596 4.5996847 4.2134198 4.7875957 4.0903124 4.7979557 4.8243384 4.3418481 4.9463805 3.9653460 4.2935007 4.2207132 4.2408933 4.3189541 4.8068660 4.2166033 3.6511834 3.8141404 4.1696348 3.9821078 4.7297151 4.3107396 5.5670759 5.3799424 4.5157012 5.1629817 5.0705924 4.6934579 4.5489268 5.8448379 5.5496920 3.9872464 4.3859734 5.1038933 4.7677536 4.5168145 4.3014059 4.5837633 4.7382507 4.0718459 4.3607409 4.8328795 4.7251456 4.9949862 4.8591311 4.6633051 5.3165933 4.7821408 4.0475157 4.4122140 4.3599989 3.8037905 4.5695655 4.1710902 4.8803017 4.0785865 4.4235406 4.4293592 4.3034922 4.2538937 4.1722716 4.3114780 4.0488207 3.9679345 4.3124566 4.9793157 4.2359438 4.1758438 4.4341103 4.3586803 4.2695803 4.5571250 4.4648897 1.7078989 4.7106393 4.2065858 4.4402768 4.2662397 4.6385981 4.2444448 1.9884953 5.0887079 4.4247717 4.3633939 4.9196532 5.2289880 4.6925496 4.1884519 4.5063150 4.2004728 4.2139756 3.9791017 4.0689257 4.3892285 4.4165748 4.3422828 4.1257596 4.0505387 4.6219731 3.9802008 3.8617667 3.6475870 3.9979648 4.1994344 4.4233425 4.2748055 4.6975862 4.3669144 4.3758073 4.6261592 4.3281394 4.3053573 5.1410911 4.3238662 4.4750655 4.0148342 4.3006831 4.6072017 4.3681736 4.5921667 4.3179009 4.9218025 4.0909393 4.3967333 4.0865656 4.4475722 4.6454868 4.5791756 4.4037275 4.5736144 4.3902442 4.4389901 4.5913454 4.8955396 4.6444223 4.7488796 4.2235828 4.9933049 4.8015454 4.1656760 4.4994069 4.1601552 4.4165220 4.1299553 3.9692318 4.7368969 4.3889111 4.6397059 4.6493679 4.2232377 4.8288342 3.9738488 4.7027498 4.3756721 4.6367000 4.3184964 4.2873747 4.0619555 4.8281964 4.5195088 4.7415097 4.5878052 4.2397707 4.6117862 4.1641012 3.8167805 4.7461909 4.7069153 4.0639363 5.1589926 4.7454553 4.4632464 4.4750821 4.1982986 5.0795209 4.0071980 4.8200672 4.3054603 3.9563941 4.7326588 4.6399270 4.8919669 4.2634464 4.9717572 4.2912737 4.2070558 4.6099853 4.2571738 4.4757260 5.5223908 4.5708926 4.7650681 4.3682711 4.4470489 4.7020236 4.8168676 4.5674954 4.3445854 4.8540543 4.2940577 4.9820978 4.2817806 4.6336102 4.0332280 4.4761856 4.3573803 4.4022896 4.2430714 4.1208983 3.9919299 4.3961759 4.8995198 4.1831881 4.4468991 4.5814834 4.0656145 4.1463889 4.0843187 4.1635102 4.1959770 4.3699065 4.8196355 4.3178848 4.9477999 4.2128866 4.0524535 4.8057733 4.3036189 4.0718735 4.9819470 4.0254330 3.8771114 4.9223057 3.9414246 4.3366457 4.3191420 4.4270279 4.4778912 5.2115080 4.2158585 5.4159754 4.5395539 4.6862896 4.5339535 4.4671117 4.8791444 4.3930562 5.1293563 5.0974302 4.9936729 4.7732904 5.3459075 5.3299795 4.0540748 4.1314030 4.6678220 3.7873465 5.1957657 4.9373193 4.7924330 4.6634176 4.1753581 4.9084770 4.6466079 4.7655252 4.7330460 4.6929728 5.2013015 4.2714048 4.4481522 4.9088138 5.2496555 5.2508730 5.8885380 4.5009701 4.3914881 4.9152037 5.2714309 4.4890981 4.3708579 4.6076352 5.1359846 5.1059276 5.6072291 5.1560650 4.8230655 4.5504507 4.3637355 4.4039413 5.1568103 3.7538576 3.7797102 4.5969118 4.3032355 4.2119979 4.1435322 4.5698274 4.2812570 4.1067254 3.8587119 4.2779235 4.4625566 4.1050810 4.4655101 5.3772257 4.7399265 4.2793983 4.3527658 4.1876375 3.8933555 3.8805785 4.3777776 4.7560984 3.9291056 4.1424436 4.2212233 4.0462646 4.4836637 4.1345166 3.9817620 4.1545647 4.3228822 3.9599403 4.4018785 4.0693485 4.1853934 3.8800419 3.7791433 4.1065436 3.9837884 4.0475580 4.1684346 3.9155147 4.0671425 4.1366027 4.4644941 4.1154901 3.6955103 4.4713858 4.1774503 5.0745893 4.2316191 4.3648875 3.9842105 3.9763743 3.8771385 5.7328892 4.3284049 4.1487090 4.3722577 4.2745140 3.6417532 4.4007688 4.0674119 4.7442817 4.3570278 4.0157909 4.1049687 4.3594148 4.3605600 3.8225985 4.9379761 4.1916240 4.5750732 4.2612858 4.1795408 3.9679212 5.2110286 4.0209390 4.4171938 4.4791442 3.7431414 4.5752895 4.1938601 4.4474845 4.3956329 4.3766558 4.1752493 3.7202474 4.3943790 4.1512634 4.4547809 4.4843904 4.0460321 4.2145902 4.1292794 4.3628165 4.2016490 4.9231074 4.1650689 3.9274746 4.2248137 4.4702939 3.8163821 3.9004699 3.8803604 4.1511714 3.9390545 4.0386164 3.9845202 4.2788273 4.1802628 4.2261659 4.6493562 4.0670687 4.0876640 3.9033401 4.5330063 4.6161269 4.7239588 4.4921157 4.0514351 4.2143054 3.9970888 4.1728896 4.3433269 4.5714322 4.6610126 4.4599830 4.0612021 4.2378757 3.7481498 4.3697284 4.2739389 4.2471037 4.1701860 4.0662047 4.3852345 4.3959441 4.3355180 4.2452157 4.0687147 4.0193459 4.4041641 4.4089297 4.2797075 4.0330928 4.8457679 4.3175303 3.9389568 4.5720826 3.9822269 4.0185343 4.3000378 4.5871631 4.0797816 4.8040802 4.0773573 4.0954360 4.0359802 4.5815576 4.4972255 4.4513978 4.1789960 3.7357474 4.4290908 4.4518501 4.4427694 4.8962738 4.2548451 4.0281167 4.7745152 4.1709836 4.1481685 4.1242377 4.3061751 4.8397971 4.3511857 4.1338732 4.1797979 4.2412053 4.5025208 4.2319660 4.5607825 4.6125494 4.2846582 4.2543076 4.3430405 3.9814780 4.1221876 3.9887823 4.5430612 3.9138831 3.8685335 4.4547405 4.2381594 3.9364473 4.1693357 3.9549336 4.1651290 4.8309327 4.4718883 4.3748780 4.8478567 3.9328789 4.5891849 4.4269921 3.7587414 4.1935416 4.1648317 4.0859878 4.1873631 4.0674815 4.7364438 4.2494556 4.2502305 4.2302525 5.1212113 3.9716654 4.5383155 3.8758898 4.2737940 4.0536623 3.5081137 5.5772706 4.7379308 4.4476573 4.3851811 4.2847103 4.1177090 4.0037271 4.4000432 4.8636531 4.3881323 4.3160890 4.1819750 4.2116092 4.5489802 4.0328854 5.2083460 4.2200265 4.1391830 4.4791671 4.0928909 4.1657113 4.7431706 4.1092384 4.4214190 4.5151671 4.5320976 4.3625720 3.9074569 4.2051731 4.7262714 3.7244072 3.9689910 4.1002620 4.0267448 4.5099736 4.2319377 4.4824297 3.8915931 4.3102532 4.5976133 4.3087975 3.7412113 4.8997809 3.8189056 4.2433200 3.8859456 4.6845207 4.1316347 4.5452899 4.5147359 4.1118547 3.8671971 5.2229410 4.0461981 4.0503090 4.3114566 4.4775024 4.0325202 4.1199270 3.8255861 3.8597597 3.9038305 4.3528694 4.0948910 4.1475748 4.5290957 4.5137673 4.4311366 4.3143099 4.2603913 4.0086093 4.0999049 4.0569337 4.0050722 4.8222593 4.4053641 4.6183205 4.5240514 3.6699597 4.2591878 4.6109079 3.7810450 4.3995421 4.3091423 4.8664634 4.4775799 4.2882983 4.2679893 3.7550591 4.0062874 4.3895259 4.1651069 3.9796619 3.8493115 4.2632939 4.2974242 4.0794541 5.2429268 4.2554487 4.0787552 3.9364124 4.1310356 4.7581272 4.0843718 3.9461933 4.4657927 4.0926413 4.1421368 4.3661224 4.5368012 4.3976225 4.7190907 4.5829763 4.2753667 4.6319345 4.1317009 4.4111738 4.1256035 4.8899470 6.6806858 6.6491268 5.1511820 7.2348156 6.6460222 6.1144929 7.5183443 7.0051688 5.5598225 6.6489601 7.2164532 7.1150309 6.4234614 6.5831225 6.8346027 6.0730256 5.7603923 7.0817275 6.7416795 5.9591106 6.1580317 6.8475672 6.0485875 6.9824266 7.0883697 5.5038893 6.3059124 7.6636635 5.6208860 7.4505936 5.5864325 6.5303735 7.4577912 5.8941757 7.5676315 5.5786097 6.3957701 6.3619813 8.0861643 5.1888456 6.2520090 7.1926942 5.3422479 6.5802288 6.4548946 6.2409370 5.8813333 6.4803606 7.2665816 6.2648539 6.3697125 6.8787855 5.4519766 6.1368557 5.8050966 6.0605791 5.5518722 5.6929276 6.1462957 5.3508556 6.4982374 6.8052199 6.4948437 6.9285278 5.9978611 5.7347568 5.5682064 5.3682512 6.1034795 7.5511048 5.2410857 6.1951959 6.1073938 6.0445621 7.0448427 7.2903631 6.4284035 6.7912099 6.7032703 5.8734387 6.4464621 6.0518219 6.3198869 5.6719796 6.2960293 5.4704571 6.5985410 6.2443659 6.8157050 6.8220207 4.2171681 4.1337917 4.1046281 5.4583835 5.4412517 1.8705262 1.4897061 1.7015848 1.0892841 1.4554250 0.8765884 1.4253887 1.6385282 1.1255051 1.2881251 4.4589983 3.9716512 4.2157981 3.5313478 3.9320235 4.6176938 4.0422176 5.3705995 4.7082114 4.0822704 4.5248224 5.0231375 4.6354891 4.6433390 4.6185895 5.3974200 4.1318206 4.3437251 4.6324070 4.1048936 4.2730731 4.2018934 4.6831758 3.6653597 2.0920224 1.4563315 1.5220407 1.1103961 1.0172037 1.2422430 1.6275844 1.5437600 1.6684121 3.8343731 4.0250590 3.8990259 4.0103488 4.2001988 3.8626971 4.5921493 3.9818690 4.5207153 3.9457897 4.2144486 3.8218985 4.3779613 4.2161663 4.6321763 4.4468430 4.3920804 4.4811744 4.1348914 4.3440790 4.3010338 4.3994245 5.1589719 4.1290167 4.1418718 3.9373328 4.2878839 3.9588447 4.2028582 4.1778168 4.4340837 4.3774158 5.0328244 4.4362214 4.1014755 4.4445918 4.3835641 4.7411679 4.4650189 3.7807668 3.9338011 3.8265805 4.3310809 4.6837430 4.2159997 4.2112387 3.8832133 3.9955703 4.0107698 4.5650765 3.9340507 4.0162192 3.5004452 3.9996323 4.0603593 3.9084881 3.8346803 3.8944844 4.0730446 4.4085300 4.0194862 3.5467330 3.9959371 3.9125145 3.8597132 4.1773133 4.1534660 4.0007824 3.6892524 4.0853771 1.0575572 1.3698530 1.0181979 1.8643773 1.6850014 3.9406086 4.1381370 4.1361555 3.8549245 4.1329330 4.2929289 4.5927389 4.6722335 3.6088614 5.5055582 4.5063962 4.6743014 5.3512861 4.7569078 4.5813681 4.3670707 4.6433161 4.7698348 4.2331645 4.9185239 4.8930791 4.0451181 4.4458473 4.4302361 4.8228339 4.3342707 3.8699598 4.1905502 3.6685718 3.9037896 4.1497790 
Cyc|gi|1024871712                                                                                          3.7827527 4.5304843 4.4947376 4.0447406 5.2856542 4.2888122 4.5386600 4.5836495 4.2923160 4.3617139 5.4898229 4.3050655 4.4407300 4.5958529 3.7512880 4.7075427 3.8300158 4.7862125 4.6643070 3.8258900 4.7387668 3.7906593 5.0217692 4.7746237 5.0738617 5.3129005 3.9145592 4.3377902 3.5302766 3.8515946 4.5762871 4.3294229 4.5346922 4.2824823 4.7007393 3.7775109 4.0065046 3.4212516 5.0184192 4.6616904 5.1222184 4.7043190 4.2676888 4.2952419 3.6321681 4.2589756 4.4899034 5.1168692 4.2636772 2.6898136 1.7167012 1.6088461 1.4760432 1.5351701 1.5574033 1.5428194 1.8314330 1.6543459 1.4300070 1.7710664 0.0000000 1.5277143 1.5335851 1.4340918 1.8906857 1.5688975 1.5351856 1.4433302 1.6690857 1.8260954 1.6829397 1.8028445 1.6871077 1.5006254 1.6322800 1.4377053 2.4290715 1.9437449 1.4882229 1.6334468 1.5227537 1.5742667 1.5437225 1.1911368 1.5376989 1.7300333 1.6671315 1.4674278 1.7691053 1.4761650 2.0537941 1.6775568 1.6301491 1.4436441 1.5826768 1.7057788 1.7906308 1.3230342 1.4613833 1.6935464 1.7783308 1.4864336 1.6724451 1.4707732 1.7979075 1.5752966 1.6153799 1.5991787 1.7486885 1.3465805 1.4960920 1.3445443 1.5791934 1.4690729 1.6498623 1.7727528 1.5411353 1.7223908 1.5670791 1.5949389 1.5945981 1.7818249 1.8454119 1.9151796 1.5014014 1.6447519 1.2940768 1.6160962 1.6772046 1.5938068 1.2705808 1.5571989 1.8233102 1.5775231 1.6883024 1.3256875 1.5834126 1.3868465 1.6906534 1.6852871 1.4210957 1.4798012 1.4234255 1.9409710 3.7564281 1.5359595 1.4035397 1.7508731 1.7141391 1.4623507 1.6779662 1.9693417 1.5720501 1.6305653 1.5358013 1.5098820 1.4662890 1.5931073 3.5344270 1.5157105 3.8732710 1.7178517 1.7336192 1.6891806 4.7488941 5.0463764 5.0904585 5.0958291 5.2294588 4.9867479 5.7612010 4.2378671 3.8047529 6.3891565 4.8230749 4.8585214 4.1600115 4.4759196 4.8230153 3.9899127 4.0873892 4.4440396 4.1977007 4.2589300 4.4646723 4.5699311 4.3306270 4.8025755 4.5877414 4.0636495 4.9027910 4.3056242 4.5626558 4.5862122 4.4442345 4.6887266 4.2183173 4.2908215 4.2356668 4.5522174 4.5777577 3.7856798 4.0460016 5.0050367 4.3960802 4.3647297 4.4134870 4.1586965 5.3697002 4.9817601 4.6899300 4.7411919 4.3361326 4.6361135 5.5302334 4.0182233 4.5410613 4.4923532 4.1845045 4.7752947 4.8004389 4.3515543 3.9881176 4.2189932 4.8750944 4.7619772 4.9151647 3.8676084 4.6437756 4.3867938 4.1439318 4.2214109 4.0903168 4.7415172 4.6382229 4.0418897 4.5312660 5.0549370 5.1382681 5.2004458 4.8295105 4.9011630 4.6486394 4.0450981 4.8246015 4.8319039 4.8374143 6.7960336 5.9783630 4.1557805 4.2913347 4.9714174 4.3687118 3.9658576 4.3041188 4.1301853 4.4780593 4.2272786 3.7008657 5.9272432 4.2970737 4.5430083 4.4792038 4.9454549 4.6246971 3.8477511 4.4030663 3.8472607 4.2752900 3.6109143 4.6391671 4.6884218 4.2017465 4.4241411 3.7187987 4.8581006 4.1632272 3.7031037 4.7374171 4.0224400 4.4775357 4.4217663 3.6478965 4.8316897 5.3410505 4.5000148 4.2597901 4.4000182 4.2612402 4.2924466 4.4481041 1.9897282 5.1384803 4.0518436 4.0843052 3.8651318 4.2802726 4.8091276 2.1277066 4.1701308 3.9692571 3.7842145 4.3118636 5.5038484 3.9981026 4.0306625 3.7991730 3.9510223 3.8825326 3.8679305 3.7263951 3.8545563 3.7133515 4.9795218 3.7689790 4.3482971 4.2100607 3.9805639 3.8604948 4.1378294 3.8782929 4.1656382 3.6900482 4.1064238 4.0858397 3.8052814 3.8243875 3.7796675 3.9410012 4.6680834 3.9285253 3.7399662 4.3265068 3.9010241 4.2508533 3.9439748 3.9610929 4.7776283 3.9722576 4.0213472 3.8053462 4.3991506 3.5774951 4.0064730 3.8409490 4.3262669 3.8987428 4.1307014 4.4121401 4.7253396 3.6695737 4.2099446 4.5797535 4.1519621 4.0467450 4.5114472 4.3265656 4.8666153 3.9961770 3.9623813 3.8858345 3.9993057 3.7843543 4.4921542 4.3604072 4.6742173 4.0839092 3.7604325 4.2739064 3.7873207 3.8870958 4.1235147 4.1007465 3.7445753 4.2100185 3.9559663 4.1206062 3.5464042 4.8926849 3.9198342 3.8116030 4.2030598 4.2387274 4.0260371 4.2935159 4.2147389 4.0176017 4.8162499 5.0644428 3.9787760 3.8597357 4.1946085 4.6067348 3.7587037 4.1253329 4.4618294 3.3840319 4.0734347 4.7340025 4.8066636 3.9582465 5.0143457 3.9048554 3.7970309 4.3058514 3.7544873 4.2023379 4.3724190 4.0190208 4.2739449 4.4986621 4.0981837 3.8951319 4.2086790 4.5249459 3.9488142 4.4529543 3.8893343 4.3246040 3.9869657 4.6434546 3.7501871 4.2048052 3.7445272 4.3049374 3.8212208 4.1348696 3.9259251 4.4064906 4.2774476 3.7912150 4.2042202 4.1774855 4.2404902 4.4180033 4.0640039 3.8715354 3.9031254 3.9642609 4.0899381 3.6651570 4.3655311 3.9757982 3.3778853 4.3866736 4.0048713 3.9927387 4.6764202 4.6222263 4.0325082 4.9701806 3.8110844 3.9673644 4.0099127 4.0421013 4.0287524 4.7873493 4.0395508 4.1972946 4.2127162 4.1386553 3.5315617 4.4913118 5.0412670 4.3744835 4.9959428 5.0325969 5.0307883 4.9709361 4.5689839 4.2865674 3.9442287 4.4331601 4.3269323 3.8841686 4.8586091 5.0224883 5.1009097 5.2035272 4.3856252 4.8113604 4.5440097 4.7709900 6.0671021 5.2006007 5.3314883 4.5692949 5.3777250 5.1373087 5.8659939 5.6465630 5.9560877 4.3950138 4.2441082 4.1075322 4.8039041 4.6851464 4.2410442 4.3969682 5.5049743 4.6557576 5.6724765 4.2665009 4.6385959 4.5918577 4.5911096 4.5198417 5.5637220 4.0277100 3.8299416 4.6807444 4.1551107 4.0157017 4.0027679 4.5096697 4.2930144 4.6432523 4.2913476 4.1511469 4.1206180 4.7145878 4.2283284 5.7986393 4.3842962 4.5571985 4.1733773 4.1831134 4.0347227 4.0332949 4.6063812 4.0837579 4.1718187 4.3715186 4.5454980 4.4506662 4.3827125 4.3683392 4.0255064 4.1388117 4.3873746 4.3329954 4.0448181 4.0269610 4.7010686 4.4458382 3.7700384 4.2810558 4.4207410 4.2597641 4.3902318 3.8746743 4.6741241 4.8381964 4.6340590 4.7805477 3.9729568 4.4881011 4.3615806 4.4115419 4.2651467 5.0816506 4.0953748 4.1836233 4.2411968 5.0500622 4.3956837 4.0243539 5.1762241 4.1715393 3.8695304 4.3967206 3.8513769 4.5080552 4.6977394 4.0714767 4.0223912 4.2773608 4.5351251 3.8105465 4.7934438 4.5557083 4.6429510 3.9173704 4.4271922 4.8097279 5.0543663 4.1957373 3.9254579 4.8246578 3.8633712 4.0379586 4.6827504 4.3359826 4.6091165 4.1558881 4.5502495 4.8713504 4.2925955 4.1742565 3.5132923 4.6407239 3.7992894 5.0695959 4.2402814 4.6097482 4.1404185 4.5842916 4.1959214 4.1323698 4.2224645 4.5909284 4.3214943 4.4672595 4.2901958 4.8473106 4.1114133 4.1335319 4.3555919 4.0850694 4.3722531 4.5013520 4.8902734 4.3356575 4.7886518 4.3433612 4.5847600 5.0996734 4.1880844 4.1058772 4.2665596 4.3943829 4.5282113 4.3497239 4.4792654 4.1655329 4.4653842 4.6028100 4.3284511 4.2213800 4.5196955 5.0045739 4.7787859 4.2410740 4.5704128 4.4231117 4.7067254 4.7327792 4.5048684 4.2615051 4.1285818 4.3152142 4.4054613 4.3953425 4.4895451 4.3787220 4.0518257 4.6859406 4.5541176 4.0847927 4.4215973 3.9412730 4.3815291 5.1746450 4.3104226 4.3996861 4.1713522 4.5391265 4.2280592 4.3227763 5.0693562 4.0514113 4.5996041 4.2006936 4.5304248 4.4792870 4.7288957 3.9301401 4.0415683 4.0515131 4.4291408 4.3396835 4.6365152 5.3661711 4.3836102 5.1539282 5.1116412 4.2263449 4.4120855 4.3012694 4.2891092 4.1417480 4.7905363 4.4746219 4.2047214 4.1506323 4.0230912 4.0808560 4.1729156 4.0424499 4.9473053 4.2950876 4.9889883 4.1914480 4.2199136 4.0194580 3.8254654 3.7677659 3.9405343 4.0187629 4.7039114 4.3339619 5.2122177 3.8157223 4.3584719 4.0154413 4.4721875 4.0966375 3.9180747 4.3489120 4.6933125 3.9628181 4.7199327 4.2651471 4.0257762 4.2981470 4.0725779 4.3512464 4.0297201 4.1133084 4.4896395 3.7755013 3.6831843 4.6767431 5.1391986 4.8658299 3.9942980 3.8642484 5.2377674 4.5432725 4.5258362 3.7734846 4.4407576 4.0558021 4.3942376 4.9579261 4.2095844 4.2699935 4.8305510 3.8696108 3.7457693 4.2813322 3.8316097 4.1270152 4.6896235 4.0529780 4.1277428 4.2472561 4.7317998 4.2983569 4.5114260 4.0573497 4.4166712 3.7288294 3.9486712 4.2984359 3.9818263 4.0083185 4.5639381 4.3165016 4.0428571 4.5894515 4.4564139 4.2156746 4.1620400 3.9552229 3.8769327 4.4544382 4.1892700 4.7768232 4.0632396 3.9264554 4.5133492 4.1414733 4.4376795 4.6038372 4.6920090 4.1759193 4.3173586 3.9627546 4.6878468 3.9433934 4.0028912 3.9456413 3.7339641 4.3882123 4.5685202 4.2798338 4.4296666 4.8632045 4.5979111 4.3829260 4.5735262 4.0141007 4.8621408 4.0810752 4.0901251 3.9026923 4.1498506 5.2569481 4.0166461 3.8188201 4.1139218 4.2410521 3.9618675 3.9459048 4.2078610 4.5655168 4.8902389 4.3991646 4.5503905 3.6821626 4.1306167 4.5156434 4.0572076 3.8328234 3.9097335 4.0416686 3.8654951 4.2840188 5.2111614 3.8818751 3.4970685 4.3882294 4.0141207 3.9938480 4.0771469 3.7948154 4.3766109 4.0585512 4.9718844 4.5809458 4.7309161 3.8719036 4.5029054 4.6078220 4.6611201 4.5430891 4.0205260 4.4752210 4.1849029 5.1281694 6.2278635 7.4216941 6.4284656 8.3543951 6.4401177 5.8119034 6.5651648 7.0372689 5.5175318 7.9715982 7.5033191 6.4476075 7.8224991 7.4356373 6.8731257 7.1310263 6.3331416 7.4726485 6.4129404 6.8161624 7.0246647 7.2229630 7.8337909 7.4516753 8.0829869 6.3755799 6.5637830 7.5065754 5.9698512 7.1371224 6.0210585 6.3700892 7.8161958 6.3931127 6.3386002 6.0789132 7.3411177 6.5120647 7.3161112 5.8661815 5.7695287 6.2370784 5.6648664 7.1643799 6.5800838 6.4536544 5.7631493 6.1228836 5.9709118 5.2818843 5.7973404 6.8562834 4.9847961 4.7934791 5.7372505 5.3766296 5.0496141 4.9105278 5.8469486 4.8439108 5.2044245 5.2377327 5.0942015 5.5669693 6.2220276 4.4203616 4.7001202 4.8083120 6.0400089 5.4063452 4.9795700 5.1589056 5.2117366 4.8415670 5.9186809 5.5568414 5.3768555 5.6719678 6.3349580 5.7178399 6.3364116 5.7658771 5.1716402 4.7368444 5.7663250 4.9560389 5.5845329 5.2756406 5.5524434 5.5108163 4.1980993 4.0329291 4.1426896 4.2323301 4.5511982 1.6883354 1.7293037 1.5550441 1.4172118 1.6745423 1.4596297 1.6247238 1.8502241 1.5841954 1.5370946 3.9895301 3.8705507 3.8876811 3.8261931 4.3560580 4.5325524 4.2746217 4.8959260 4.3848753 3.9194677 4.0301324 4.0198958 3.9634222 4.2885130 4.4266056 4.4844043 3.7311817 3.8532281 4.3389260 4.0101478 3.9071282 3.7972453 4.1746271 4.6353632 1.5864218 1.7127388 1.6850223 1.6017063 1.5046191 1.4466666 1.7326876 1.5318945 1.7468564 4.0037728 4.3167183 3.8751856 4.1233295 3.9396215 3.9163057 4.2474798 4.0490221 4.0839503 3.7071435 4.0306220 3.7573536 3.7184007 4.3377414 4.4384179 4.0356659 4.7543361 4.3634827 4.3155244 4.1160062 4.1709754 4.1313653 4.5679718 4.2673271 3.7045174 3.6619388 3.7451993 3.8302879 4.2505055 3.7295917 4.0870273 3.9142965 4.7258021 4.4811661 4.0901973 3.8783612 4.6296037 3.7565832 3.7793728 3.9694526 3.7913959 3.8130374 3.8726847 4.1537723 3.9551025 3.8738014 3.6925794 3.9583678 4.0202231 4.0602328 4.5104704 3.8826403 3.8248140 3.7747898 3.9378873 3.8698643 3.9390208 3.8098225 4.0743190 3.8990467 3.9794485 3.8390741 3.8778822 3.8524019 3.9195996 4.0071689 3.8449279 3.7394936 3.7927794 4.0088433 1.5178018 1.6034406 1.3919321 1.6060279 1.5979484 4.3604345 4.6737709 4.4308167 4.5758460 4.0378499 4.6837655 5.1955836 4.6616480 4.3585635 4.8101589 5.0852367 4.5699051 5.2857691 4.1103594 4.0186394 4.2189804 4.1433475 4.4430933 4.0583428 4.2965457 3.8191123 4.1289355 3.8987182 4.2171592 4.2147579 4.1986666 3.8826224 4.5094663 3.8706186 4.6529291 4.8903278 
Cyc|gi|1150008273                                                                                          4.0397256 4.3939287 4.3583211 4.4344132 5.3574496 4.4812286 4.8071027 4.4918461 4.1096851 4.4211590 5.0250471 4.6456765 4.5351855 4.6172842 3.7434957 4.3862810 4.0191462 4.4438251 4.4742279 3.8810955 5.6532498 4.3528627 6.3938106 4.0232220 4.6833308 5.2632630 3.8530285 4.6100698 4.2345047 3.8278653 4.3178631 4.9331506 4.9269060 4.3580513 4.2435444 3.9138042 4.1146750 3.7674337 4.7523271 4.6093590 4.6100316 4.7695032 4.3713147 4.3081122 3.8440120 4.7170532 4.7022216 5.1268769 3.8701683 2.9321226 1.6535077 1.6063984 1.2201267 1.3708149 1.4059289 1.1829680 1.4224545 1.4657594 1.0105594 1.3153733 1.5277143 0.0000000 1.4566047 0.9698232 1.6455262 1.2351865 0.9812728 1.0582178 1.6391506 1.7427022 1.7272558 1.1999672 1.5647882 1.4940553 1.3967829 1.2141552 2.1150175 1.3835996 1.4401703 1.5092826 1.1796331 1.7346390 1.0050054 1.0543572 1.3183792 1.4496026 1.3406194 1.3349307 1.7549153 1.0436462 1.6171995 1.4141050 1.2836891 1.0289214 1.3920244 1.6096014 1.8243068 0.9383453 1.4786380 1.5160684 1.2986517 0.9770474 1.6255962 1.1416312 1.8427443 1.2012158 1.5166336 1.4378068 1.6210737 0.9719323 1.4029447 1.0835000 1.3963043 1.2466865 1.2209596 1.6835285 0.8076236 1.3918281 0.7189284 1.1566892 1.3132073 1.5931691 1.3342507 1.5763726 0.8792297 1.3282343 1.1977041 1.6650843 1.3997264 1.5686812 1.1354634 0.9824573 1.7594700 0.9780216 1.6128295 1.0562125 1.6322679 1.0643113 1.4436213 1.5880459 1.3992928 1.2590978 0.8970040 1.8931218 3.4963077 1.0457185 1.1171368 1.7428066 1.3446855 1.1145931 1.5122011 2.0372560 1.3573220 1.1934727 1.6104936 1.4635053 0.9504014 1.5116753 3.2188646 1.4736880 3.3441330 1.6890711 1.7499189 1.5993109 4.1045819 4.9680855 5.0654737 4.9666449 4.6665697 4.6663736 4.8637331 4.0818198 4.1392377 5.7324658 4.0200657 4.7619882 4.4397421 4.5216671 4.4040776 4.7562341 4.4336862 4.1877714 4.0615686 4.5500782 4.2281625 4.3741331 4.2820018 4.2444849 4.3416002 4.7381759 4.4392084 4.0374810 4.2461100 4.4413972 4.4034408 4.9016556 4.6392115 4.4634572 4.5323096 4.2432164 4.6377813 4.2365948 4.3365556 4.6153355 4.1548648 4.2729903 4.6556904 4.4020006 4.6716943 4.3647539 5.0711471 4.3486075 4.2176012 4.3258461 5.2524099 4.1199756 4.4519973 4.2255914 4.2398512 4.5777789 4.4037915 4.5025819 4.1372104 4.5252955 4.4315059 4.2624091 4.8333838 3.7870903 4.2996929 4.2631036 4.4126896 4.2277403 4.3615638 3.9199072 3.9866649 3.2744903 4.6115935 3.7601450 4.3540471 4.1676557 4.9425679 4.6066670 4.4229508 4.1934965 4.8926167 4.7627197 4.7233549 5.1569151 4.9385872 3.8622430 4.6080987 5.5211389 4.5146796 4.0015680 4.1946887 4.7661437 5.1495672 4.3756256 4.0133066 5.2028387 4.5765882 5.0445901 4.5945559 4.6437629 4.1297217 4.2835344 4.1137561 3.7049923 3.9742719 3.7964802 4.0786321 3.9785250 4.0231908 4.1418085 4.1413603 4.0885035 4.1449166 4.0170391 3.9693329 4.3104352 3.9150944 3.7289610 4.1812214 4.5377968 3.8524359 3.8392186 3.9625041 3.9650555 4.0199161 3.9062742 4.4237222 1.2829067 4.7195815 3.8386175 4.1488536 3.9444526 3.9146259 4.1303163 1.9019186 4.1881658 3.9866089 4.5895866 4.5612832 4.1468583 4.4523166 3.9270385 4.3322134 4.1910997 3.9087718 4.2096091 3.8516833 4.1156655 4.5314326 4.4221925 4.3392433 4.0512830 4.3229276 4.2220898 4.0804641 3.7607115 4.2770376 3.5080396 4.4675947 4.7292119 4.2963491 4.4969472 4.3201455 3.9999368 4.3634805 4.4815464 4.3053574 3.5708713 4.3097602 4.2066615 4.4189962 4.3809523 3.5885207 4.5647056 4.1385348 4.3371631 4.0639740 4.2653744 3.9956308 4.0800739 4.2087747 4.3814380 4.6955966 4.0374251 3.9732814 4.3275429 4.1516823 4.5582390 4.5339122 4.0229767 4.0753947 4.9714144 4.5674523 4.3768689 4.1280906 4.1168039 4.2562327 4.2030798 3.8874093 4.2752050 4.4013006 4.5485709 4.5361645 4.2069675 4.5496910 4.2329984 4.3829811 4.1992946 3.9847450 3.9090587 4.2364614 4.2670041 4.3895381 3.8583595 4.2273957 3.8568385 4.1109161 4.4932735 4.5683710 3.7700646 4.2603217 4.2841664 3.9695264 4.4727391 4.7768549 4.2473428 4.1236168 4.0857913 4.4393005 4.3463962 4.5406754 3.9093982 4.4279314 4.6382402 4.3243439 4.5620548 3.9492461 4.8097025 4.1143699 4.0568139 4.4824647 4.1864880 4.3449412 4.9330098 4.4732249 4.4961620 4.4434416 4.4380769 4.0913018 4.2095726 4.1236274 4.3137187 4.7422144 3.7504433 4.4337213 4.1526200 4.1029022 3.7703000 4.4124113 4.2451699 4.1220537 4.3008137 3.8611415 3.8827476 4.5018246 4.6484733 3.7979475 4.2632406 4.4665391 4.4681117 4.2689363 4.2919904 4.2177603 4.1832023 4.0588087 4.1579009 4.0024054 4.1217622 4.3088087 3.9439091 4.2202209 4.0041999 4.1676805 4.6828308 4.4195568 4.2463030 4.7738444 3.6601521 4.1015111 4.5341516 4.2471947 4.2913851 4.4574717 4.0198233 4.8186022 3.8999262 4.2236925 3.9176287 4.6137671 5.0688689 4.6659805 5.3859508 5.4993193 4.8456545 4.9840507 4.3357722 5.2617013 4.5423892 5.0165806 4.9913784 3.8020964 5.7922445 5.2132936 4.9861323 5.1958458 4.4854178 4.8458730 5.0764143 4.6927041 5.0569679 5.0750034 5.6715642 4.4037308 4.7066787 5.3261209 6.0697103 5.4640256 5.4998083 4.8781846 4.7281815 4.9148550 5.5675688 4.4081156 4.4028947 4.9665081 6.0235532 5.2157826 6.1033507 4.8377804 4.6321962 4.7582122 4.2859842 4.8856132 7.0427453 3.9806306 3.8289262 4.5717758 4.3230420 4.1302696 3.5187385 4.6673227 4.7400793 4.6855738 4.2265396 4.4624736 4.1637012 4.3997201 4.5032719 6.0249155 4.7592709 4.5939427 4.1012123 4.3499573 4.1835377 4.2186893 3.8683221 3.8606921 4.0788025 4.0790153 4.2011169 4.0933027 4.3786259 3.9620311 3.7966913 4.0219872 4.3034194 3.8311616 4.0102596 3.8991107 4.1075645 4.3906057 3.9467561 3.9092722 3.7701468 3.9732400 3.6739377 4.1101191 3.8476007 3.8344196 4.2887459 4.2006927 3.7070458 4.5863164 4.3994506 4.8319642 4.1147745 4.2819234 4.0726191 4.0218532 4.0778424 4.8933627 3.9628180 4.1119613 4.2776039 4.0844780 3.8779011 4.3365179 3.9154128 4.7971092 4.4873674 3.7884305 4.0150790 4.1199720 4.2704913 3.9120860 4.5043155 4.0969114 4.2129865 3.7449314 3.9519209 3.9280433 4.7668320 3.8917024 4.6678456 4.4867228 3.5134215 4.0411527 3.9156869 4.2203485 4.1952816 3.9401429 4.1171369 3.9656383 3.7616279 3.8676745 4.7955509 4.2371864 3.8899768 4.2839929 4.1371686 4.0134887 4.1224389 4.2356725 3.7465475 4.1134980 4.0643565 4.1619105 3.8097085 3.7298032 3.8334988 4.2789319 4.0326339 4.1087730 3.8809707 4.1880225 4.0235410 4.1860723 4.5345815 4.1274319 3.7667162 3.8870073 4.3353218 3.9723879 3.9815594 4.2564748 3.8338157 4.3133262 3.5920303 4.3812190 4.1878163 4.2040105 4.3884016 4.1911676 3.7588448 3.7006409 3.8656624 4.0149275 3.8457505 3.7406330 4.2668460 3.9561780 4.4972459 4.4244882 3.9378470 3.7175937 3.9413794 3.7614914 4.0751412 3.8853688 4.0350872 4.2907700 4.2455061 3.6479916 3.8051025 3.9675149 3.9369042 4.1879392 4.4423955 4.5272431 3.9365423 4.3674140 3.9920566 4.4790356 3.7711541 4.5698251 4.3283581 3.9721601 4.6475414 3.7002103 4.2025482 4.1608350 4.3623476 4.4425942 4.0682053 3.8944203 4.2684911 3.7004272 4.4791659 4.0336821 4.1978394 4.6118586 4.3788570 4.1749606 3.8799179 4.2466721 4.1783364 4.2067882 4.0027438 4.3664858 4.6657023 4.1308448 4.1125973 3.9032701 3.9790674 3.9322602 4.0534988 3.8196615 4.0886076 4.0641825 4.3558533 3.6348331 3.7654299 3.5629453 3.6823533 4.5490889 4.5950911 3.8666793 4.4415822 3.5698570 3.8817751 4.4490504 3.6512717 4.2453292 3.8569187 4.0408177 4.3485603 3.7811982 4.5874104 3.7725953 3.8179492 3.7899225 4.3866945 4.0553366 4.0303366 3.7279492 4.3229771 3.5742463 3.4835452 4.3808916 4.0539521 4.3970351 4.4694803 3.8457126 4.2442822 4.1129155 4.3618697 4.4122157 3.6178005 3.8969962 3.9294624 4.2798324 4.3722707 3.8135459 4.8454774 3.6350420 3.5404448 4.4387427 3.8402639 4.0432177 4.6843047 3.8100423 4.1601385 4.0175385 4.1415709 3.9175803 3.9030357 3.7081010 4.5115413 3.5187259 3.6355218 4.3224307 3.9081844 3.7407605 3.8473249 3.7625027 3.9669870 4.2347500 4.3058569 3.7825047 3.6317497 4.1827675 3.5637710 4.2059415 3.6846361 4.7465055 3.9946498 3.8728450 4.1969632 4.0313950 3.9758650 4.7773909 4.2797121 3.7007565 3.8707936 4.1459907 4.1986604 3.3972632 3.9035604 3.4584665 3.5773027 3.8250108 4.5186216 3.9964889 4.8894155 4.2180946 4.1693654 4.1823295 4.2921305 4.1324232 4.3239800 3.5417300 3.6601565 4.1607303 4.1777025 4.5171325 4.0324929 3.7430899 4.0498675 4.0477388 3.9770293 3.7335075 3.9006991 4.0107429 4.3124872 4.1659068 4.1590588 3.6166069 3.9254225 4.2707815 4.3394275 3.7985374 3.6333608 3.7902015 3.9745910 4.1846219 4.8018736 4.0170955 3.7579505 3.8956903 3.8349221 3.9756265 3.9210570 3.6243415 3.9067998 4.0043907 4.1167338 3.8515320 4.6583370 3.8674576 4.0964282 3.8905987 4.3210627 4.2813615 3.7673358 4.1705016 4.1715361 5.1567314 6.7553044 6.0870199 6.2486319 7.4838186 6.3447048 6.5851124 6.9453146 7.5162315 6.2050260 7.1552719 7.3869566 6.4063021 6.5589014 6.5866803 7.4311528 7.1206538 6.4418297 7.2174150 7.4596739 6.2387467 7.0488404 7.6557720 6.7030611 7.8545317 7.0337578 6.4971579 6.7877287 6.9388446 5.3235961 7.0634556 6.1129250 6.0108988 7.2356891 7.2437313 6.7623768 6.7990569 7.3558626 6.8166560 7.4579531 6.5141114 6.1197138 7.5153085 5.9831950 7.4461999 6.5382517 7.6760648 6.5954103 6.8296865 5.1743291 4.6278808 5.2160184 6.4156390 4.6859531 5.0970115 5.5950211 6.2031407 4.9107636 5.1239685 5.5648838 4.5162613 5.4090002 4.7202574 5.2353287 6.8875950 5.3669571 5.2370555 4.6073715 4.4785330 7.2924962 6.0528295 4.9590265 4.8427576 5.6306204 4.8451957 6.0752585 5.9684310 5.4452634 6.3058246 5.8861905 5.2836759 6.0163384 6.7101312 5.7073466 5.0742636 4.8259325 4.4221871 6.8995785 6.0708093 5.0586382 6.2109490 3.9279819 4.7887891 3.8593905 4.5720118 4.5085452 1.5106514 1.2000977 1.4914371 1.2039364 1.6570384 1.1532539 1.6922942 1.7406293 1.2357684 1.4335746 3.9599182 3.9590610 3.7939031 3.7903478 3.8988772 4.0648195 3.7992302 4.8610158 4.3068986 4.0341062 4.4371827 4.2511213 4.4292767 4.3244684 4.6174578 4.6059284 4.1092778 4.1695236 4.1325897 4.0873718 4.2733713 4.2391057 4.1305969 4.0500516 1.7174058 1.5908386 1.7200770 1.2293779 1.1448581 0.9844739 1.1367629 1.1384079 1.3056369 3.8867190 3.8800865 3.5157251 3.4917459 3.8912730 3.9886104 4.2222038 3.9206299 4.0960490 3.5929376 3.9608142 3.7504483 3.8768420 4.2090460 4.0524419 3.8468239 4.7012967 4.1215268 4.4051020 3.5712025 3.7332504 3.9646528 4.6040441 4.0844560 4.0145356 3.9865787 4.1151571 4.2485114 4.0456843 4.0834868 4.3637714 3.8186760 4.4310741 4.2536630 4.3086933 3.8105691 4.1110846 4.1012997 4.2957113 4.1570603 3.8194460 4.0675011 3.9167946 4.0737440 4.1036141 3.9229174 3.4637589 4.0839300 4.0405140 4.2398024 3.8238908 4.0122604 3.7159893 3.7296219 3.8122002 3.8407707 3.7895809 3.4197131 4.0448393 4.0496354 3.5031591 3.8073780 4.0409727 4.0609898 3.6477908 3.8300914 3.8030483 3.5799644 3.8717572 3.9276882 1.2302695 1.4178890 0.9638162 1.4945226 1.4053647 4.0414088 3.9255617 4.6612846 3.8463577 4.1091042 4.2609653 4.3406471 4.1906489 3.6997673 4.5792820 4.4121794 4.1905088 4.4986281 4.1900334 4.1803104 4.4281041 4.2629473 4.2065469 3.8356668 4.7400980 4.3373552 3.9659986 4.2896252 4.3558232 4.6817181 4.0016528 3.7912350 3.8902302 3.7203788 4.3584775 4.3233740 
Cyc|gi|1048205954                                                                                          4.1494771 4.3716491 4.6192926 4.2084055 5.4219993 4.5750400 4.2958035 4.0605470 4.2065447 4.5803651 5.4794244 4.4797180 4.5325637 4.6813184 4.0449028 4.1978008 3.7939825 4.7006611 4.7901893 4.1338092 4.9785956 4.0748432 5.2548958 4.5468843 4.4772589 5.3450867 3.9433062 4.5219894 3.8666118 3.4202321 4.1375467 4.4822661 4.5386696 4.5435951 4.5475096 3.9184792 3.7725987 3.6549438 4.6115134 4.6521676 4.8366744 5.1536047 4.5141124 4.6221070 3.9667356 4.6905375 4.5949583 5.1517092 4.3893287 2.7491046 1.2296870 1.8798658 1.6070538 1.0375957 1.1061159 1.6016938 1.9453400 1.1475702 1.6152952 1.7481727 1.5335851 1.4566047 0.0000000 1.5943450 1.4535725 1.6007493 1.3617901 1.5296920 1.7037155 0.9974662 1.3205060 1.6380451 1.3218761 1.2688403 1.1323056 1.6534560 2.4462230 1.7612523 1.1415805 1.2140826 1.6619517 1.3569418 1.4541194 1.4249966 1.0828476 1.7996166 1.7523922 1.1059580 1.9402413 1.6237995 1.4422068 1.0264040 1.5268324 1.6008367 1.3725056 1.2231695 1.2685821 1.4568013 1.0734148 1.0883315 1.7818001 1.8858910 1.3033494 1.6468470 1.9899034 1.7341131 1.7118195 1.6737152 1.5511698 1.4767430 1.0895517 1.4863837 1.1596871 1.7013275 1.6734598 1.5985425 1.6341159 1.5596084 1.4578305 1.7108119 1.5198688 0.9814171 2.0003055 1.6917792 1.4893086 1.0439827 1.5396997 1.7177352 1.6641527 1.4790589 1.4799457 1.6358414 1.6164102 1.6079875 1.3692395 1.5234297 1.2362900 1.5521654 1.2328952 1.1362909 1.2391723 1.4181502 1.5084605 1.5408947 3.2112363 1.4733428 1.5480305 1.3173512 1.7568090 1.5475643 1.8635013 1.5531451 1.0637679 1.6571412 1.2517489 1.3165367 1.5773265 1.1578234 3.0946392 1.1980550 3.2183857 1.1959456 1.7288372 1.2354417 4.4199921 5.4453193 4.3229378 4.6663972 4.6243482 4.6070526 4.7784916 4.3938832 4.1067779 5.2918569 3.8294682 4.3809172 4.1202870 4.4284581 4.7131155 4.1681044 4.5956877 4.6366379 4.4747486 4.9534023 5.2401488 4.2473946 4.1569218 5.0835491 4.3562598 4.7661053 5.2399428 4.6238187 4.7646391 4.4481618 4.1556416 5.1476819 4.5948394 5.1574026 4.2706556 5.3215127 5.5324793 3.9270922 4.7522869 4.7412387 5.0044077 3.9930871 4.5293987 4.3315677 5.1130667 5.0742496 4.5136466 5.2635847 4.2525152 4.3160987 5.8789858 4.2906908 4.4079509 4.4743571 4.5174683 4.7020195 4.2130811 4.6028123 4.0035234 4.6418300 4.3788203 4.3656832 4.6835224 4.3797756 4.3794072 4.5470990 5.0608663 4.5873504 5.2345298 3.9882472 4.0819518 4.0588294 4.7362719 4.6463351 4.7661163 4.2058595 4.5499742 4.1779928 4.6556876 4.1968393 4.4670870 4.4387397 4.4963047 5.0999962 4.5612820 3.7578272 4.2674206 4.7755718 4.4080020 3.6459364 4.5624347 4.6033838 4.4749596 4.4356096 3.7647232 5.1552448 4.0044912 4.3312565 4.2779273 4.6110471 4.9179480 4.0362139 4.0222687 3.6694652 3.8382360 4.2234073 3.9632530 4.2348962 3.9601556 3.9807678 4.1804785 4.2974558 4.4756164 3.8617153 4.4352056 4.3565286 3.9710294 3.8500790 4.1960043 4.1645119 4.1565209 3.7609234 4.0992714 4.3064696 3.9665638 3.6981632 4.2787633 1.8364651 4.9933752 4.1400897 3.8459833 4.2616751 4.3245001 4.2846525 1.4133301 4.0606632 3.7142221 4.3820870 4.0499691 3.4653718 4.0365333 3.5667099 3.7734118 3.8706208 3.7233057 3.9693660 3.7549210 4.0131891 3.9983118 4.4164181 3.9664287 3.8973936 4.1607363 3.9611715 3.9743006 3.3546956 4.1025954 3.8632703 4.0909543 4.0769094 4.0757947 4.1299811 4.1071594 4.1712283 3.7471074 4.5760355 4.0187963 4.2805733 3.8006459 4.0657564 4.0504104 4.1519655 3.9545661 4.5753567 3.9726177 4.4283110 4.2335713 3.9314468 3.9192724 4.2935702 4.4524204 4.2289823 4.0409211 4.1833907 4.2438269 4.2441698 4.2486955 4.2221118 4.4459391 4.0269815 4.4206300 4.6012009 4.2383101 4.1101169 3.9738959 4.2552669 4.1333145 4.1485147 4.0564924 4.2018532 4.8475959 4.3606901 4.6575982 4.0720286 4.1487041 4.2564432 4.6586596 4.1009845 4.3525156 4.3555787 4.6422019 3.9667402 4.0598467 3.9221703 4.1264480 4.6590684 3.7493976 4.5257019 4.3472424 4.2340722 3.8857403 4.5510255 3.8194411 4.6506256 4.9801513 4.2183939 4.5940091 4.1283023 4.3860733 4.0859324 4.4460780 4.0899787 3.7752696 4.6339064 4.3680270 4.6463228 3.9787511 4.9939594 3.7989082 4.1256344 4.9016824 3.6991217 4.6038715 4.1412353 4.0016360 4.1720218 4.6750806 3.8699486 4.3313447 4.0108368 4.1954165 4.4862943 4.1700215 4.1758169 4.2192670 4.5799556 4.3061027 3.7514524 3.9702004 3.4601685 4.1267939 4.2259375 3.8109466 4.1917496 4.5082801 4.3750081 3.9298910 4.1430416 4.3323950 4.7168697 4.5068984 4.0277852 4.1620751 4.1976452 4.1801771 4.2386548 4.2498272 4.1337230 4.3292795 3.9240961 4.0167790 3.9087146 3.9879201 4.4034251 4.5692453 4.4002518 4.3251046 4.0328191 3.6846861 4.6365995 4.1588692 4.1960674 4.4776847 3.9802814 4.3099267 3.9538323 4.3868138 3.7019921 4.3488991 4.4986961 4.1783102 5.0798964 4.7158006 5.0261680 5.5716146 4.0117382 4.7165329 4.0181307 3.9710442 4.8249972 3.4924578 4.9486668 4.6579599 4.1191712 4.4863704 4.3741279 4.5081145 4.6660501 4.2645586 5.3481002 4.8503437 4.8780258 4.1235936 5.1705878 4.7513510 5.4807997 4.6100325 4.6097086 4.4094580 4.3331635 4.7907670 4.8710999 4.7817825 4.3495174 4.7811138 5.4411734 5.1287076 5.7557505 4.5530816 4.3280551 4.7801659 3.6729947 4.3421505 5.0420181 3.5733861 3.9270774 4.1966008 3.8221452 3.7312135 3.4775038 4.4226321 3.9885000 3.9549472 4.0247983 4.0257801 3.7025730 3.8747619 4.0738629 5.2849739 4.5016075 3.9614795 4.1945152 3.9457717 3.4747916 3.7536069 3.6649754 3.9619859 3.7800985 3.5086111 3.6257383 3.4601876 3.7056644 3.4795865 3.2913294 3.5041025 3.8084124 3.7787282 3.7195468 3.8198653 3.9391919 3.7746574 3.5562970 3.4132926 3.4144901 3.7240185 3.6818903 3.5662641 3.8809330 4.0746139 4.1902726 3.8768893 3.4631551 4.3080418 4.2803997 4.2742398 3.4725390 3.9801562 3.7319318 3.7819544 3.7696366 4.0169403 3.9499686 3.4065170 3.9681965 3.5642819 3.4819595 4.0562888 3.5427905 4.3160683 4.2367013 3.6970890 3.5219665 3.9563752 3.7369825 3.6790759 3.6152299 3.6798687 4.1069199 3.5710865 3.7062776 3.9279930 4.1562607 3.5631308 3.8549345 3.9634560 3.6595362 4.0207031 3.6229036 3.9641387 4.2301058 3.8127667 3.9818674 3.6997205 3.5488931 3.5722084 3.8033892 3.7924338 3.4508156 4.0170320 3.9114193 3.6217810 3.6626553 4.0022944 3.4238963 3.4786954 3.9779140 4.3340376 3.5770121 3.7714838 3.5558698 4.2646766 3.6354331 3.6404805 3.7501578 3.8170509 3.8196867 3.9127847 3.5577841 3.6962599 3.6014381 3.7293853 3.9514701 4.0952764 3.7533129 3.7726432 3.5498868 3.9092924 3.7474786 3.9613943 3.6943303 3.7596922 3.8172888 3.8401287 3.8011765 3.5081882 4.0018187 4.1895127 4.0883675 3.5954655 4.1977629 3.8205933 4.0880073 3.9295704 4.0997684 3.7079271 3.5007242 3.6305447 3.7703242 3.9126540 3.8145642 3.8568733 3.4503129 3.6029526 3.4091713 3.9910550 3.9012234 3.7884711 3.9945718 3.9362960 3.5735778 3.8668449 3.4673331 4.5371546 3.6219858 3.5995636 4.2059936 3.5666706 3.9034333 3.6911009 3.3447638 3.6619896 4.1273826 3.7511781 4.0081097 3.5594507 3.6474733 3.9477884 4.0704184 3.8045002 4.0399513 4.4428890 3.8955732 3.6647013 3.8879906 3.6730745 3.8059906 3.9097753 3.9326479 3.5986775 4.1779611 3.5818430 3.7420357 3.9018429 3.5175607 3.7585415 3.9868133 3.8921445 3.6843735 3.7613129 3.5527434 3.5903561 3.5218812 3.5467937 3.2049397 3.9791970 3.9868345 3.4700051 4.0245295 3.7448104 3.3400094 4.1464460 3.3797331 3.4803373 3.6917732 4.0621104 3.8206654 3.4854923 4.4790226 3.7177507 3.6951770 3.8561981 3.6745953 3.7087572 3.7338865 3.7404939 4.2598367 3.1413029 3.3618912 3.9166759 4.0036673 3.8922599 3.6823061 3.6579145 3.9338903 3.4994558 3.8053613 4.2568269 3.8825225 3.7085499 3.5921993 3.6784740 3.6221998 3.6139975 4.4409349 3.4510287 3.3972337 3.6125784 3.3250668 3.6781859 4.6243178 3.7432051 3.5883834 3.7728259 3.9682085 3.9169856 3.7374506 3.8299382 3.4364871 3.4608493 3.5427939 3.8611107 3.3596564 3.7143481 3.7983813 3.6554901 3.4580141 4.2819111 3.8837802 3.7858582 3.4080829 4.3238665 3.5388594 4.1002607 3.7107764 4.1510242 3.8503089 3.6032990 4.1924811 3.7384668 3.3943974 4.1757973 4.0705115 3.6125412 3.5270729 3.6940641 3.7978149 3.4379569 3.7809541 3.8242110 3.3427892 3.5395317 3.8805307 3.5823722 3.6895473 3.9906247 3.9225491 3.7925163 4.1262511 3.5294133 3.7292568 3.4765036 3.4631463 3.8856989 3.7976713 4.4254670 3.5138269 3.2122121 4.0973115 4.2576272 3.7085611 3.2819318 3.3404989 3.7929032 4.5275713 3.9587972 3.6387047 3.3204197 3.6145598 4.0831022 4.3532352 3.3111098 3.5354715 3.7852824 3.6726663 3.8723380 5.4022182 3.4033410 3.2966474 3.8331367 3.5492927 3.3983002 3.4803224 3.5062707 3.9839393 3.3942073 3.9941264 3.7932085 4.0147944 3.2468549 3.7081381 3.9554148 3.6769250 3.6214099 3.7599887 3.8621850 3.7798860 4.9571392 7.7659961 6.5221967 5.7912694 6.8988888 6.0750881 5.4125184 7.5125162 6.9948886 5.9302682 7.0180366 7.0510796 6.2256425 6.4614451 6.5912267 7.1959179 5.9343047 6.3002439 6.5122248 7.0254686 6.0624292 6.5326622 7.5145095 6.2475747 6.1111544 6.5772716 6.0345908 6.0259298 6.6155293 6.2612847 6.4551091 6.2499205 6.6040420 6.4947189 6.4971752 7.4853192 6.2204517 7.0019581 6.6556898 8.0305630 6.2511097 7.2542488 6.9851910 7.3864549 7.4546668 6.4293018 6.9195355 6.0684026 6.0570759 6.8245658 6.5234722 6.5589491 6.3942984 5.1788067 5.5479854 6.2434652 6.2231612 5.4072566 5.4474149 7.3902253 5.2578405 5.9177689 5.5027389 5.4370268 7.3748395 5.8271133 6.0490694 5.0921713 5.0674973 6.5077944 7.1844779 5.3949820 4.9730837 6.1830765 5.0827579 7.4741751 7.4093523 7.0535182 7.5699781 6.5338524 6.3038318 7.0658129 5.6964223 6.3203958 5.1734621 5.8181976 5.4515340 7.1031365 6.8592397 6.6461213 7.2649667 4.1017283 4.4453646 3.7302347 5.0124111 4.4371684 1.1309852 1.4696038 1.0664910 1.6202162 1.6967455 1.5969768 1.8857494 1.9940546 1.6983219 1.5901445 3.6445233 3.4259387 3.8404408 3.4678412 3.6297114 3.7829990 3.6407051 3.8566183 4.2900788 3.7531369 4.3257880 4.2430991 4.1316096 4.6996840 4.2966124 4.8538324 4.3578199 4.4073845 4.0707665 3.9227441 4.1281762 4.0293807 4.2562755 4.1619308 1.3964158 1.9648087 1.7651662 1.7004390 1.6093538 1.5026672 1.6547941 1.5613193 1.7154605 3.6377561 4.0469586 3.6250181 3.5421235 3.3902148 3.3860462 3.7348480 3.5572503 3.3968288 3.6090533 3.5780307 3.4220606 3.4958907 3.9220217 3.7778141 3.8560419 3.7114051 3.8439599 4.0591020 3.4646997 3.8504696 4.4093795 4.1225678 4.0408205 3.9011439 4.0378645 4.1749385 4.3803119 4.2184355 4.1466501 4.4571799 4.1612992 4.6461419 3.9730030 4.1338731 4.4641074 4.1831728 4.0519818 4.1457279 3.6345217 3.4109743 3.3953758 3.6212894 3.7545352 3.6696289 3.4265121 3.5720078 3.2650556 3.2693769 3.6806756 4.0374316 3.4342743 3.2837875 3.3703124 3.4556208 3.7116147 3.2856845 3.6306801 3.3339577 3.4792014 3.5987589 3.3935996 3.3270831 3.5953098 3.4207108 3.4230609 3.3741632 3.7469645 3.5790439 3.2337593 1.6904382 1.6312268 1.5571003 1.1432207 1.1453375 3.7252825 3.7217948 3.6754202 3.7323085 3.7861923 3.8547018 4.4217842 4.3193590 3.4497831 4.5874934 4.9588921 4.2794355 4.3890581 4.8097522 4.3417606 3.8444467 4.4215407 4.6940876 4.2116462 4.3259211 4.2943943 4.1213709 4.6662236 4.3504040 4.2935576 3.8857628 3.9095199 3.9622793 3.5241893 4.2815974 4.3285380 
Cyc|gi|1373140371                                                                                          4.1704315 4.5106639 4.6342074 4.0446418 5.0231861 4.1600144 4.1832921 4.5534682 4.1029751 3.6479403 5.0448986 4.5717333 4.3768939 4.0318344 3.9786234 4.3922261 3.7131201 3.9618501 4.2087257 3.5664616 5.1895053 3.8708470 5.2272993 3.7205789 5.0932642 4.8963984 4.1131566 4.4095904 4.0402787 3.8639752 4.5131113 4.1101716 4.6492136 4.1442882 3.9553024 3.9952794 4.0068613 3.6117666 4.3044939 4.6620552 4.7597035 4.8689448 4.1476911 4.1798175 3.7270623 4.6040997 4.5651897 4.7310768 3.7190365 2.6799989 1.5414727 1.4852926 1.2322287 1.3945560 1.4118858 0.9714665 1.1904007 1.5126581 1.0816104 1.3614824 1.4340918 0.9698232 1.5943450 0.0000000 1.6115887 0.9272955 0.9155469 0.9852742 1.6310982 1.5395796 1.7525499 1.1693854 1.5770954 1.2265841 1.3751727 0.9534518 1.9225830 1.3539727 1.3609602 1.5814577 1.0184757 1.5158919 0.8938472 1.0261934 1.4168428 1.4920019 1.1502799 1.4632275 1.5081963 1.0467512 1.5615699 1.5703994 1.2992061 0.9075693 1.3288661 1.4182747 1.6400945 0.7994862 1.4500414 1.5684398 1.0643677 0.8916642 1.5294662 1.2152370 1.7830838 1.2761470 1.5764064 1.3291784 1.6114756 0.8943163 1.2936976 1.1025474 1.6292199 0.9831566 0.8749829 1.6292673 0.9602265 1.4669579 1.0428948 1.3545057 1.1700160 1.5997910 0.9462293 1.4950158 0.9287095 1.3896678 0.9870480 1.4875182 1.4351561 1.6442018 1.0999781 0.7867226 1.6729368 0.7260819 1.4361933 1.1097890 1.3522183 1.0491463 1.4876213 1.5563937 1.4482590 1.3066528 0.7103731 1.8904647 3.1989739 0.8236145 1.1642075 1.6087179 1.1864398 1.1812847 1.2200327 1.8898177 1.3362881 0.9520170 1.5304344 1.3593899 0.7470651 1.3965089 2.8103157 1.2441410 3.6619103 1.4928498 1.8754107 1.3951224 4.5087323 4.4574048 5.1085254 5.1609235 4.6733235 4.4041931 4.7418357 4.1697104 3.6176212 6.5280290 4.0697939 4.9292685 3.6028843 4.7255150 4.5138989 4.5068817 4.0763729 4.0623062 3.9071288 4.3221660 4.3386360 4.0010163 4.2717763 4.6757257 4.0747291 4.4214211 4.3653466 3.9923632 4.5011624 4.3908607 4.2315568 4.7472906 4.2610402 4.1534012 4.2346391 4.4657396 4.7428467 4.2060155 4.1897778 4.3782777 3.6583460 3.9033051 4.3804429 3.6771247 4.2149440 4.8112599 4.8004723 4.1081727 4.1241742 4.7212491 4.3841232 4.1770943 4.4741682 4.0458786 4.3052259 4.2449307 4.3699217 4.1420065 3.9531519 4.5427338 4.4923953 4.2763296 4.9609160 3.8400975 4.1749065 4.0471235 4.2093025 4.2543729 4.3597082 4.1848917 4.1715842 3.9708403 4.6188043 3.7895982 4.3330803 4.3929724 5.1328029 4.7886767 4.6370693 4.3211008 4.3656764 4.8163813 5.2346571 5.4698535 5.1067939 4.0113431 4.4691557 5.4587142 4.4695297 4.0266746 4.3141579 4.5064816 5.2605550 4.8262960 3.8910590 5.4274910 3.7900766 4.9842678 3.8984494 5.0149284 4.3416070 4.0670491 3.6831186 3.4136484 3.8615557 3.8368470 4.0978482 3.7797547 4.0572193 3.7922144 3.6984650 4.0205391 3.8941903 3.6258476 3.6266710 3.8085935 3.5497347 3.4047704 4.0736060 4.0909981 4.0372763 3.7891923 3.8423267 3.6541670 4.1811064 3.8208564 4.2368125 1.1698431 4.6865968 4.0924507 4.1542122 4.0735139 4.2480968 4.1528218 1.6256289 4.0163953 3.6765160 3.8525445 4.4529343 5.0766084 3.8561549 3.7928936 4.1348566 4.0007071 3.4782619 3.8631139 3.3753822 4.2675541 4.0719712 4.1208727 3.7443971 3.6404631 4.1769783 3.6665114 3.6654331 3.6979586 3.9930226 3.7346189 3.9562481 4.1186746 4.2244401 4.0035796 4.0857719 4.1785459 3.8427501 4.3981470 3.8694239 3.6931142 4.4315568 3.7642770 4.1974438 3.9045665 3.7882381 4.3542239 3.7813792 3.9892253 3.8548164 4.4807855 3.8699396 3.9503741 4.1459821 4.1434871 3.9044408 3.7553579 3.9617097 3.8261828 4.1394956 4.0155547 4.5726005 3.8020240 3.9977829 4.5445783 4.1437893 4.0478759 4.5352816 3.8190995 3.8622594 3.9640579 3.5889685 4.4230278 3.9926760 3.8555958 4.2955224 3.9973560 4.5130697 3.5497573 4.3054704 3.9847540 3.9872259 3.7519194 4.0461551 3.9471110 3.8295161 3.7540630 4.3791279 3.7324488 3.8747241 4.0002310 4.4904055 3.9628474 3.8893288 3.8803373 3.7313151 4.2833872 4.7085337 3.9658273 3.9412180 4.0482700 4.2479642 3.9837274 4.8817548 4.1396721 3.5846352 4.0100291 4.2679983 4.6440224 4.0466875 4.2673140 3.7069589 3.7166453 4.4781001 3.8064834 4.1509367 4.8032567 4.0788140 4.2437328 4.1082368 4.0794774 3.9110943 3.9321579 4.1042722 3.8372890 4.2526280 3.7647142 3.9058908 4.1521258 4.4248397 3.5237486 4.1092921 4.1996754 3.9350454 3.8141572 3.9268495 3.5228051 4.3767346 3.9688550 3.7629957 3.9532119 4.2154926 4.2394375 3.9191350 4.2690283 3.8928189 4.1292416 4.1160981 4.0777040 3.7654529 4.0514339 4.0193352 3.6936871 4.2457389 3.8696116 3.7922480 4.3300543 4.0159063 3.9231382 4.5698413 3.5299047 4.1979502 4.2098533 3.9676532 3.7518401 4.0612947 3.9638194 4.2782681 4.0369725 3.8797670 3.6288008 4.2468688 5.0939095 4.8993424 5.5545220 5.0716253 5.2081627 5.0910816 4.2029381 5.3484937 4.4989300 4.5724022 4.6982727 3.7387405 5.7178485 4.9075414 5.1978645 4.8959416 4.2990874 4.9928788 4.7334961 4.8786409 5.5079766 4.8143960 6.2244420 4.4127389 4.8363935 4.9706285 6.5759819 5.9597575 5.4631883 5.1012040 4.8565522 5.0900731 5.3660111 4.4248476 4.6016380 4.9584482 5.7065740 5.4590995 6.2035216 4.6564669 4.8714019 5.1105696 4.0574262 4.7656756 5.3973938 3.8386967 3.8335548 4.3954897 4.4059214 4.0041028 3.5926063 4.3536783 4.0579311 3.9698128 4.2843597 4.7223046 4.0622502 4.1881653 4.0605476 6.1164599 4.2443627 4.3675864 3.9098875 4.1285228 3.8873504 4.0237138 4.2564979 4.1035551 4.4450063 4.2473119 4.2601492 4.1145182 4.4604813 4.1354529 3.6040957 3.8120839 3.8471958 4.1180544 3.5872063 3.8946428 4.1422731 3.6288592 3.7228995 3.9505962 3.9517130 4.0322609 4.0010065 3.9944026 3.5365484 4.3519073 4.2757952 4.0375629 3.9139106 4.8226193 4.0346623 4.9971427 3.7426569 4.4118962 3.9945508 4.2931664 3.9569867 5.4326154 4.0411334 4.0881306 4.1092296 3.8981890 3.5016104 4.2305763 3.8290653 4.3010338 4.0186029 3.8604534 4.1101181 4.1838168 4.6218133 4.2341700 4.2932707 3.8828712 4.3625354 3.8850575 3.7550506 3.8095990 4.5972567 3.6371844 4.4617297 4.5371641 3.5120355 3.8215355 3.6670349 3.9562817 4.2457175 4.4646857 4.2363307 4.0044692 3.6804378 3.8281678 4.4281986 4.3410200 4.0587257 4.7418808 3.8932919 4.2759970 4.1025943 3.9432305 4.3496856 4.2125136 3.9848445 3.8620513 3.8639131 3.8366255 4.1392754 4.1645311 3.9661033 3.6238560 3.8054813 4.0903218 4.0801513 4.2006519 4.8881789 4.2930028 4.3028837 3.9244621 4.3178449 4.2390943 3.8759798 4.0478838 3.8617157 4.3015974 4.3112917 3.9348481 4.0279183 4.1166820 4.3072862 4.2475072 3.9852949 3.5610406 3.9078979 3.9643055 4.2984054 3.5126829 3.9935109 3.7999816 4.2383186 4.4481609 3.7112315 3.9639379 4.2287415 3.9673065 3.8703474 4.1331678 4.1479079 3.7048296 4.1616776 4.1116959 3.8149526 4.4365614 4.0393725 3.7073956 4.3709253 4.4769654 3.7506199 4.3924938 3.7578451 4.0679072 4.0515022 4.0514349 4.1951391 3.9426862 4.3058413 3.6740018 3.9625516 3.8433626 4.6352333 4.4551603 4.0682627 4.2343512 4.1391309 3.9892272 3.9809702 4.1108352 4.3884655 4.5782131 4.6227955 4.1417363 3.9899396 3.9601345 4.0421597 3.9355676 4.2988321 4.4704684 4.3513122 4.0412465 3.8316153 3.9969137 4.0600620 3.5973395 4.0631493 4.2520328 4.1983318 4.0259574 4.4354888 3.2308984 3.4229814 3.1273416 3.5954519 3.7675679 4.1890432 4.0248572 4.6311591 3.2904549 3.8384858 4.0580107 3.6846417 4.1071238 3.4874608 4.2266105 4.1073279 3.6801411 5.6866905 3.5948894 3.8566714 3.4507224 4.2809883 3.6166073 3.9716086 3.9916626 4.2198813 3.8635330 3.1419563 4.5015308 4.2842988 4.2624314 4.2766474 3.8155194 4.1825466 4.0369988 4.2614642 3.8975259 3.4683605 3.6933909 4.1077353 3.8783990 3.8983742 4.0015197 4.6530460 3.4818252 3.1557780 4.3766126 4.0511715 3.8596134 5.2075106 4.0701505 4.3082380 3.7498454 3.9552264 3.5113845 3.9969061 3.5474461 4.2063021 3.1380684 3.0573670 4.3472689 3.6740934 3.8116620 3.8479235 3.5864178 3.9071901 3.8812470 4.0568754 3.8239294 3.3160502 3.7794068 3.3517063 4.2964721 3.7993856 4.6679382 3.8969698 3.5583963 4.3583044 3.5492447 4.0065888 4.5191635 4.2733926 3.6728574 3.4765478 3.8892601 4.1997604 3.2101942 3.4786986 3.3698582 3.6312430 3.7933355 4.1496701 4.0434652 4.0115098 4.2310709 4.3058674 3.7082213 4.8436019 3.5346108 4.2873309 3.4163745 3.3713334 4.1893001 4.3775082 4.7059131 3.9421589 3.6193179 3.5731530 3.8100747 3.9738302 4.0213096 3.8021252 4.2807768 4.2560275 3.9300077 4.1035352 3.8042714 4.0556261 4.1377949 3.9290389 3.4193287 3.1560946 3.5786751 3.7188485 4.3650969 4.7089394 3.7925169 4.0009895 3.7429059 3.4357426 3.8200377 3.3288488 3.6448155 3.6430487 4.3082078 4.1185268 3.9826402 4.5857510 3.7530434 4.3064548 4.3097689 4.1973695 4.0304587 3.2061217 4.2480333 3.9461218 5.2587861 6.1988548 6.9719346 6.2881419 7.4716364 6.2999736 6.0512820 7.2671831 6.7661782 5.4808229 7.1209171 8.2490088 6.1024363 6.9523536 6.7508521 7.4285041 7.5296055 5.7630013 6.8716072 6.7786495 6.0854978 7.1292677 7.2208929 6.9082585 8.0279267 7.6695776 6.1545880 6.9537401 6.5382368 4.8725616 7.3707948 6.1147367 6.0166868 7.9964249 6.3899262 7.0408105 6.2273427 6.7574207 6.9929310 7.0277663 5.6399530 5.6305003 7.6316862 5.2335382 6.6506291 7.0076779 5.7940444 5.7441599 5.7393611 6.2953444 5.6125155 5.3997968 5.3820793 4.4864811 4.4585827 5.8408264 5.2631802 4.5126248 4.4243260 4.9115193 4.1599799 5.1812206 4.8444069 5.0408705 6.1882031 4.5351560 5.2871138 4.3710987 4.4484559 5.0462912 5.5501316 4.7490662 4.8416211 5.1744199 5.1300818 5.5363625 5.5741722 5.2081773 5.5588766 5.5049775 5.1613366 5.4964250 5.6943968 5.6487690 4.8629196 5.4600287 4.9561656 6.2200833 5.1347862 5.8500737 5.8302591 4.0095046 4.1854749 3.5208311 3.9410963 4.3447548 1.6261948 1.2266571 1.5752530 1.2711952 1.6302159 1.0114907 1.6089927 1.7298995 1.2943632 1.3697609 3.5234632 3.5656147 3.5877492 3.6286584 3.6121290 3.4389825 3.9013566 4.6020722 3.9343017 3.8541652 4.0260526 3.8468981 4.0237687 4.0067431 5.0017221 4.3081356 3.7012318 3.8629647 3.7231352 3.9365043 3.8986415 3.7289435 4.1983111 4.1792233 1.4667809 1.4560579 1.5296444 1.2723411 1.0542709 0.8401564 0.7672355 0.8157480 1.2599434 3.5445796 3.4236178 3.1111988 3.1233548 3.3966004 3.6915484 4.3370415 3.5194271 4.1213098 3.4872078 3.7273929 3.7353078 3.3731799 4.5201280 4.3544878 4.1905612 3.9267809 4.6692424 4.1563513 3.8660082 3.6732712 3.7323933 4.5036438 3.6358594 4.0386483 4.2823328 3.8601992 3.9425286 4.0842218 3.6389741 4.5105548 3.4572104 4.9607228 4.4926108 3.7443228 3.7703497 4.2860931 3.9282925 4.0810148 3.5733561 3.3713352 3.6894645 3.3330867 3.6205096 3.6417674 3.9402175 3.0301318 3.3652511 3.3403948 3.7417346 3.3748921 3.9068595 3.4678659 3.2264840 3.6311157 3.6641980 3.4030682 3.1398764 3.5743128 3.4482898 3.1467052 3.5204488 3.9149054 3.6896306 3.4880337 3.4653980 3.3394976 3.1716732 3.5265652 3.7251614 1.1416253 1.3765535 0.9172724 1.4950820 1.3679804 4.1010756 3.9482271 4.3579042 3.9055782 3.8135680 4.3739148 4.4508011 4.7325299 4.1574527 4.5890319 3.7931560 3.9165789 4.5694308 3.8177157 4.0601611 3.8243590 4.1406873 4.2827340 3.5994040 4.6203614 4.6280273 3.8814587 3.8780907 4.4973740 4.2308268 3.7411249 4.0293707 3.5975261 3.5081371 4.6722970 4.5633756 
Cyc|gi|21225943                                                                                            3.8574161 4.2457504 4.8631120 4.0685496 5.5779770 4.7773624 4.6052827 4.5102994 4.1312244 4.5427083 5.5051335 4.5819663 4.4882107 4.8007240 3.9057481 4.5072675 3.8636920 4.0720440 4.8699105 4.2789510 5.6820366 3.7584862 5.6156592 4.2542659 4.6494426 4.6030795 4.1917208 3.9020363 3.7029757 3.4611291 4.0633888 4.3538023 4.1854438 4.0917218 3.9561117 4.0006859 3.7622990 3.8248295 4.3311563 4.6623199 4.2546359 5.1847543 4.1760353 4.3900951 4.2503489 4.4275383 4.9225998 4.4789896 4.1286670 3.2835592 1.5154065 2.0638640 1.9505501 1.2198085 1.4881091 1.6230082 1.8679394 1.4373677 1.7676482 1.9582399 1.8906857 1.6455262 1.4535725 1.6115887 0.0000000 1.5769978 1.6210560 1.7046235 2.0514827 1.4743626 1.5459313 1.9218039 1.4523944 1.6230555 1.4328917 1.6548541 2.2283986 2.0285416 1.3397452 1.4972065 1.7041342 1.6506934 1.7339819 1.5948901 1.2228197 2.0453834 2.0058410 1.4019358 2.3019762 1.6465849 1.6442850 1.4726694 1.8359018 1.5509159 1.6756992 1.5377888 1.5195583 1.6169372 1.3344074 1.4997488 1.7575661 1.7584439 1.6075604 1.9367467 2.2491650 2.1146390 1.9679023 1.8775824 1.6826114 1.6283873 1.5451376 1.9140495 1.5315030 1.6881784 1.6185683 1.7199077 1.8118597 2.2192311 1.8646059 1.8720777 1.7756030 1.7804364 1.6387716 1.3361977 1.7671907 1.3592523 1.7613945 1.8558777 2.0340044 1.8712788 1.8181023 1.7407235 1.8530538 1.7757853 1.4934752 1.7959450 1.4844980 1.6937912 1.4747391 1.4016980 1.5375685 1.8397763 1.5733558 1.7667032 3.3242687 1.6493477 1.7471431 1.4858944 1.6698212 1.9410346 1.9179209 1.8630772 1.5384886 1.5009843 1.7391824 1.5393438 1.5513260 1.5565616 3.4537996 1.4569779 3.1330471 1.5517501 2.0394270 1.6969646 3.4337523 4.6759706 4.6240571 4.8592724 4.5968849 4.6455726 4.7688132 3.7951697 4.4216161 5.0320391 4.4909279 5.5182454 4.3899590 4.8627780 4.2707670 4.3348322 4.6344267 4.4772398 4.1296225 4.7304446 5.3016729 4.6839109 4.3977372 4.7976878 4.4909539 4.6298658 5.0198755 4.3230690 4.5007493 4.5690555 4.4979076 4.8332133 4.7771867 4.6872413 5.0090725 4.7404201 4.9511127 4.5617164 5.2821803 4.5721431 4.5442991 4.9273728 4.9994416 4.6134857 4.9074186 5.3605451 4.5303175 4.7568004 4.4432530 4.5702414 5.1680931 4.4776495 4.5718395 4.4158983 4.6776081 4.5835421 4.4633984 4.7069782 4.3696758 4.8792848 4.7886775 4.7192239 5.1947313 4.1906062 4.9622075 4.6033134 5.2244475 4.7224614 4.4902445 4.4935364 3.5922492 3.4920316 4.0873267 3.9957576 4.5409425 4.3354586 4.7803213 5.1252019 4.3707537 3.6061244 4.5659172 4.2188075 4.4975320 5.0462960 4.4267672 3.7403164 4.1292138 4.6434569 4.1631785 4.0325328 4.4359807 4.0252400 4.1860637 4.2702365 3.5450878 5.0921414 4.4439920 4.9734298 4.2472078 4.9783378 4.5269445 4.6313048 4.5711914 3.6395609 3.9688920 4.1649191 4.1219579 4.2309587 4.2810219 4.3368877 4.4336588 4.3491296 4.0727698 4.0698075 4.3533196 4.0115514 4.1481206 4.1122999 4.2534548 4.5749290 4.4708274 4.3421276 4.3001093 4.3846129 4.0957915 4.0280038 4.5809130 1.8506007 5.5843361 4.1953767 4.1832375 4.3965262 4.4054352 4.4322756 1.6152543 4.4933739 4.0721668 4.5246691 4.6330731 4.1066378 4.4526848 4.1774254 4.7234935 4.0880946 4.0557513 4.2791921 4.0126187 3.7444770 4.2382347 4.7128783 4.4404633 4.3261190 4.3057431 4.2593883 4.2819380 3.7324391 4.4041279 4.3944153 4.0952620 4.4963678 4.3415576 4.5732877 4.1995274 4.2309289 4.1292600 4.5976022 4.4829473 4.2921345 4.2851562 3.8740632 4.1811087 4.7117951 4.3545679 4.6192175 4.5114382 4.5209342 4.1143838 4.5198608 3.4332023 4.2918263 4.1747438 5.0329695 4.3748478 4.1774345 3.9307632 4.0477068 3.9133647 4.6923312 4.6337934 4.6627885 4.9321655 5.2204797 4.4285025 4.2910271 4.2106343 4.7297912 4.1968824 3.9643850 4.1847570 4.2510495 4.3625655 4.3741753 4.3868698 4.0364375 4.5511356 3.9917720 4.4421089 4.2729024 4.7701704 4.4646624 4.5827751 3.7950646 4.1495391 4.5208940 4.7050731 4.3533802 4.0055593 4.5891905 5.2718816 3.8917005 4.5056438 4.0670577 3.9822679 4.6606634 5.4665603 4.3710009 4.8020459 4.3400546 4.5160708 4.4770621 5.1235338 4.4108037 3.8898104 4.5920710 4.4655367 4.6563526 3.6609173 4.7973683 4.0443020 4.0847428 4.6607425 4.1938759 4.7225833 5.0469205 4.1250077 4.8719587 4.9249094 4.8326883 4.8198627 4.4008084 4.2120865 5.0064494 4.8533774 4.0557230 4.4214875 4.4819571 4.3783906 4.1186311 4.6327879 4.6091193 4.4036136 4.4145886 4.3771205 3.7273014 4.5209104 4.5446278 4.0038142 4.0466875 4.6071759 4.1982533 4.0149373 4.6473309 4.1078453 4.3641899 4.2679051 4.5160536 4.2935150 4.5701756 4.1651891 3.8344382 3.9981267 4.2151500 4.3910144 4.4031138 4.1766319 4.2847300 4.6069065 3.6736827 4.1651753 4.9982928 4.2984014 4.5634658 5.1055050 4.4089055 4.7263059 4.2201111 5.1379527 3.7123808 4.3032098 4.7935435 4.1798579 5.2540623 4.6910704 4.7362195 4.7994264 4.1329247 3.9753373 3.8856879 4.2443907 4.0524443 3.7322204 5.0150248 4.8848980 5.0715909 4.7099148 4.3315599 4.5580845 4.7771648 4.1484994 5.0592210 4.7960922 4.8846366 4.2556878 4.8430388 4.5441229 4.6324857 4.7539560 4.7712500 4.4463689 4.4575901 4.5758465 4.5654202 4.7712149 4.7989514 4.4876529 5.4878944 5.4205598 5.7269742 4.4402886 4.1789759 4.4440877 3.8980386 3.8306739 5.2924674 3.9421172 3.5532077 4.2415161 4.4138015 3.8249985 3.6841227 4.6476921 3.6013439 3.6681792 4.0682815 3.7072043 3.8020521 4.4900384 4.2356976 4.6277357 4.8228795 3.8446793 4.0420125 4.0176210 3.6997760 3.7992781 3.8111286 3.9281902 3.9364825 3.8600684 4.1741206 4.1148573 3.9033803 3.8416340 4.2650403 4.3563325 3.7048424 3.8002179 3.9860640 3.7315374 3.9969332 3.6646499 4.0351492 3.8050868 3.5995144 3.8280617 3.8461170 3.6807020 3.6493400 4.0237973 4.1565740 3.9053167 3.7876877 4.4119797 4.2909508 4.2258959 4.2762815 4.0038851 4.0015531 4.0548297 4.2213850 4.4638287 4.1469016 3.6436198 4.0467262 3.8438591 4.1745389 3.9293397 3.7890256 4.6174262 4.0324937 3.8188409 3.2907862 3.5770554 4.1646703 4.2942777 4.1551491 4.1356183 4.2127004 3.4136080 3.5080286 4.0476758 4.2595121 4.0178075 3.8969969 4.5467203 3.5802926 4.2397927 4.5154612 4.0037163 3.8228447 4.0050920 4.2328199 3.8194728 3.8300190 3.9596727 4.2345045 4.4256562 3.7749982 4.9330317 4.1278553 4.1725393 3.9760498 4.0744737 4.1262009 3.7161093 3.9483151 3.8985328 3.5988597 3.8067170 4.1310843 4.2333646 4.0153162 3.8419541 3.9819641 3.7260044 3.9719845 3.6225770 4.5411588 4.5767227 3.7671967 4.1743699 4.1522049 4.6381867 4.2071810 4.1207790 3.7515471 4.2965755 4.1342958 4.4928365 4.3352939 4.2403211 4.0108430 4.1644932 3.8590757 3.8367241 3.9928124 4.2750869 4.3503158 3.5562962 3.8866113 3.6899759 4.1759497 4.2713486 4.0390029 3.8010250 3.9217035 4.3420848 4.0011593 4.0891475 4.1958475 4.1144232 4.3628522 4.1206385 3.8451732 4.5281150 3.7281697 4.0922330 4.1289889 3.9867561 3.8214480 4.3015831 3.9298418 4.3162095 4.2854151 4.1554109 4.1718125 3.8728881 4.1474558 3.7724048 4.0477779 3.9538168 4.3028202 3.9969186 4.0323173 4.0734031 4.3587922 3.4014590 4.2329945 3.9323012 4.3718801 4.4274644 4.0014574 4.1373914 4.2897535 4.0250893 3.8122037 4.0199047 3.7477099 3.6654598 4.5356808 4.0255754 3.9656631 3.8269986 4.4365430 3.9354206 4.1671394 3.7554830 4.3616088 4.4735591 4.0620031 3.7572481 3.9784218 4.1481217 3.8138925 4.0108894 4.6971072 4.1484158 4.2223708 4.0508983 4.1645845 3.6966441 3.3732137 4.1277355 3.8514881 4.2399025 4.4772796 4.0818092 5.2515929 3.4160189 3.8262786 3.7846343 3.8139160 3.8499689 4.1857515 4.1393364 4.3989543 3.8654383 3.5025556 3.9430215 4.5743205 4.2427846 4.1933813 3.8398626 4.3505730 4.2932703 4.0095931 4.7050649 3.7135046 3.8153688 4.2806315 4.1507870 3.8695506 3.4185572 4.6950530 3.4625702 3.4561528 4.7092419 3.8520964 4.0492304 4.6522418 4.0143914 3.7006829 3.7761607 4.3358483 3.9338462 4.3704631 4.0169875 4.1185462 3.8370434 3.6319534 3.7598434 3.5581511 4.1600875 4.1900622 3.9355432 3.8742328 4.1313240 4.2934781 3.5359330 3.5391561 4.5600474 3.4932653 4.1604050 3.9429811 4.6108627 3.8706546 3.5968815 4.2371638 4.0485361 3.7230003 4.4025506 3.8804296 3.9530346 3.8328199 4.2510557 4.4246855 3.5556567 3.6334634 3.7641069 3.8828383 3.9780684 4.4516971 4.1912253 4.4981524 4.2367589 4.3792123 4.1379980 4.6803907 3.9405858 4.3469169 3.9177237 3.4474983 4.0698270 4.0833256 4.7619101 3.7970460 3.4580871 4.1052698 4.0317816 3.7375392 3.7598808 3.5630523 3.5618835 3.9060971 4.2236202 3.8309275 3.8980624 3.7998232 4.2891391 4.1569953 3.5987923 3.5725549 4.0376036 3.3415084 3.7786897 4.3413250 3.8450210 4.0835271 4.1748225 3.8609429 3.5668283 3.7211873 4.0580573 3.7879253 3.8613676 4.7585527 4.4144494 4.2137419 3.8167422 4.3523508 4.2701631 4.4748211 4.1624245 3.9211010 4.5080237 4.0924020 5.0311003 6.8381475 6.6817535 6.6091520 7.0608471 6.2153252 5.8419941 7.0805541 7.2311633 5.2811915 7.3620858 7.8741998 6.2234465 6.8654650 5.6814513 7.8418398 6.0266339 5.4923855 6.6302402 6.4788272 6.4542106 7.4305834 7.7442976 6.5297425 7.5993582 6.5466204 6.6436055 6.2734300 7.0886133 5.0479585 7.0927155 5.5387179 6.0978025 6.0742153 6.4499081 7.2753343 6.7007399 6.6112129 6.7214209 6.3314950 5.2623369 6.7658720 6.5322140 5.9313901 7.2909280 6.5536882 6.8853827 6.0100882 7.0529877 6.2602147 6.6444004 5.7728985 6.1988376 5.1400020 5.4328799 7.2920347 5.7728775 4.9255788 5.4908230 5.6037768 5.3227109 5.0450250 5.1880291 4.9350581 6.5614480 5.7894780 5.1987263 5.2305149 4.6856033 5.6321263 5.8221220 5.0633072 4.9948200 5.4836395 5.0197117 5.8109968 5.9877095 5.9059816 6.1172939 6.4190556 5.5342193 5.4869306 6.0484223 6.2133291 5.0348022 5.2222782 5.3759047 6.5763501 6.1154553 6.3074560 6.0489907 4.8049781 4.1921704 3.6170281 3.8871678 4.4448462 1.6043709 1.9077301 1.5086829 1.9779443 2.0786804 1.7090594 1.9627321 2.3551183 1.8470509 2.0701261 3.8523494 3.7046427 4.0549083 3.5179312 4.0060324 4.0558235 3.7758759 4.2577293 4.7814244 4.7220901 4.6567414 4.5871630 4.7003477 4.8750300 4.8981330 4.8366510 4.2694490 4.1254026 4.5037946 4.6031684 4.4437769 4.1940303 4.4093342 3.6518892 1.7064408 2.0456623 1.9109545 1.8283225 1.9589625 1.5536299 1.6715716 1.6915656 1.9523974 3.6435895 3.6490468 4.0948814 3.8148478 3.7614848 3.4749631 4.2538445 3.7433120 4.0156611 3.6169168 3.6158630 3.8956687 4.0513538 4.1236464 4.1976475 3.8423134 4.1520329 4.2138092 4.4230665 4.1612619 4.5591900 4.4560961 4.6817030 4.4425382 3.8737785 4.6063908 4.7169311 4.3602497 4.4707289 4.0549590 4.4641316 3.7789420 5.2464339 4.9077161 4.4665456 4.1582018 4.6836329 4.0913907 3.8337358 3.6565998 3.6342845 3.6537757 3.6383225 3.8911347 3.9224345 3.8860977 3.8778960 3.6527557 3.6672830 3.9293835 3.6802015 3.4797165 3.4242432 3.6169873 3.8302321 3.6948038 3.7941656 3.5932107 3.7402831 3.6460587 3.8636353 3.4880673 3.4675334 3.8099652 3.5150940 3.7358996 3.5941758 3.9110571 3.5918598 3.4692653 1.8745418 2.0591420 1.6093772 1.5040873 1.3876879 3.8281850 3.9541082 4.5211404 3.7201849 4.0132703 4.2408880 5.1609698 4.2069637 4.0628608 4.7973017 4.9688265 4.7164807 4.5583440 4.9677747 4.2426164 4.7392272 4.6403043 4.5533755 4.1833214 5.0380579 4.6072021 4.2589578 4.8864554 4.2525244 4.9517841 4.1896608 4.3731356 4.5681601 4.1515322 4.5807297 4.7310607 
Cyc|gi|998455089                                                                                           4.1777933 4.7926225 4.2475312 4.0676479 5.0917189 4.1299221 4.2353505 4.4229406 4.4883336 4.1503657 4.7267066 4.5623341 4.5356535 4.0065686 3.6326098 4.4383283 3.6631532 4.3493886 4.2723420 4.0799297 5.0900391 3.9905978 4.7483908 4.2770063 4.8519974 4.1208256 4.0676708 4.0738757 3.7574839 3.8461554 3.9823883 4.6917964 4.4322970 4.2503149 4.2275753 3.8718574 4.0201369 3.9273279 4.6904193 4.5619322 4.7095463 5.1022702 4.0937427 4.2020663 3.8777413 4.3102270 5.0939432 5.2006818 3.4338482 2.6175471 1.7800007 1.6287045 1.4984471 1.4850411 1.5986277 0.8942432 0.8887893 1.5309716 1.2940210 1.5609216 1.5688975 1.2351865 1.6007493 0.9272955 1.5769978 0.0000000 1.0506795 1.2651830 1.6997991 1.6179041 1.8223530 1.4110072 1.5836277 1.4418874 1.4157200 0.8465551 2.2195600 1.4601784 1.4735190 1.6507298 0.8582391 1.4846980 1.1173541 1.2152977 1.4084095 1.7274123 1.3980990 1.4954080 1.8149999 1.2008906 1.6313358 1.5776584 1.5791861 0.7695963 1.5693311 1.4703541 1.8300563 0.9394706 1.5197697 1.6144378 0.8080984 1.0730066 1.7010765 1.4953362 2.0037153 1.4116261 1.8375859 1.5178294 1.6756829 1.0127832 1.3688499 1.2726857 1.6625480 0.7237190 0.6005055 1.8031491 1.1484246 1.6524906 1.2711776 1.6159154 1.4352451 1.8420622 0.8052536 1.7862931 1.1511734 1.5893755 1.2584075 1.6426174 1.5942299 1.6978076 1.3176928 1.0160032 1.8593793 1.0438648 1.5283699 1.3423918 1.4483281 1.2974262 1.5332254 1.6463279 1.5757554 1.5295391 0.9367850 1.8735054 3.1550660 0.8866994 1.4414383 1.8327389 0.8076104 1.4468164 1.0904803 2.0970276 1.3448405 1.0977496 1.7131778 1.5647360 0.9250263 1.4469469 3.2447649 1.4087322 3.3928688 1.4450071 1.9699936 1.5715287 4.2103006 4.6514544 5.1209422 5.2722666 4.5441772 4.5447184 5.0064566 4.2486139 3.8601315 6.1401731 4.9327377 4.7595512 4.2188639 4.2483931 4.7322930 4.1975967 4.5606635 4.0374387 4.1417815 3.8203845 4.2708270 4.3681024 4.2986358 4.5882483 4.0974094 4.0291241 4.2322636 3.8035994 4.5833422 4.2232096 3.8537517 4.3959596 4.1433931 4.2325652 4.3620400 4.4705792 4.7100975 3.7938486 3.9703290 4.7714285 3.7280280 4.2003315 4.0481374 3.7692952 4.5603243 4.3997334 4.3274761 4.1891129 4.1880851 4.6386452 4.7082479 4.0910187 4.3212844 3.9478967 4.3366387 4.6526334 4.8432167 3.9261577 4.3307442 4.2845695 4.8216773 4.5060522 4.8532351 3.8595558 4.1712013 4.3741325 4.0600656 4.4326088 3.9301767 4.2872839 4.1682591 4.3256093 5.3766353 3.7909990 4.5981232 4.6478775 4.8234940 4.7248518 4.4858974 4.1799087 4.1487593 4.3436885 4.2596076 5.7796807 5.1113937 3.7776412 4.1705445 4.8075781 4.6590979 3.8632756 4.2257303 4.6721749 4.3249903 4.4823709 3.7675839 5.0162496 3.5386659 4.9282146 4.0103153 4.3514205 4.7604224 4.5997882 3.9725543 3.6282186 3.7196587 4.0154773 3.8971582 3.6198872 4.4533289 3.7853445 4.2894719 4.1525607 4.0133074 3.7579434 3.6408822 4.1209446 3.8700078 3.7414651 4.1627650 4.2328245 3.8204307 3.8029074 4.0340772 3.6287751 4.6256879 3.7308560 4.5844588 1.1736524 4.4035809 4.6551369 4.1078335 4.1991518 4.3683329 4.1124091 1.6452877 4.6897517 3.6727533 4.2417749 4.5743240 4.6852948 4.3280250 3.8320097 4.2355477 4.0148572 3.9404816 4.4319203 3.7606202 4.3368720 4.2525686 4.3504500 4.4830348 4.0115959 4.4673523 4.3804608 4.0644043 3.6752205 4.0713955 3.9062873 4.2306314 4.3993751 4.4454346 4.3319283 4.2824351 4.1003702 3.9193223 4.3151400 3.8618665 4.2377226 4.7790079 4.3614869 3.9971066 4.1784306 4.1413155 4.2914264 4.2152438 4.5681025 4.2211723 4.5403212 3.8645064 3.8853480 4.7869478 4.5713568 4.3826533 4.2328147 4.1539706 4.1568853 4.4596907 4.4544096 4.5876073 4.2851079 4.7306051 4.6135433 4.9101718 3.8515304 4.8301901 4.1391575 4.2028994 4.5434112 4.0469074 4.3892005 4.1468553 4.3318644 4.4959682 4.2079471 4.6189153 4.5054827 4.2970913 4.5073163 4.6973658 4.1547784 4.2921902 4.3523800 4.1731474 4.4575986 5.0451882 4.1667280 4.0857967 4.1750382 4.3016476 4.0130243 4.0038846 4.5641965 3.7758772 4.9263025 5.4423860 4.5342686 4.6660922 4.3981254 4.3610297 4.3652243 4.5676348 4.5076485 3.9577973 4.6634575 4.1957964 4.8933356 4.3378278 4.6120850 4.1895443 4.2938943 4.3753000 4.1202371 4.2627437 5.2378871 4.1397673 3.9895249 4.5165122 4.5054750 4.2577754 4.5614305 4.1356120 4.3977279 4.8323010 4.0960753 4.4499688 4.5245004 4.6645302 3.9342831 4.4924222 3.9490916 4.7004059 4.3015174 3.9508089 3.7605372 4.4246498 4.3434875 4.1908229 3.9973494 4.8876706 4.1363468 3.9758895 4.2794547 4.3331628 4.5085908 3.9910553 4.3368128 4.1852569 4.2620587 4.3443680 4.0922726 4.3881827 3.8275131 3.8662353 4.4480126 4.3287614 4.3745152 4.5895268 4.2608567 4.4691305 4.7122096 4.3563182 4.5934013 4.4885925 4.2396703 4.8193384 4.4768943 3.8308781 4.2254444 4.4995077 4.6705034 4.5609703 5.1448695 4.9159194 4.3910364 4.7553968 3.8417580 4.7777367 4.5293203 4.7369979 4.1889801 3.3131550 5.8640995 4.9012534 4.6451281 4.5083474 4.1877458 5.0577184 4.9294763 4.2966902 5.1212567 4.9085376 4.6648741 4.1922321 5.2835443 4.6878228 4.8006426 5.1874511 5.2740994 4.5840157 4.4227735 4.4528381 4.7423679 4.1616247 4.3173295 4.3890085 5.5926770 4.9058668 5.5895071 4.2836362 4.3832749 4.2943734 3.9468376 4.3751907 5.7899255 3.8649368 3.9843838 4.8303618 4.3810720 3.7968962 3.4335327 4.6811045 4.2584910 4.0447165 4.0993518 4.4332466 4.1110933 4.4784621 4.1710647 4.8997065 4.5816954 4.3505828 3.8282272 4.0002286 3.9680064 3.8394287 4.0953097 3.9080099 4.0967437 3.8305628 3.7151884 3.9519984 4.0649333 3.8657516 3.6096257 4.2840196 3.6530694 3.6745234 3.5134275 3.6588490 4.0185135 3.9334729 3.7758584 3.9774260 3.7660407 3.9866205 3.7829289 3.5928335 3.7350485 4.1515011 4.6465813 4.1357377 3.5192250 4.3622282 3.9380501 4.4278460 3.7300390 4.0004099 3.9414708 3.9285185 4.0666394 4.8370053 4.0249841 4.0233038 3.8804353 3.8439652 3.8360220 4.1404592 3.8461303 4.5069814 4.0298015 3.6514355 3.6318241 3.6432782 4.2214750 3.8898112 4.0495841 3.4057706 4.3463545 3.8182633 3.8157754 4.1538131 4.2871494 3.9279170 4.4808179 4.0015043 3.6553229 3.8058082 3.9384232 3.7858533 4.0937230 4.0913892 3.9542024 3.8608139 3.5683943 3.7357417 4.1843917 4.0838423 3.8432953 4.3290721 3.9278822 4.0953633 4.0347981 3.7806380 3.7319173 3.9384821 4.1299264 3.8350630 3.5954239 3.6243882 3.8742086 4.4851763 3.8366563 3.7948759 3.9726391 4.0187892 3.8952954 3.9902257 4.5202770 4.0163130 4.1707480 4.1435418 4.2058882 4.3577810 3.9098648 4.0227948 3.8516524 4.2488562 3.8613643 3.9960206 4.4749665 4.3167462 3.8845763 4.0265621 3.5796095 3.6657546 3.6396093 3.5065540 4.2886260 3.6171234 3.8893507 3.8149770 4.0840879 4.0379795 3.6815895 3.9598615 3.7618310 3.6603940 3.9188548 3.6416957 3.9504721 3.5221835 3.8125534 4.1403314 3.6573386 3.8281100 4.0873210 3.9665739 4.3984791 4.3378802 3.7903376 4.0668477 3.7276158 4.1227995 3.7238002 3.6934952 3.9713895 4.0449399 4.2273164 3.4639445 3.7195955 3.7035834 4.0453171 4.0393832 3.8801721 3.9035701 4.0123760 4.0326387 3.8563503 3.8183116 4.0759969 4.6634552 4.3283938 3.9824568 3.5512393 3.6195801 3.8591712 3.6051485 3.6228692 4.3413805 4.5524689 4.0915399 3.9871638 3.6721642 3.9789661 3.6983567 4.3046305 4.0061245 3.8154305 3.9114139 3.7891602 3.2467761 3.4867510 2.9245378 2.9774566 4.4160022 4.5433643 3.6709893 4.0539975 3.2439244 3.7555418 3.6440103 3.7094970 3.8686159 3.3579412 3.9018047 3.9968049 3.3969560 4.8057450 3.4606629 3.8490540 3.5753483 4.1098081 3.6671985 3.9053056 3.9251124 3.6943901 3.5785053 2.8737725 3.8659262 4.4583063 4.2344945 3.8419208 3.2825802 4.1485671 4.2668544 4.3976070 4.3482835 3.5416488 3.5792509 3.4674855 4.0650483 3.6988964 4.3075007 4.0599434 3.1725096 3.2711109 4.1994821 3.6749127 4.0384217 5.2370495 4.1656498 3.9187258 3.5053244 4.3395996 3.7570021 3.6406163 3.3726577 3.7285339 3.1404859 2.9187884 3.9628782 3.3411030 3.5441880 3.8294534 3.9091583 3.4743312 3.8315099 3.9331833 3.2757914 3.4146157 4.0792258 3.4650473 3.9075806 3.4472242 4.6592379 3.7652578 3.3107173 4.2798868 3.4536320 3.6105734 4.6943595 4.0970325 3.8113967 3.5792852 3.6089054 3.9382323 3.2980066 3.4049986 3.1277049 3.7303402 3.7620293 4.3738759 4.0669241 3.8109935 4.1211884 4.2885462 3.7607078 4.6478736 3.2643411 3.9323712 3.2637389 3.0998091 4.1355730 4.2295516 4.6118186 3.6617787 3.3990766 3.6517896 4.0367670 3.9581881 3.4198778 3.6231127 4.2429952 4.1372606 3.7802663 3.5686772 3.0074318 4.0522445 4.3157580 4.0080820 3.0873254 2.9662361 3.5484074 3.4982036 4.0210585 5.1580163 3.8278388 3.8599916 3.6801703 3.3303525 3.4129555 3.4633103 3.6983243 3.4061457 3.9806560 4.0522803 3.7803713 4.3969438 3.3712376 4.0707029 4.3207691 4.0741870 4.2109255 3.1796738 3.9843810 3.9386258 4.7739758 6.6406348 7.5340878 5.6282558 6.9076654 6.4114981 5.8724351 7.2465835 6.7055250 6.3482314 7.3918238 8.9999988 7.3709538 6.5530231 6.1207432 7.0909936 7.0805667 6.4269109 7.1054467 7.1795203 6.1690731 7.0523146 7.1344270 7.5285948 6.7804255 7.1303799 6.8855203 6.5295188 7.8900111 5.5174358 7.4623399 5.7794194 7.3047163 7.5024392 6.7717849 7.6378340 6.5976555 6.5139100 6.1381368 7.3933526 5.7744052 6.5036284 7.5845070 6.2896596 7.2099439 6.3214373 7.4497270 6.1386392 6.6883765 5.5358943 4.8674958 5.6589374 6.2571181 4.5624328 5.1636034 6.3823215 5.5980913 4.7568306 4.6617094 5.4766352 4.6685467 5.0953329 4.9323746 5.2145528 6.8567152 5.4234671 6.1759770 4.4558627 4.6315526 5.9820353 5.9697269 5.0880673 5.6178692 5.9190634 5.2466650 6.3618787 6.3808883 5.9488119 6.0656426 6.3514580 5.1905215 5.5998943 5.8288935 7.0655614 4.8911869 5.3072679 4.8280011 6.7322454 5.7069167 5.4060619 6.2550519 4.4289132 3.5252786 3.7020684 4.5929684 4.8784034 1.6943509 1.4125929 1.5492255 1.4621737 1.7174195 1.3607119 1.7586562 2.0201753 1.5622396 1.6094213 3.3234236 3.2217984 3.5738336 3.1160874 3.5962555 3.8156814 3.6501515 4.7680749 4.4980976 4.3620337 4.6932118 4.0190012 4.4320021 4.1060687 5.0375585 4.6668972 4.3252154 4.1115901 4.1205787 4.6710670 4.6399163 4.1837914 4.6319050 4.2699263 1.5332519 1.7394556 1.7157984 1.5300919 1.3715380 1.0884890 0.7524050 0.7941016 1.4977870 3.3586318 3.3912603 3.2156702 3.1488937 3.4256516 3.2627207 3.9393421 3.2026944 3.4273921 3.6997369 3.2605223 3.3504610 3.5927447 4.0144846 4.0583209 4.2450511 3.8977149 4.2878749 3.8107586 3.5244004 3.9413311 4.2310094 4.3015569 3.8369843 3.9463622 4.1362227 4.3904987 4.2791971 4.5468516 4.0866102 4.8164360 3.7839104 5.0227632 4.2764328 4.3796071 4.2653375 4.6014157 4.3480620 4.0111420 3.3784013 3.1559071 3.2756653 3.2476136 3.3672004 3.4865195 3.4352162 3.0483929 3.0966725 3.0622850 3.4489943 3.3868134 3.3461942 3.1688725 3.3013435 3.3019682 3.1787124 3.0551249 3.1870616 3.3498186 3.3561484 3.2257244 3.1877601 3.3279103 3.3622896 3.0474087 3.3461026 3.3058829 3.1834756 3.2900583 3.4030015 1.4270321 1.5635630 1.1099940 1.6288117 1.5926782 3.9033027 3.9138850 3.9063356 4.0228467 3.5665058 4.0305478 4.5518916 4.1004129 3.8891185 4.6389690 4.3842463 4.3605699 5.3159469 4.4943271 4.4927976 4.6181203 4.6292267 4.5731360 4.2099998 4.7161074 4.5075929 4.1226145 4.3694985 4.5948226 4.7220130 3.8447390 4.0845123 3.6838999 3.6452361 4.2534899 4.6499659 
Cyc|gi|1190499445                                                                                          4.1848292 4.3386508 4.3720355 4.4556338 5.4340272 4.3085185 4.7478842 4.8614036 4.1798933 4.2172603 5.1934755 4.8759385 4.6727671 4.5404260 3.8952108 4.3478070 3.6493522 4.7119418 4.6908337 4.0581539 4.9117149 4.0554874 5.2809285 3.6526869 5.1322993 4.3711986 3.7443628 4.1970753 3.7410827 3.6436903 4.5158302 4.5943431 4.3026852 4.1006565 4.2266093 3.7550913 3.7885986 3.6602259 4.4832885 4.3139840 4.4678348 4.7630476 3.6978698 4.1129299 4.0048598 3.9470466 4.6329080 5.3794061 3.5785444 2.6724241 1.7616037 1.5105303 1.2983431 1.4673156 1.3699143 1.1434794 1.3731529 1.6739311 1.1047966 1.3595579 1.5351856 0.9812728 1.3617901 0.9155469 1.6210560 1.0506795 0.0000000 1.0031657 1.3851827 1.6571804 1.7253043 1.2588544 1.5154729 1.3271340 1.4112778 1.1158932 2.1721084 1.2421054 1.4082750 1.5901623 1.2688824 1.6056559 0.5944346 0.9365553 1.4727066 1.3260095 1.2815767 1.3633609 1.5507799 1.0631938 1.6326242 1.4909393 1.2617183 1.0689566 1.4895808 1.4839715 1.8445770 0.8166880 1.3624392 1.5913958 1.1905655 1.0095648 1.6142133 1.1386905 1.6967146 1.2839623 1.3766551 1.2228990 1.7824487 0.8804597 1.3230802 1.1221915 1.5447508 1.1388376 1.0726860 1.6744834 0.8757166 1.4365228 0.9881128 1.0765602 1.1883545 1.6326118 1.3256150 1.6365853 0.8455453 1.5156659 1.0100221 1.3722391 1.2509300 1.5989420 1.0167685 0.9098041 1.8200308 0.9134769 1.6527023 1.0897518 1.4463640 1.1459956 1.5450369 1.6073633 1.5930494 1.1563074 0.7852755 1.7749762 3.1428201 1.0887063 1.1171541 1.8631820 1.3025247 1.2594999 1.4298498 1.8425883 1.2131222 1.1233395 1.4469023 1.3926802 0.9016488 1.4449599 2.9565071 1.3570124 3.6065079 1.5101615 1.8148905 1.5124112 4.3025069 4.5362736 4.9065205 5.0055076 4.9062867 4.7294128 4.9462220 4.0614645 3.8810038 6.0690273 4.3146967 4.8595953 4.2615153 3.8016429 4.1277186 4.3385516 4.4739938 4.5612955 3.8565653 4.3822863 4.5315264 4.4618172 4.5554021 4.9066189 4.5670218 4.7341878 4.4986232 4.2422839 4.7066856 4.7231705 4.2887640 5.3301370 4.6411461 4.4269257 4.8113543 4.2602521 4.7789921 4.4581370 4.5268096 4.5603448 4.3045089 4.6834723 4.5723976 4.0268299 4.6335490 4.6244548 4.8441434 4.5359627 4.2361699 4.6857384 4.5998110 4.2711399 4.6524619 4.4726318 4.4813827 4.8635606 4.7303638 4.0966782 4.3650787 4.5350108 4.7845556 4.2629217 5.0593746 3.7853269 4.7097217 4.4963825 4.1411950 4.3702884 4.3897987 4.1686658 3.9399994 3.5002583 4.2701262 3.8158901 3.7313882 4.1782573 4.5211504 4.4523529 4.7046154 4.1712491 4.2424616 4.0889826 4.3149970 5.1207830 4.3023219 3.6488827 4.6163013 4.8643213 4.8261239 3.5832344 4.1884348 4.3948727 4.5022663 4.3547557 3.7738796 4.8771484 3.8992988 4.3199751 4.5054495 4.5217397 4.4564390 4.3181711 3.9831795 3.7890110 4.7321620 3.8188072 4.2949584 3.4537115 4.1299743 4.2169976 4.2204901 4.1542970 4.3575694 4.1545686 4.0896060 4.2257926 4.1332635 3.9523754 3.9299770 4.4991498 4.1903638 3.9889994 4.0407934 4.1165550 4.0330902 3.9676575 4.3930254 1.3039990 4.7466114 4.0800258 4.1448735 4.4351590 4.6628191 4.0883638 1.6301620 4.5811775 4.2725716 4.1698449 4.9992804 4.5422882 4.0467980 4.2432652 4.2807039 4.3045098 3.6276661 4.2571872 4.1367044 4.1472687 3.6702569 4.7679764 4.2274095 3.7396654 4.7342875 4.0996322 3.9752887 4.0611742 4.1179830 3.7122308 4.3374617 4.3606240 4.5254995 4.6801304 4.5221552 4.3577302 3.9737715 4.9304574 3.9386285 4.1787094 4.2548271 4.0881001 4.4541057 4.2424780 3.7686764 4.9025042 4.2140429 4.6003017 4.3427725 4.8652009 4.1654450 4.3051717 4.4463731 4.4013478 4.4814627 3.9746806 4.6009024 4.2675164 3.9582221 4.1929902 4.8493974 4.1353438 4.2924499 5.2118172 4.9337906 3.9560423 4.2143527 4.2421497 4.2977334 4.1554777 4.2198566 4.0577056 4.4848887 4.7546750 4.5613262 3.9908419 4.4211914 4.3594586 4.3864082 4.1868570 4.2475790 4.2328898 4.3079187 4.5030523 4.6796898 4.1087827 4.4251466 4.1349126 3.9117942 4.4937436 4.5642233 3.9988787 4.1096490 4.3753662 3.9865033 4.2186811 5.1537406 4.5840202 4.4847326 4.2286590 4.1394594 4.5668585 3.9684989 4.2953174 3.9529357 4.5641546 4.5233364 4.5480331 4.1825978 5.0358929 4.2141501 4.2474715 4.7091147 4.3014535 4.2561482 5.1246357 4.3935454 3.9930877 4.4183645 4.6756634 4.3916265 4.5843806 4.3993601 4.0960424 4.6101783 3.9312997 4.3158309 4.5353503 4.6721178 3.7709504 4.1122230 3.9887578 4.6849907 4.0669804 4.2815981 3.8975473 4.7481417 4.3417651 3.9730272 4.1407165 4.8525792 4.6532694 4.2096777 4.5469233 4.1937799 4.4584380 4.3736407 4.3669500 4.2741538 4.6088454 4.2141060 3.6419531 4.7513124 3.7360407 4.1317352 4.6633263 4.3492054 4.4052649 4.7514438 3.9643745 4.0223951 4.6897706 4.4564742 4.1447367 4.4187572 4.2058762 4.2776147 4.2335792 4.2859487 4.0847309 4.1644115 4.6987050 4.9295320 4.8406883 5.2421851 4.7990836 4.4162232 4.0492247 5.3912823 4.1225125 4.3865799 4.6625526 3.8062363 5.5443441 4.3468762 4.5026288 4.6085580 3.9565951 4.7248637 5.0365267 4.5514982 4.9362618 4.7924697 4.9436623 4.2732007 4.8740805 4.4364706 5.3427180 5.0684754 5.3940504 4.6460902 4.2155671 4.2605564 4.9301858 4.2524043 4.1736705 5.0374202 5.0901128 4.8620401 5.3045496 4.4117923 4.2469573 4.7766959 3.9018691 4.3872350 5.2930609 3.7413885 3.8766189 4.7296869 4.2225910 4.0472501 3.3393870 4.5945453 4.1687697 4.1543425 3.8526958 4.0970666 4.1470966 4.6518474 4.3054078 5.3375489 4.6978252 4.3137868 4.0679295 3.8383810 3.7682200 4.0169241 4.1731252 3.8624473 4.1137951 4.1481441 4.1263469 3.9586828 4.1941566 3.6878447 3.7890825 4.0732976 4.2418419 4.1700461 4.0143392 3.7094410 4.0489084 4.1678830 3.7407891 3.8637204 3.7273492 3.6633398 3.9192598 3.9860844 3.7111854 4.3070818 4.5843604 4.4527116 3.8738523 4.2877051 4.2068234 4.7024177 3.6249337 4.3989633 3.9156711 4.1113257 4.2907134 5.3791090 4.6867472 4.2179410 4.1852591 3.8762999 3.7638948 4.3487856 3.8277523 4.3918806 4.3975787 3.9601287 3.9677298 4.0436171 4.1894099 4.0461174 4.0533449 4.0459200 4.2473405 4.1006991 4.1763132 4.0602634 4.7157167 4.0161436 4.0713649 4.4288641 3.6506927 3.8704360 3.9842135 4.6634404 4.4472302 4.1559164 4.5247752 4.3256773 3.9972147 3.9437373 4.3965790 4.1777502 4.0811461 4.6333487 4.2150942 4.0828461 4.3377124 4.0296097 3.8235152 3.8843401 4.0317111 3.9958341 3.9042764 3.8862619 4.0016614 4.8777194 3.9581876 4.1173818 4.1517565 4.0620665 4.0114606 4.2257899 4.3616515 4.1525922 4.5180275 4.2965847 4.6617958 4.9112595 4.2044491 4.0750595 3.9241563 4.4017963 3.7476113 4.1352678 4.1238385 4.2566530 3.8541978 4.0425338 3.8073382 3.8652989 3.9271000 4.0951625 4.2320035 3.9242770 4.1403283 4.4578191 4.5602355 3.9988949 3.7489820 3.9849827 3.9136041 3.9959206 4.2941959 3.9864052 4.0524330 4.3001199 3.9605427 3.9590965 3.9028454 4.1686589 4.0542542 3.9638298 4.9291722 4.5506473 4.1341336 4.2634582 3.8115075 4.1753146 4.1977933 3.9751205 4.1460157 3.4577821 4.5134941 3.5513766 4.2275829 4.4621141 4.3691912 4.2099194 4.2303993 4.0430077 4.6448744 4.1052072 4.1091574 4.3204351 4.5110438 4.9747715 4.4575019 4.1941708 4.2479004 3.6482105 4.4535010 4.1295097 3.9871774 4.2100797 4.1948868 4.2063509 4.0672281 3.8535034 4.1944139 3.9057216 4.4107408 4.0388158 4.1093112 3.9246904 4.6524436 3.3892910 3.6047497 3.2313993 3.1379910 4.2135934 4.3108124 3.9090189 4.6252358 3.4888560 3.7738758 3.8752708 3.3610691 3.6134654 3.5378642 3.9082646 3.8116937 3.5192254 4.9234925 3.5667027 3.7656310 3.5063886 4.1722075 3.4665042 4.0163825 3.8573811 3.9092505 3.5001118 3.4244984 4.0035485 4.4463994 4.0286282 3.9820663 3.4779502 4.3873094 4.0236639 4.1226362 4.4892531 3.3790921 3.5573657 3.7018756 3.9286315 3.9246292 3.7952142 4.9061689 3.6618282 3.4110661 4.1317247 3.4124076 3.8525412 4.8219674 3.8984249 3.7582736 3.8052843 4.4287136 3.6092406 3.9883306 3.4803345 4.2249347 3.1386988 3.2477285 4.2453468 3.6796027 3.7918092 4.1989458 3.7380546 3.7411403 4.8682268 4.0080364 3.3779338 3.5057365 4.1853441 3.1609800 4.2775740 3.6942557 4.4670968 3.9833914 3.5526213 4.1305375 3.4535357 3.5906944 4.5391473 4.2246991 4.0479274 3.7041621 3.5425305 4.3079044 3.1618805 3.3314859 3.3922366 3.5529650 3.7460162 4.1980249 3.6070328 3.8435599 4.2989401 4.5068726 3.6393379 4.3560173 3.5990163 3.8830963 3.2143208 3.2086681 4.2357093 4.6271778 4.9784418 3.7603625 3.3857224 3.4781731 4.0198921 3.6051223 3.6235707 4.0106185 4.1260638 4.4199347 3.9686114 3.9064573 3.3492607 3.8646615 3.9753183 4.2118189 3.2785615 3.4007921 3.5348757 3.3856268 4.3679670 4.9682803 3.9091274 3.7673766 3.8742696 3.3947798 3.8111102 3.4157678 3.5596043 3.7393713 3.7735717 4.5238534 3.8017361 4.2813852 3.5444347 3.9714100 4.3958360 3.9415841 3.8359581 3.5583494 4.0378756 3.9991393 5.4756243 6.8344514 6.2921366 5.8928017 7.2337657 6.2499102 5.8382711 7.1969579 7.7849507 5.4359335 6.8692548 6.9917034 6.3526098 6.6009811 6.5938101 6.8758626 6.7245906 6.0798840 6.7072796 6.5958772 6.6699334 6.9805378 6.8172269 6.4945016 6.6595636 7.2973663 6.0954654 6.7389893 7.2714829 5.6102696 8.6468620 5.5491463 6.1263154 7.5054325 6.1962561 6.8545666 5.8126758 6.7061365 6.5036560 7.9530650 5.2973104 5.7377559 7.7223939 5.5584757 6.0221662 6.0442397 5.9614448 5.7796753 6.0807500 6.5395205 5.5759570 5.8433628 6.3357064 4.9428358 5.1447230 5.7189700 5.4715799 4.9637317 4.9375292 6.7171666 5.2599648 6.1096098 5.4803626 5.7064972 6.6022406 6.2132841 5.9240275 4.8119662 4.9862437 6.7120351 6.8227729 5.4661308 5.6105441 6.2574433 5.8390111 6.8223281 7.1119452 6.1441414 6.8543271 6.1271000 5.9058028 6.8356619 5.8654139 6.6509556 4.8608146 5.2610002 4.6887305 6.6891793 6.0846224 5.8946804 6.7647866 4.2146948 4.1789582 3.8761366 4.4079194 4.3574483 1.7741507 1.3361844 1.6191807 1.2965152 1.3967438 1.0698011 1.4383161 1.6169030 1.1312162 1.2958261 3.6000516 3.4946251 3.4262613 3.4539563 3.8700265 3.6362308 3.7522007 4.7251137 4.4254664 4.3441414 4.4885917 4.1359842 4.2657406 4.1075688 4.5553222 4.3474340 4.0856885 4.2965683 4.1950700 4.2035562 4.4548496 4.2582485 4.4774289 3.8864418 1.5991966 1.3778237 1.4350819 1.1224050 1.1327764 0.9289666 1.0545581 1.1342150 1.3488381 3.4433192 3.5144363 3.1874328 3.1920332 3.4530381 3.5308484 4.5158635 3.4952154 3.7940261 3.3273213 3.5874699 3.5802522 3.3933761 4.3041656 4.1016007 4.4572134 4.3277461 4.6040265 4.0325586 3.9098197 3.9714067 4.0793796 4.5597970 4.0774207 4.0004443 4.2346350 3.8799346 4.0635220 4.2095382 3.9843028 4.5036143 3.6063826 5.1889810 4.5846481 4.2108338 4.3305932 4.7184631 4.2722911 4.0386957 3.5787693 3.3289348 3.2950574 3.4750776 3.3892503 3.7494894 3.8689816 3.2434532 3.4156296 3.3466262 3.8298380 3.4275447 3.6414928 3.4966732 3.3015475 3.5438050 3.5360066 3.3786481 3.3221908 3.5949502 3.5366001 3.2593763 3.4995947 3.6942568 3.7878907 3.3168548 3.6214255 3.4036735 3.4320676 3.6435520 3.6542346 1.1784400 1.2531364 0.9984851 1.4291488 1.4523026 4.0675037 4.4050642 4.0055959 4.0069493 4.1713414 4.2423785 4.6274767 4.8996056 4.0579732 4.0778274 4.6186614 4.3002043 4.4798241 4.4667851 4.3815259 4.0001570 3.9988108 4.4701090 4.0665206 4.0876646 3.8126743 4.1100813 4.1973430 4.2763689 4.5451532 4.1675366 4.2735424 4.1254517 3.9651850 4.2902319 4.3082875 
Cyc|gi|410829096                                                                                           3.9553783 4.7730946 4.8162154 4.5514466 4.8673687 4.5479078 4.6004463 4.1337707 4.3562316 3.9155360 5.4636379 4.5079059 4.5730640 4.3662865 4.2007636 3.9862844 3.8000676 4.8258330 4.9627122 4.0726782 5.3548053 4.2098424 5.4846559 4.5506399 4.6983059 4.6080018 3.8457524 4.6965444 3.9020872 4.1490254 4.8734188 4.6369883 4.6333029 4.1360699 4.2682055 4.2072098 4.0182569 4.0805764 4.6517044 4.7623475 4.8496100 5.3318600 4.4116631 4.3611777 4.1679580 4.5502292 4.8527679 4.8525244 3.6943324 2.5223791 1.6346951 1.2106379 0.7619608 1.4359884 1.4485592 1.1506907 1.4917503 1.5034789 0.5837831 0.9884617 1.4433302 1.0582178 1.5296920 0.9852742 1.7046235 1.2651830 1.0031657 0.0000000 1.1650342 1.6614925 1.6552978 1.2913025 1.5892982 1.6340211 1.4756004 1.3476550 2.2549859 1.4591105 1.5126721 1.4984861 1.3029597 1.7051361 0.9806688 0.7252086 1.3952731 1.0467755 1.4228817 1.4346926 1.7832852 0.8274109 1.7329503 1.4818433 0.8763223 1.2808799 1.5148194 1.5918407 1.7043944 0.8945405 1.5578365 1.6008761 1.3353977 0.9743743 1.6507925 1.2181465 1.4312422 1.4159073 1.1601192 0.9235122 1.7487259 1.0453850 1.5074686 0.8830296 1.6081578 1.4116736 1.1217046 1.7313889 0.8758663 1.4320349 1.0570400 1.2282273 0.8391347 1.7048835 1.3924324 1.7577919 0.9589196 1.5575850 0.7184391 1.2036394 0.9774949 1.6571219 0.8366741 0.9399018 1.7068877 1.0292304 1.6761133 0.8304893 1.4179485 0.7613641 1.6440658 1.6035271 1.4980684 0.8324274 0.9652761 2.0359668 3.6473069 1.1436129 0.9468971 1.7444811 1.4660331 1.1544287 1.4981339 2.0144735 1.4818607 1.1327175 1.7492657 1.5386294 1.0969782 1.5896758 3.5000667 1.5520970 3.3804638 1.5200551 1.9041916 1.7125566 4.5747111 5.0817833 5.4031031 4.8698167 5.0885625 4.5549986 5.2598062 4.3721599 4.4035783 5.7023526 4.0229204 4.2401705 4.3138805 4.1056496 4.5726120 4.1584761 4.1872107 4.2554870 3.7709707 4.2602431 4.3444334 4.1770956 4.4790107 4.6358353 3.9417053 4.1369402 4.4684321 3.6504733 4.6126895 4.2793755 4.0114301 4.7612301 3.7278984 3.8369294 4.3216276 4.2134946 4.9310980 3.9397443 4.0209809 4.5777338 4.0229192 4.1797454 4.4148078 4.0145789 4.6906012 4.0951988 4.0243738 4.4946589 4.1310454 4.3332319 4.8220127 3.9346547 4.3960585 4.1482054 4.4228543 4.6621280 4.4858488 3.9739570 4.1811026 4.2768452 4.2467181 4.3274720 4.8399391 3.9776599 3.9443438 3.8900217 4.4047049 3.9362993 4.0597830 4.2349728 3.9630275 3.7370663 4.6789031 3.9110959 4.6207848 4.1485912 5.4988183 4.9285783 4.5892468 4.0563275 4.2703739 4.2241267 4.3664056 5.6774227 5.2517845 3.6378932 4.0180357 4.7250891 4.9926986 3.6917071 3.9332914 4.1833989 4.9521431 4.0147862 3.6379832 4.7070454 3.9685365 4.7819809 3.8663921 4.2251042 4.5980935 4.1942915 3.7087448 4.0382878 3.7728287 3.7417783 4.1359797 3.6570053 3.9336858 3.7987347 3.9270703 4.0114093 4.0356959 3.9975360 3.7891806 4.1170976 3.7437890 3.7917982 3.8059300 4.4632085 4.1791906 3.6507345 3.9653962 3.7554763 3.9857009 3.9479710 4.2164574 1.4306951 4.5982374 3.8520327 4.1882152 3.7114660 4.0932789 3.9754919 1.8297400 4.1057271 4.0646239 4.0735371 4.4352346 4.8913920 4.3594430 3.7809304 4.0333722 4.0657388 3.9462116 3.8431492 3.6530148 4.0021101 4.0051879 4.3626684 3.8497182 3.9131869 4.0825018 3.9364914 3.7730010 3.6684956 3.8750019 3.8985411 3.7222267 4.1427721 4.2918300 4.0128106 3.7370342 3.6798860 3.9031687 4.8468807 4.4074057 4.0468246 4.2001120 4.0619496 3.9413197 4.0280002 3.7995145 4.9639033 4.0075087 3.9889567 3.9563424 4.4477765 3.6258243 4.1334275 4.3366067 3.9996139 4.0993507 3.5845387 4.2103806 4.1476879 3.8087344 4.0838161 4.4458622 3.7094574 4.2974121 4.2247245 4.1709762 4.0050671 3.9614522 3.9020478 3.9781137 3.7935454 3.7065868 4.3719210 4.1389480 3.8892505 4.2299822 4.1701077 4.4112120 3.9354634 4.2440318 3.7307033 3.8162114 3.6889406 3.9105787 3.7871472 4.2938133 3.8527962 4.5409670 3.8727908 3.7655545 4.2880607 4.0147955 3.6575009 3.9789137 3.9892187 4.0295360 4.6699842 4.6149359 4.0388736 3.9070732 4.0981431 4.0309204 3.8415698 4.3589568 3.9341878 3.6030254 4.1270475 4.1844216 4.6323908 4.1435918 4.2429445 3.7468543 3.9608320 4.1931587 3.9675665 4.2629315 4.5658914 4.5145420 4.2228382 3.9858200 3.9237791 4.0551050 4.2486433 4.5834554 4.1050325 4.0908833 4.1106678 4.0294465 3.7881830 4.2006937 3.4637103 3.8033834 3.7906336 3.9412555 4.0495198 3.7404646 3.3059528 4.2851102 4.2777950 3.7548206 3.9565824 4.2534865 4.5160458 4.3149088 4.3290806 3.8811345 3.8756328 4.0327443 4.2373769 3.9632181 4.2133895 4.0602229 3.7712437 4.1039211 3.9658325 4.0373880 4.6044555 4.1487103 3.8620862 4.5516829 3.7867925 4.1041857 4.1334198 4.0527900 3.9309237 4.5305163 3.7949417 3.9601343 4.0784468 3.9474127 3.9377020 4.2206901 4.9195707 4.2848010 5.2243664 4.9578925 4.7329693 4.8920614 4.1230055 4.8695205 4.2342208 4.3473886 4.7457095 3.5660703 5.0918067 4.8360811 4.2001097 4.6096760 4.3101727 4.1773907 4.3670918 4.6713958 5.3593590 4.7217047 4.7825116 4.3472134 4.7871603 4.8103462 5.3451666 4.4609407 4.9587679 4.4514228 4.3049652 4.1859576 4.5761782 4.6013540 4.6328536 4.5506607 4.8837536 4.8783656 5.0894340 4.4897575 4.2121323 4.8045962 4.1712234 4.3640384 5.2026573 3.8024172 3.7908155 4.5316316 4.1251168 3.9950462 3.9203268 4.1423604 4.0538308 3.8824229 3.6582211 4.1263795 3.8853251 4.5440186 4.0462551 5.0506932 4.2462712 4.5449190 4.3096890 4.3857260 3.9527463 3.6832924 4.3508194 3.9249696 4.2316877 4.4375438 4.1765355 4.3576828 4.3851234 4.1681411 4.1268480 4.0157476 4.1911095 3.9480981 4.1105975 4.3259128 3.9865885 4.0849421 3.9227199 4.3467852 3.6331830 3.8951015 3.8585451 3.9426746 4.0560948 4.1853286 4.8141363 4.0909396 3.6359106 4.2878223 4.1858019 5.1206655 3.9195151 4.1586714 3.9712187 4.1074742 4.1893326 4.8064979 4.1387480 4.0602613 4.1110793 3.9775576 3.9825057 4.1673248 3.8453006 4.4871515 4.4861561 4.1703241 3.8210254 4.1721470 4.5298349 4.0301130 4.8917312 4.4857946 3.9973854 3.9069902 3.8124309 3.8685706 4.9338164 3.8394514 4.5348074 4.3253155 3.7295960 3.9746080 3.8231010 4.4821003 4.0468756 4.3503074 4.2306168 4.4709217 3.7399395 3.9905467 4.5564201 4.3048775 3.9316100 4.6774905 4.3991656 4.3314773 4.7855051 4.8954570 4.0352036 4.1840414 4.2200735 4.2010197 3.8914704 3.9168217 3.9053003 5.0944534 3.9869418 4.0566762 4.1636237 4.1710701 3.9919277 4.5624169 4.3923650 3.9502971 4.4402397 4.1834096 4.3233386 4.5678419 4.1700168 4.2018003 3.8710579 4.2882365 4.0453526 4.2344951 4.4530605 4.3729180 4.3374589 4.2050830 3.9946117 4.1660253 3.9689955 4.5226638 4.2703469 3.6502506 4.6870741 4.1781891 4.8075294 4.3583088 4.0046520 4.0979319 3.9343707 4.1620007 4.3592736 3.7886322 3.9967718 4.1538868 4.3860345 4.3498433 3.8844587 4.0367835 4.0026726 4.1740605 4.3305581 4.4821828 4.1177136 4.5176343 3.8393918 4.2045979 4.0604678 4.2529996 4.5976406 3.8793196 4.3207037 3.7275924 4.7644925 4.5975456 4.3486918 4.3468761 3.8832952 3.7092065 4.6269804 3.9005842 3.9255081 4.4355377 4.4456024 4.7311793 4.1902381 4.3862849 4.3500289 4.1061864 4.3053974 4.4983826 4.5849053 4.6851472 4.3434841 4.3058922 4.0496883 3.7940528 4.1567137 3.6524254 4.3199172 3.9466611 4.0870165 4.2731909 4.4274116 3.6778861 3.9090779 3.5583156 3.4362770 4.0218409 4.4779589 4.0608555 4.4228827 3.7342269 3.6783799 3.8357670 3.5664753 4.1232989 3.7370471 4.0990413 4.1102035 4.0464901 4.3781742 4.0999274 3.8271400 4.3521314 4.5666759 3.7115019 3.7685338 3.9056169 3.6167254 3.6498017 3.4939489 4.7068733 3.9297546 4.4847602 4.1624993 3.8712059 4.3624039 3.9496145 4.2093270 4.3389550 4.0327384 3.7852688 3.9402241 4.3095398 4.1610593 4.1127286 4.7622070 3.8447728 3.8191868 4.0696349 3.8184582 4.0737406 4.6666641 3.7177509 4.0506123 3.9986112 4.4253061 3.7421555 3.8558938 3.6159731 4.5976834 3.3160730 3.5391151 4.2215329 4.0043336 4.2417064 4.1404144 4.1305574 3.9028860 4.3572099 4.4617272 3.9829435 3.3282520 3.9000682 3.8062941 4.2816513 3.8672039 4.6147482 3.9061464 4.1200191 4.2281781 3.7423483 3.9168270 4.5131541 3.7754499 3.7049523 3.8761986 3.9525290 4.1202794 3.8312229 3.9802014 3.4913948 3.4881742 3.5019808 4.0255066 4.2033870 4.5372396 4.4890637 4.4706437 4.3595414 4.0511263 3.7652580 4.4722567 3.7091135 3.6340644 3.9830173 4.3871272 4.6832968 4.0626780 3.4074720 3.9456960 4.0106213 3.7067212 3.7600152 4.2379455 4.3370569 4.0177371 3.9135779 3.9911304 3.5639545 3.9787817 4.1106624 4.2078478 3.7094522 3.6266153 3.9637676 3.7122611 3.8763025 5.4973932 3.8868743 3.5504595 3.9749960 3.9155386 4.0230226 3.8943014 3.8273077 3.9214140 3.6744007 4.0219979 4.0298618 4.1348409 3.9202807 4.0193958 4.4426761 3.9244760 4.0015964 3.8596652 3.8506670 4.2349597 5.0987052 6.1030911 6.4063258 5.3175088 6.8080617 6.5881916 5.6271239 6.2507568 6.8839958 5.3481060 6.0649162 7.3172928 6.0652842 6.0834375 6.4730258 6.5178305 6.6184933 5.4806149 6.5813356 6.5657805 6.0775017 6.1612666 6.3998809 6.1634940 6.7466333 6.3362179 6.1868679 5.9638519 6.3728907 5.4160469 6.4401105 5.6574879 5.8986541 6.1118216 5.8602677 6.9903184 5.6170066 5.7010084 5.7131828 7.0321919 5.4597348 6.2446398 5.7366861 5.6854105 6.2391028 5.6970611 5.6388604 5.6397355 6.2339583 7.2494975 6.1213731 6.0949435 7.1161691 5.0710494 4.8478176 6.1580340 6.0036635 4.6219232 4.6932038 6.1876301 4.7895209 6.4996276 6.1894546 5.6986671 7.4290880 6.1897120 5.4912424 4.9119052 4.7807945 6.2716604 6.4385067 5.9732034 5.7860039 5.9593158 5.7750523 6.7832795 7.1567037 6.2606380 7.0948924 7.9119935 4.9695051 5.6061496 6.3172746 7.1395711 4.8201674 5.0129371 4.4161458 7.0021940 6.1136746 6.6464438 7.4111112 4.4225171 3.9533036 3.7103614 4.4512634 4.7756736 1.6438734 1.2563551 1.5653560 0.7962394 1.1767036 0.4552867 1.1708322 1.4001620 0.8254295 0.9057185 3.7226738 3.6030258 3.6643765 3.5738861 3.7603590 3.8272028 3.9413487 4.5478431 4.0611082 4.0218801 3.8997392 3.8116473 3.7641569 3.9454779 4.0859358 4.8285346 3.9933543 4.1712168 3.9281217 3.6127563 3.7701245 4.0368351 4.2207113 3.9979565 1.6279744 1.1396281 1.2222189 0.8050122 0.4503799 0.9697182 1.1135260 1.1730643 1.4756400 3.5288480 3.6357791 3.3674094 3.5954908 3.8731778 3.6753599 4.2985360 3.6028770 4.1725973 3.4194000 3.9799193 3.8084870 3.7770862 4.1817008 4.2847061 4.2581272 4.4390911 4.1918936 4.3882398 4.0223136 3.8147818 3.8387918 4.3520965 3.8565238 3.8349027 3.9007394 3.8127290 3.8985944 4.1440439 3.6654058 4.5562774 3.6521459 4.8201126 4.3873632 3.8624398 4.2593243 3.7198570 3.9929786 3.8571106 3.5467824 3.5342845 3.7296294 3.8307854 3.7582223 3.8223689 4.0984372 3.4688973 3.6387107 3.6344074 3.8667719 3.6789820 3.9640788 3.4016387 3.7161056 3.8641655 3.7120097 3.5320154 3.5778172 3.6798935 3.7929798 3.5559466 3.4464239 3.9778400 3.7585447 3.6025902 3.8814059 3.7228174 3.4912971 3.5702848 3.9242600 0.6374565 0.9282198 0.7702588 1.6133390 1.4602419 3.9937817 4.1405009 4.2604618 4.0664285 4.1026831 4.1637197 4.6280251 4.7257572 4.0761593 4.7065160 4.2030497 3.9112335 4.6200512 4.1019816 4.0184189 3.7416962 4.0097931 4.0880988 3.7416049 4.3673512 4.1613491 3.6264571 4.0942678 4.3822333 4.0823014 3.7705691 3.6984892 3.7434586 3.4889653 4.1880476 4.1469402 
Cyc|gi|1223962141                                                                                          3.7836792 4.2395267 4.5544084 4.0917593 4.5538201 4.4802829 3.9954891 4.2147256 3.7405660 3.7136139 4.8716707 4.5746943 4.4240475 3.9613953 3.5694592 3.9213936 3.5847967 4.1905822 4.6171789 4.4014320 4.5791709 3.6071470 4.8050194 3.8879277 4.1710270 4.7568599 3.5881579 4.6567792 3.6944569 3.6714558 4.3275687 3.9581768 4.5109248 4.0530020 3.9391117 3.8636449 3.7010802 3.7140013 4.4313956 4.5880599 3.7481585 4.8388020 4.0379255 3.7869037 3.8968073 4.1213066 3.9225214 4.3286768 4.6230324 2.5224417 1.7005493 0.9622915 1.0065559 1.7645175 1.7783071 1.6811416 1.8176588 1.9042387 1.2138226 1.4372060 1.6690857 1.6391506 1.7037155 1.6310982 2.0514827 1.6997991 1.3851827 1.1650342 0.0000000 1.9573684 1.7270354 1.8551757 1.6989345 1.9209071 1.7209896 1.7687368 2.7789885 1.7534602 1.9246252 1.9995345 1.7446133 1.9238308 1.4990744 1.1610745 1.9182333 0.7341355 1.5932572 1.7280014 1.7487785 1.2655714 1.9165535 1.8223746 1.0973173 1.7144859 1.8441502 2.1744451 1.7968306 1.4729500 1.7854058 1.7613282 1.7651585 1.5412169 1.8889188 1.5647262 0.8709182 1.6019465 0.2694105 1.2136173 1.9654778 1.5923468 1.7963018 1.1986352 1.7451296 1.9165063 1.6968838 1.9763274 1.4186450 1.5233729 1.4693724 1.7813980 1.2538095 1.8742596 2.0713548 2.2298133 1.4047720 1.9025632 1.2733928 0.6567890 1.0698877 1.8880188 1.1762853 1.4700712 1.8972128 1.6853398 1.8544619 1.2769667 1.7850343 1.1665204 1.9656490 1.9660630 1.8677794 0.9684809 1.4070960 1.9293658 3.5182380 1.6363793 1.2165066 2.0257023 1.7777239 1.5767526 2.0146227 2.0727699 1.8169299 1.7413298 1.8848210 1.8502191 1.5949997 1.8567172 3.7038892 1.9938426 3.4875275 1.8756184 2.1282063 2.1490010 4.6566322 4.5119486 5.0505959 4.6416566 6.0613267 5.1224471 4.6635615 4.5367182 4.3600420 5.5177696 4.6365574 4.3325491 4.9713620 4.2408057 4.9066340 4.1613564 3.8462710 4.2236075 4.0628050 4.1732028 4.5067004 4.1876267 4.4013547 4.6068642 3.8065656 4.2363859 4.1724955 4.1783885 4.4438888 4.1143798 4.0760172 4.5029133 3.9651893 4.1362698 4.0772103 4.2975341 4.6529528 4.0387424 4.4400493 4.9277115 4.6278877 3.9130449 4.4122565 3.9245425 4.2377430 4.3164642 4.8152428 4.2995469 4.0561246 4.7565154 4.6050715 3.6611425 4.2500190 4.3490485 3.7808328 4.3772661 4.1025025 4.0250163 3.7461406 4.7279013 4.0877280 3.9979785 4.5390167 4.1680446 4.3253542 3.8224027 4.2108868 4.0014407 4.4126422 4.4027481 4.3066076 4.3346463 4.7082960 4.3209720 4.6131590 4.1682002 5.0000563 4.8602618 4.4876300 4.3588375 4.6702407 4.5544993 4.2450370 5.9311011 5.5441555 4.1516887 4.2640925 5.1684511 5.5108641 4.1020030 4.2309398 4.4239479 4.3594334 4.2690356 3.7522235 5.5352356 3.9142186 4.2045480 4.1785024 4.2994286 4.4775401 4.5742101 4.2233111 3.9197340 4.1832750 3.6986989 4.5769511 4.1530706 4.1757809 4.5184147 3.9507459 4.4976051 4.5596080 3.7960556 4.2327932 4.3769171 4.4945890 4.3478196 4.4115606 4.8224012 4.0304087 4.6474314 4.1005715 4.0995870 3.8542849 4.0561670 4.8068640 2.0728171 4.3700691 3.7951229 3.9030373 4.0389296 4.7487958 4.3566035 2.1688564 3.9421236 4.1754981 4.7899551 3.9827306 4.5320653 4.0577984 4.1175578 4.0225441 3.9880041 4.0121531 3.9105213 3.7904413 4.1078734 4.0288526 4.6221036 4.0464096 3.9586520 4.0338222 4.5833016 3.6717972 3.7156906 3.9708857 3.8465843 3.9403051 4.0762614 4.4702612 4.1470964 4.5910043 4.5432365 3.9518130 4.8367989 4.3198246 3.9963006 3.9289863 4.0673730 3.6959736 3.6573903 3.9477380 5.1457012 4.6692366 4.9131161 3.9253894 4.2976889 3.6388332 4.2146552 3.9268232 4.4771849 4.2684736 4.0825968 4.4766802 4.3362559 4.1259664 4.0943182 4.3100823 4.2965522 4.2706394 3.9895773 4.1906222 4.5141011 3.8124392 4.6539192 4.0235065 4.0971663 3.9032441 4.2892361 4.2680997 3.7259076 4.2829961 3.7866107 3.8640498 3.8284021 4.1612974 3.9792715 4.0441215 4.1707826 4.1233530 4.0419488 4.5085371 3.9512368 4.4549319 4.1748141 3.7247560 4.6189323 4.0608370 3.9300881 4.0989033 4.8503810 3.9125341 4.3872161 4.9756203 3.8788189 3.8821419 3.8058046 4.4254758 3.7352739 4.2978095 4.3152501 4.3473216 4.1398154 4.7941380 4.0647526 3.3921752 4.5224287 4.0588824 4.1051610 4.5544447 4.0073649 4.4517505 4.5729854 4.4948110 4.4223087 4.6577907 3.9595291 3.8297918 4.3458662 4.4733096 4.4110869 3.9755315 4.1291104 3.8205249 3.6898630 4.2281383 3.7237202 4.1929470 3.7416201 4.0384982 4.1837185 4.5106259 4.0636734 4.5774596 4.7075290 4.1025458 4.0101808 4.5217431 4.4882137 4.6024236 4.2017916 4.2664362 3.7836497 3.9439284 4.4272640 4.2337045 3.5119165 4.4389604 4.0629397 4.0409557 4.0700143 4.3799145 4.0213710 4.1724329 4.3450942 4.8434805 3.7549043 4.0090512 4.5870895 4.1226229 4.0817057 4.5346942 3.8006656 4.2322448 3.5767809 4.0443950 4.3569328 3.8810067 4.8395694 4.6192816 4.5118385 4.8442528 4.7630049 4.6002017 4.4736490 4.6925793 4.1423266 4.3250439 4.7639671 3.6124445 5.0578399 4.7278171 4.8214222 4.5156892 4.1284796 4.3476127 4.5281470 4.5611131 5.4531987 4.9911399 5.4920281 4.5800600 5.1648778 4.9299853 5.0494974 5.7750898 5.9394727 4.4674961 4.4783406 4.2327649 4.8289355 4.9368761 4.5193133 4.8723877 5.3977525 4.0941628 4.8171195 4.6655474 4.0252702 4.9120683 3.8597853 4.4260339 4.6588929 3.9336101 3.5223594 4.5628587 3.8933081 4.3369026 3.9306144 4.9024241 4.3983413 4.4597555 4.5694256 4.2385223 4.3077957 4.5425837 4.1176921 5.3729840 4.5842938 4.0931708 4.2234214 4.3523263 3.9226713 4.2762322 4.3208388 4.6684106 4.3262664 4.1700788 4.4116873 4.5766709 4.8374938 4.0258820 4.4822198 4.0133365 4.5012566 4.5663771 4.1079154 4.4781056 4.3693272 4.2015786 4.1312364 4.0429023 4.3319272 4.4754305 4.5455928 4.0144642 4.2207206 4.4525404 4.1663507 4.5722355 4.4400078 4.1161429 4.9118458 4.4033254 4.2739845 4.6584574 4.2883116 4.5115307 4.3762093 4.3823202 4.0206388 4.6109118 4.4797624 3.8966109 3.9701157 4.5567560 4.2105525 4.3904569 4.6407707 4.4644997 4.2915573 4.8629567 4.4528980 4.3189938 4.3682388 4.8892808 4.4909357 4.4240306 4.1832813 4.1372780 4.6173758 4.2685712 4.9593146 4.5266170 3.8804405 4.0981884 4.2468206 4.2746007 4.1559365 4.9181359 4.1132932 4.6917858 4.5806342 4.1024746 4.2945444 4.4157862 4.2424193 4.5072803 4.4160550 4.5178147 5.1448278 4.6566496 4.0893335 4.5021962 4.3744140 4.4109490 4.3421810 4.1874545 4.1410995 4.5746608 4.5776050 4.1582964 4.3469625 4.6961047 4.2283002 4.7797923 4.6619675 4.3566583 4.9426700 4.1853641 4.5776920 4.9446981 4.1346238 4.3074183 4.7298472 5.0619223 4.0512010 4.5301297 4.7633762 4.2649486 3.9003369 4.7522447 4.3708984 4.4911659 3.9847942 4.7710793 4.2806771 3.9966535 4.6716236 4.6125423 4.9323830 4.0704809 4.2846779 4.2537737 4.2629565 3.9830581 4.5566865 3.9158156 4.2759526 4.2606520 4.4859585 4.6861243 4.0152906 3.7248511 4.4541296 4.1511454 4.3503387 4.5822749 4.0411373 4.3357293 4.2672205 4.0212673 4.2225428 4.2481791 4.8510076 3.9337265 4.7751816 3.7668199 4.3039838 4.8971575 5.0339034 4.4458780 4.0190861 3.8053218 4.6596410 4.7158840 4.1457401 4.4854322 4.4412944 5.1203579 3.9640596 4.4191526 4.5550199 4.2758778 4.6068458 4.3441634 5.2501365 4.7608479 4.8225782 4.0547011 4.6439218 4.6303769 4.2726296 4.3553857 4.6578885 4.3116286 4.4047200 4.2464116 3.9595623 3.5517646 3.8272758 3.6723923 3.4533690 4.5932783 4.5523321 4.0984294 4.4139506 3.7264229 3.7970611 4.0214466 3.7067476 3.9989881 3.9551440 4.5468358 3.7041081 4.2797115 4.2019035 4.2653150 4.0568395 3.8699027 4.2914159 4.0087441 3.7641886 3.9769864 4.1622522 3.4121768 3.3961094 4.3712069 4.0529044 4.1456854 4.1040429 4.0368898 4.2298166 3.6493360 4.1516493 4.1805248 4.1963462 4.1818852 4.1306498 4.4810615 4.3196722 3.9049825 4.9942402 3.5974309 3.7476814 4.0045447 3.7250913 4.1935227 4.3666269 3.9349649 3.5742576 4.3257477 5.1071791 4.1983597 4.5545941 3.7439247 4.5965329 3.6149576 3.8620789 4.2695625 3.8323794 4.3492265 4.4082345 4.2355368 4.2362926 4.4940798 4.7774287 3.9491939 3.7667382 4.1267234 4.0567094 4.6278645 4.5009382 4.4000713 4.2701402 3.9223638 4.0591842 4.4628577 3.9453031 4.1628157 4.4219894 3.7625758 3.9981763 3.9917790 4.4226195 4.1419840 4.2152765 4.1544889 3.5432391 3.9609007 4.2765423 3.9357335 4.4506698 4.2652851 4.7992036 4.4735314 4.0094507 3.9972297 4.2538528 3.7344727 3.8826973 3.9239058 4.2841938 5.0340733 4.1485294 3.8325687 4.4306403 4.4841070 3.7413416 3.7073268 3.6820195 4.1911588 4.5779263 4.2997053 4.3137601 3.5333846 3.7212071 3.8576592 4.2423150 3.8735873 3.6555350 3.9374816 3.9984454 3.9317367 5.1231804 3.7963872 3.3687531 4.2054307 3.5787990 3.7633821 3.6744177 3.9471208 3.9434335 3.6004807 4.0819650 3.8982375 4.2188430 3.8582519 3.9948052 3.8909960 3.4175182 3.7398585 3.8400542 4.1694473 4.0594218 4.1796156 6.4775290 6.8826721 6.0572646 7.8481743 6.1190266 6.0306674 6.8237488 6.5017040 6.3443817 6.9075127 7.1424022 6.6038876 6.6559819 6.6168774 7.5691899 6.5631548 5.8883578 6.6765697 6.0499242 5.9844210 6.1982531 7.7856746 6.1193348 6.4951373 6.9795934 5.6439024 6.4523277 6.5453680 6.5396989 6.7233166 5.2977684 6.3897276 6.9044974 5.1632742 6.8828016 6.3698576 6.7916190 6.0950863 7.1203497 5.8760001 5.9253194 5.9404411 6.1044336 6.6063358 6.9237953 6.3833577 5.9710152 8.6162064 6.0069620 5.7114852 6.1246005 6.5934958 5.1717787 5.4985378 5.2027732 5.4609855 5.1585753 5.2451353 6.8310281 5.0842657 6.7773190 6.2047384 5.4419580 7.0384918 6.1082679 5.6597392 4.9406419 5.1268756 6.6599928 6.4348083 5.5308477 5.7073834 6.0569421 5.8541891 7.4966433 7.4906892 6.6933000 7.2924666 7.2688347 5.4518797 6.5630668 7.5368141 6.9036019 5.4004272 5.3712001 4.9323788 6.5402967 6.2841039 5.4269602 6.8277496 4.0922649 4.0084897 3.4615582 4.0230393 3.7355698 1.9678383 1.6293951 1.8751867 1.0956037 0.0123595 1.1869938 0.6417790 0.8416481 1.0275233 1.1194007 3.9071226 3.9471969 4.0215724 3.4918594 4.2122295 4.1682399 4.2610822 5.0871722 3.9919888 4.2809729 3.9671445 3.9832671 3.7745423 4.1397580 4.2806622 4.5489700 3.9083316 4.4059694 3.6475840 3.8324576 4.1176396 4.1662878 3.8190803 4.3779525 1.8159924 0.6846201 0.6749859 1.0398306 1.2006010 1.5532499 1.7244804 1.7070217 1.6885437 3.6945748 3.9145812 3.5860498 3.6952075 3.7183842 3.6811110 4.1633375 3.8705734 3.9446585 3.6643484 3.8221417 3.7347031 3.8444526 4.6256324 4.6711072 4.7714435 4.3434171 4.2028054 4.1935373 4.4037753 4.5889435 4.0944831 4.4296285 4.0207544 4.3062913 3.9761535 3.8073912 4.1357454 4.1310884 4.3847404 4.1897800 3.8037810 4.3075042 3.8742847 4.4565973 4.1781088 4.1504522 3.8166669 4.4297475 3.7214765 3.8978173 3.7038376 3.8377548 4.1088852 3.8734956 4.0726298 3.5750158 3.9985987 3.9604213 4.0078328 4.0174510 3.8066345 3.1862449 3.6005618 3.7526130 3.6578126 4.0070253 3.6003216 3.8930892 3.7189117 3.5650104 3.2405199 3.7000214 3.7594640 3.7506249 4.1254185 3.8457385 3.4461584 3.6884431 3.8196986 1.0168216 1.0896078 1.3596501 1.6929615 2.0274077 4.5206293 4.0025482 4.5918250 4.4675823 4.2076290 4.6475204 4.4815198 4.7892987 3.9431177 4.3269966 4.3627300 3.6114361 4.5636163 4.2056874 4.4197538 4.0937793 3.7455857 3.9943460 3.9912905 4.4635212 4.3566759 3.6110403 4.1464218 4.2111807 3.9817368 3.5594430 3.8958177 4.1770199 3.8002349 4.2688878 4.2556438 
Cyc|gi|924291831                                                                                           4.5240400 4.5224878 4.4479940 4.1215615 5.5192501 4.6289894 4.8539086 4.8066585 3.9502638 4.9970786 5.7036648 4.7767277 4.6519069 4.7985847 4.1841546 4.4738186 3.8182290 4.4844470 5.1278469 4.3921737 5.9392712 4.5472775 5.6521764 4.3368022 4.4527518 5.3658016 3.8983656 4.6941085 4.0365734 3.9788866 4.7233989 4.5622931 4.2992800 4.2613097 4.4583296 3.7733685 4.0757103 3.9535732 4.4317433 4.9938412 5.1404339 5.5478540 4.3627711 4.2336801 4.1309304 4.8226562 5.0469363 4.9354421 4.5308772 2.5684078 0.9692368 1.9294920 1.7074022 0.9509172 1.2340069 1.7355948 1.9255193 0.9342077 1.7109409 1.7474310 1.8260954 1.7427022 0.9974662 1.5395796 1.4743626 1.6179041 1.6571804 1.6614925 1.9573684 0.0000000 1.1563578 1.7647274 1.2779918 1.4025343 1.0098627 1.7074293 2.2436707 1.8150853 1.2219457 1.1321197 1.7554932 1.2644296 1.6956212 1.6656047 0.9161120 1.7516447 1.7783175 1.0669136 2.0896554 1.6708671 1.2009887 0.8417366 1.8068413 1.7571139 1.3466161 1.1568337 1.1694770 1.5721897 0.8848169 1.0202630 1.8473110 1.8938583 1.2507254 1.8106922 2.0397515 1.9347658 1.8721819 1.7658598 1.4661152 1.5779505 1.2233465 1.7116470 1.0775985 1.7439606 1.5869707 1.7025311 1.7515652 1.7739323 1.7322827 2.1127022 1.6676170 1.0814308 1.9013533 1.6592273 1.8281813 0.8494273 1.7014452 1.8288417 1.8254527 1.4741865 1.6891503 1.7821363 1.5234844 1.7821239 1.3309617 1.7493822 1.2719267 1.7665791 0.9879493 0.9512466 1.2281950 1.8639953 1.6720011 1.3722761 3.6318509 1.5801306 1.7295977 1.2388893 1.7964744 1.6076372 1.8880944 1.3836430 1.2132368 1.6708032 1.4264072 1.3763514 1.8034033 1.3582739 3.3107260 1.1953916 3.5086826 1.0723624 1.5918268 1.2708552 4.3425144 4.9365319 4.5628370 4.9130515 5.2401595 4.6623357 5.1851747 4.7342986 4.0513107 5.7719603 4.2071418 5.4720740 4.4005815 4.7150199 4.3904268 4.7641516 4.6534209 4.5297834 4.4284047 4.8922735 5.4447092 4.4415716 4.6009936 4.5777532 4.1308206 4.7221225 5.3074346 4.1412527 4.6432644 4.4505636 4.0854547 4.9626333 4.1996452 5.0300909 4.8898928 5.3723277 5.7527989 4.4620441 4.6461465 5.2149533 4.8127696 4.4464416 4.6156787 4.0653867 5.5897165 5.1375484 4.7417224 4.5445755 4.7355165 5.0309933 5.8573690 4.3506705 4.3202619 5.0721201 4.6170671 4.7894277 4.4366810 4.8418820 4.4195497 4.8333825 4.5823431 4.9396863 4.8446383 4.6314571 3.9338247 4.8805139 4.9470182 4.9905680 5.0721808 5.4699305 4.7767324 4.5539177 4.7408200 4.6370011 5.0179064 5.0605796 5.6475096 5.1573286 4.9791451 4.7678199 5.5787364 4.8618999 5.3810315 5.6562191 5.1858337 3.6402478 4.5165687 5.1118818 4.5406321 3.8860464 4.6340268 4.9044212 4.4515573 4.4061565 4.2927909 5.7804046 5.1847519 4.9592199 4.4091846 5.0853019 4.3463364 4.2613300 4.3326528 3.6483637 4.2934503 4.3122948 3.6209580 4.2776305 3.9870194 3.9636320 3.8909876 4.4846133 3.8732065 3.9030894 4.5983889 4.0348971 4.0336440 4.0922212 4.2813432 4.7743298 4.9820551 4.0675229 3.5766874 4.3479737 4.0334868 4.1752569 4.0878986 1.9218149 5.8116174 4.1516564 3.8399313 3.9370228 4.1756444 4.0375537 1.3966137 4.3785256 4.2555775 3.7420563 4.2534477 4.1533652 4.4286927 3.8650202 3.7397400 4.3091341 3.6391332 4.2310869 3.7139860 4.0052300 4.1092332 4.4378624 4.0002059 4.1576984 4.4919376 4.0863691 4.3983325 3.4387143 4.3833676 4.2060038 4.0508802 4.0646402 4.3193549 4.2618144 4.6961745 4.4915912 4.0826494 4.3760277 4.2678150 4.2177407 4.1679818 3.9692534 4.0342750 4.0738915 4.0722466 4.3573363 4.1732571 4.5540907 4.4090010 4.1887579 3.5672138 3.9233377 4.2878312 4.2864348 4.0818126 3.6660085 4.3559826 4.0706520 4.0270898 4.2468491 4.5704784 4.0201369 4.3637866 4.6668801 4.5102222 4.6663393 4.2328076 4.5418574 3.9213655 3.8302666 3.9554319 4.4376331 4.3155531 4.2242472 3.7918692 4.1135685 4.2768940 4.0987941 4.4806137 3.6793143 4.1766887 4.0431557 4.0059192 3.9352211 3.8898302 3.9675762 4.0474727 4.3576950 4.0025769 4.3422684 4.6178197 3.8247751 4.0366950 4.4105536 4.7533363 4.6620036 5.8317561 4.2486778 3.9793047 4.2939404 4.2274000 3.7293308 4.4219273 4.1772486 3.8483637 4.2307450 4.4907521 4.2496943 3.9863418 4.3053056 3.9407139 4.4703265 4.4542055 3.8345991 3.9337445 4.6334057 4.4357145 3.9869008 4.4154745 3.9466002 3.9235981 4.4314915 4.0540817 4.2404905 4.7869014 4.1087270 3.8620206 4.1816469 4.0461295 3.4795901 3.9960809 3.8718722 4.7156379 4.0894140 3.9382422 3.6425031 4.3173691 4.1213127 3.9085799 4.1359869 4.4733832 3.8137921 4.0307330 3.9977670 4.3134718 4.3229255 3.9170411 4.0836622 4.3742012 4.2686543 4.6414603 4.0528537 4.1382128 4.1476285 4.3645912 4.5206640 4.7243753 4.1473359 4.2999059 4.1645450 4.2286255 4.2155292 3.9213799 3.9229663 4.5906769 3.7609995 4.1412347 4.2845537 3.8805621 3.5756294 4.6634775 4.7467520 4.4704916 4.6217156 5.1134911 4.3819746 4.9965840 4.5787973 4.6884988 4.2060823 4.4441281 4.4987453 3.9855540 5.3149699 5.2951232 5.1160600 4.6999782 4.5775098 5.1721866 4.3719363 4.1032362 4.5916772 4.5097760 5.2408489 4.3040325 4.4404034 5.1496595 4.8897608 5.7576136 5.4379148 5.0019911 4.3850255 4.2844246 5.1931174 5.3662666 4.6431173 4.3068123 4.8555739 5.1466507 5.2912149 4.6211768 4.5963832 5.0065077 4.1371919 4.1140803 5.4138503 3.6338194 3.8791144 4.1833678 3.8325885 3.9918353 3.9660782 4.3425139 3.9319539 4.0194475 3.9490053 3.9363920 4.0178075 4.0922658 3.7643021 5.1407775 4.2756894 4.2534243 4.4754612 4.2271278 3.8661630 3.9972788 4.0961468 3.9954729 4.0698043 4.1666709 3.8842610 4.0784312 4.3885307 3.8855711 3.8039414 3.8691960 3.8444069 4.0251833 4.2266552 3.7371346 4.1953877 4.3277018 3.5709435 3.9082905 3.7321216 3.9563891 4.0770749 3.9918441 4.1883101 4.3482701 4.4160791 4.2021589 3.8354844 4.4218407 4.4859621 4.4383094 3.8819224 4.0522014 4.1479657 4.1049545 4.2352682 4.2517931 4.1594025 3.9987732 4.5391362 4.3201405 3.9659298 4.6967976 3.9031880 4.8561080 4.4259370 4.3216660 4.0697456 4.5435051 4.1516408 3.8578609 4.9016136 4.1957932 4.5418214 4.0247773 3.7972907 4.0681140 4.5625468 4.2865603 4.1437850 4.1265443 3.9295009 4.0282295 3.8576628 4.2228873 4.0580482 4.6064165 4.4977067 4.2394125 3.9274596 3.7790818 4.7795554 4.4132010 4.1590877 4.2599953 4.0086526 4.1682169 3.9606861 4.1202075 4.1442800 4.2086681 4.4702797 4.4571270 3.9980684 3.5410513 3.6121236 3.6881392 4.0987923 3.9660574 3.9607028 3.7372431 4.1693963 4.3369644 4.0545396 4.0988047 4.2253398 4.0474396 4.5056709 5.1697138 4.0440364 4.1508390 4.2625724 4.5084484 3.7108947 4.3495998 4.3471250 4.0089155 4.0441440 4.1447638 4.0112029 4.0587506 4.0855800 4.2849280 4.3613277 3.8860292 4.2087528 4.0021535 4.5827273 4.2939785 4.1624970 4.2015367 3.9316561 4.2482911 3.9462832 4.1096192 4.1156191 3.7831483 4.4954216 4.2812975 3.7584250 4.3936512 4.2373390 3.8751872 4.2690943 4.2336137 4.1020900 3.8748605 3.8181017 4.4958334 4.3090927 3.9868191 4.8478986 3.9170484 4.6660434 3.3079750 3.7578285 3.9348331 4.6939961 4.1658528 4.1198340 3.6763547 4.4336327 4.2462356 4.2138446 4.3263408 4.1553121 4.4262232 3.8397385 3.7373218 3.9295550 4.0735315 4.0392996 3.9807710 4.0790281 4.1807098 5.0728660 3.9295113 3.9894159 3.8980472 3.9135065 4.0011639 4.3492755 3.8454952 3.9786419 4.1554178 4.0777592 3.9742113 3.8704129 3.9830954 3.5128835 4.1204825 4.5322129 4.3477855 4.4447867 4.0169442 4.0299842 4.3794241 3.8976305 4.1035304 4.3004727 4.5316702 4.1615222 3.7432909 4.6570463 4.1878035 3.8108043 4.0895600 4.0552986 3.6871732 4.1831783 3.9269061 5.2669100 3.5291725 3.8774574 3.8893283 4.4996558 4.3594845 3.8663766 3.9206043 4.3312393 4.3009705 4.3831037 4.0210432 3.7832235 3.9958593 3.9833158 4.1822838 4.1792842 4.2179110 4.7518321 3.7675515 3.7939986 4.3455568 4.0780459 3.9961268 5.6942049 4.0654689 4.0048454 4.3278081 4.4208105 3.8811122 3.8809761 3.8714909 4.1296286 3.8034393 3.8960846 4.2779499 3.9451034 4.4179716 4.1452835 4.1706553 3.9768631 4.6820761 4.1075613 3.8040780 3.6224650 4.1049757 3.6191707 3.9508431 4.2400535 4.7612343 3.6253854 3.8908893 4.1777562 4.0576367 3.9160495 4.9510415 3.9932180 4.3379665 4.1547234 4.1782713 4.1322786 3.7193969 4.1270190 3.8770245 3.9214181 3.9379973 4.2959419 4.1009526 4.0384939 4.2076406 4.3532857 4.1239173 4.3284429 3.9650539 4.3862776 4.2138967 3.7082032 3.9231578 4.2883642 4.5669628 3.8461095 4.1857038 3.6310564 4.4367930 4.0535225 3.6935660 3.6932339 4.3977348 4.7714381 4.2655307 3.8019592 3.5599079 4.1080885 4.6478783 4.4873747 3.6817411 3.8938362 3.9568876 4.2189619 3.6276199 4.8232048 3.7809491 4.4663290 4.0067507 3.7347401 4.0235205 3.9450459 3.7357129 4.0405527 3.8614883 4.5611370 4.1762886 4.0713037 4.1003055 4.7602311 4.7635149 4.7756314 4.6160641 3.8621015 4.7778651 3.6896009 5.6412796 6.7068174 7.3564563 6.0912095 7.6744189 6.1487950 6.4618869 7.1127730 6.0794602 6.4667776 7.0922872 8.2358557 5.8698827 6.5331399 6.2924600 8.1631810 5.9666049 6.1459476 6.5431747 5.9933949 6.1516359 6.6523937 8.0729668 6.6583659 7.1173805 7.0068139 6.4318879 6.2788111 6.6671870 5.9369897 7.0445959 5.8543008 6.2790288 7.1129192 6.2244977 6.8899759 6.0471106 6.8294570 6.7055296 7.7064992 5.1682138 6.4181792 7.0316898 5.7857798 6.3251053 7.9247809 6.1892185 5.7314359 6.4640835 7.5806984 6.6711388 5.8297524 6.2510222 5.6198735 5.7773626 7.2257640 7.4908024 5.5885209 5.5311682 6.4071512 5.3494583 6.0987526 5.5010956 5.6292692 6.2392565 6.4057504 5.7121685 5.2739314 4.9642204 6.5250721 7.1742973 6.2722770 5.3423327 6.0245218 5.3746151 6.9609838 6.7778989 6.6939862 6.5686441 6.9637185 5.5693594 5.4565672 5.7949880 6.7599867 5.5806641 6.4154055 5.6232679 6.1522515 6.6821251 6.5179294 6.9452333 4.2775439 4.4762520 3.7365118 4.1366164 4.3948563 0.8888441 1.5882295 0.8176007 1.7569099 1.9345235 1.7322349 1.8701534 2.1756016 1.7944836 1.8198473 4.2973551 3.8575568 3.8267650 3.9708198 4.0836972 4.1448128 3.8639471 4.7626837 4.3617037 4.0047726 4.2893606 3.8275767 4.2277777 4.0569619 4.5472777 4.7895868 4.1353588 4.3237117 4.2407986 4.1530998 3.7960748 4.2869142 3.9880867 4.6313544 1.3274536 1.8812542 1.9491964 1.7702812 1.7492941 1.4980147 1.6776618 1.5513489 1.7598979 4.1026807 3.6376055 3.8594515 3.9867967 4.0848097 3.7832218 4.2316377 3.9539951 4.1794295 3.8730425 3.8879074 3.7642730 3.8849743 4.4762856 4.2714024 4.1536651 4.1423464 4.2006976 4.0253763 3.9354807 4.0023623 4.0360521 4.2595910 3.7439473 4.0530967 3.8101480 3.9150298 3.9910044 4.1516204 3.8809351 4.3592938 3.7504684 5.3668059 4.8105372 4.2496200 4.1402957 4.0172315 3.8814231 4.0384180 4.1982166 3.6340446 3.8192973 4.2045981 3.7524077 4.1971535 4.0696129 3.8830150 3.8124414 3.8270765 4.1988928 3.6143192 4.0603919 3.8031122 3.8786095 4.0400983 4.2276114 3.7861587 3.9845322 3.9307907 4.1296086 4.0765892 3.9102516 4.0404317 4.0453241 3.6898270 4.1113186 4.0868420 4.1452965 4.0159517 3.6670931 1.7473866 1.8217590 1.7550586 0.9803601 1.1355370 3.9546106 4.1533569 3.9330306 3.8910372 3.7786187 4.2316823 4.2369959 4.7198221 3.8941643 4.6085026 4.6016702 4.0796281 4.6348602 4.3673340 4.3287854 4.5279448 4.5949237 4.4444521 4.3165623 4.5365567 3.7952329 3.9532735 4.7409048 4.6071765 4.3246815 3.9176389 3.8093445 4.1725868 3.5791264 4.5553916 4.6375492 
Cyc|gi|499129053                                                                                           4.2156963 4.3578857 4.0380228 3.9670340 5.3728338 4.4018451 5.2711957 4.4327241 3.9355233 4.4406598 5.9987725 4.7702444 3.8677554 4.5206840 3.8603112 4.8371779 3.5316881 5.0634874 5.5749592 4.0324631 5.0380929 3.8436420 4.8235051 4.0917358 5.2149754 5.0378889 3.7776208 4.2914816 4.2122539 4.0398494 4.5092782 4.2195499 4.5676400 4.0448987 4.0297576 3.7509062 4.0684733 3.9397277 4.3330691 5.0012779 3.9917954 4.5308789 3.9216153 4.0827727 3.9392939 3.9507448 4.0821019 4.4853693 4.6423288 2.5872190 1.0384064 1.8653686 1.6983298 0.8905962 1.4211443 1.9621917 2.2372593 1.2868125 1.8086719 2.0844206 1.6829397 1.7272558 1.3205060 1.7525499 1.5459313 1.8223530 1.7253043 1.6552978 1.7270354 1.1563578 0.0000000 2.0819410 1.3941904 1.4610093 1.1956252 1.8081682 2.3041285 1.9711390 1.3928256 1.3897976 1.9447517 1.4943899 1.8121575 1.7809611 1.2085230 1.8706869 1.8783253 1.3084691 2.0893496 1.6180231 1.4287589 1.0726628 1.7690067 1.8248542 1.4082562 1.4671442 1.1075396 1.8027788 1.2024568 1.2630226 1.9335691 1.8525203 1.5111177 2.0657021 2.1020167 1.8342534 1.7659145 1.6957325 1.6670315 1.7658732 1.2769922 1.6805410 1.3416441 1.9529207 1.8662803 1.6126694 1.8199930 1.9342013 1.7579071 2.2753970 1.8224391 1.3532181 2.1934814 1.7069971 1.7880138 1.1369540 1.8196170 1.6681521 1.9041173 1.6285426 1.7068531 1.9257477 1.7277504 1.7006346 1.5738035 1.8187524 1.4207449 1.7216703 1.2016598 1.1337323 1.2762882 1.8009230 1.7420845 1.4886847 3.7633495 1.6872442 1.6746421 1.2063626 2.0147394 1.7233023 2.0467262 1.5345864 1.2848829 1.8889326 1.4025581 1.5132280 1.6640983 1.4670875 3.6636641 1.3821578 3.4263868 1.2344065 1.5812025 1.5017467 4.4158251 5.3900317 4.4578239 4.3982122 5.8219660 5.0146201 4.7978816 4.4475346 4.2411222 5.8873688 4.7825156 5.2347487 4.5306236 4.4583186 5.4159379 4.6322096 4.5965643 4.3880159 5.0199734 4.8503850 4.9529592 4.4648904 4.7116300 5.0485592 4.3238827 4.8484292 4.7786113 4.0583348 4.7250185 5.2318815 4.8044491 5.1737569 4.1391121 4.4369201 4.8170213 5.1610846 5.8529379 4.1752901 4.9255106 4.5345138 5.0250142 4.2645433 4.8907145 4.2565660 5.7838638 4.6892165 4.6732292 4.5792956 4.8068668 4.4795730 5.7310453 4.1308132 4.1263145 4.7420428 4.6590143 4.8746062 4.6284103 4.1614823 4.2302870 4.8293339 4.4790731 4.6873047 5.0903529 4.4454399 4.3635063 4.6621538 4.6998895 4.5848161 5.1726711 4.8776199 5.2014193 4.8871126 4.4204810 4.9744177 5.2501897 5.1219229 5.3428217 5.1313240 4.6730586 4.3442789 5.6765893 5.1031602 6.0754705 5.7337956 5.6985660 3.8289356 4.4011892 4.8550069 4.2220106 3.7016811 4.4309927 4.7528753 4.2736219 4.5128143 4.2775515 5.1593383 4.4235892 4.8019680 4.7451621 5.5253867 4.6401610 4.6542540 4.5332442 3.9116640 4.4002738 4.0242368 4.3500689 4.6066089 4.0620063 4.7525817 3.9183412 4.8475438 4.2129390 3.8230707 4.5711115 4.3824729 4.4944365 4.1789255 4.5666595 4.7108090 4.5240699 4.1967876 4.1124694 4.6504909 3.7713873 4.3673294 4.1746079 2.1681878 5.0930121 3.9865525 4.1108241 4.0711302 4.6175053 3.8186500 1.6513901 4.5449475 4.0833422 4.4433071 3.7544095 3.9458307 4.6804784 4.2788585 4.1527119 3.9829678 3.9617258 4.1394220 3.7962632 4.0311842 4.2525561 4.3794866 3.9285194 3.7297337 4.7097899 4.3988639 4.1870196 4.0094991 3.8395715 4.0866904 4.1555178 4.0847041 3.6918017 4.4088812 4.6460467 4.6647613 3.8020729 4.3336967 4.1247411 4.5899643 4.0618067 3.8877154 3.9229772 3.9767036 4.3533843 4.4497700 4.1238618 4.6477218 4.1274236 4.5066111 3.6259515 4.4726418 4.2062755 4.7636282 4.1874095 4.0449680 3.9898034 4.3793277 3.8322936 4.4190518 4.8384900 4.4398739 4.5841474 4.7040599 4.1584718 4.4874576 4.0610751 4.5388685 4.0097496 4.4408317 4.0434261 4.4418436 4.0209879 4.0791498 4.2551733 4.3289570 4.1979247 3.9639260 4.4840197 4.2191854 4.3569348 4.3027074 4.3448376 4.0497889 4.0385676 4.7183282 4.5408228 4.1492854 3.7991891 4.4942273 4.1876395 3.9011148 4.0814922 4.1566027 4.6057681 5.0104207 5.6088043 4.1071892 4.1432608 4.0837503 4.4143268 3.8458345 4.9117880 4.1990089 3.5271111 4.0745826 4.2681472 4.2526489 4.0036335 4.7496069 4.2297571 4.1559110 4.4660672 3.6463945 4.3619553 4.7353343 4.3408866 4.2507289 4.4887622 4.0719023 4.1890587 4.3036087 4.0115441 4.6250760 4.9214578 3.8431609 4.3292001 3.9995229 4.2257323 3.7216450 4.3104729 3.9049659 4.3380982 3.9004906 4.3114884 3.8757092 4.4507107 4.8566203 3.7360963 4.0976693 4.2285835 4.2174178 4.0715449 3.9443541 4.2254733 4.0051341 4.1012830 4.4520704 4.2277705 4.1334293 4.3218907 3.7810050 4.2988409 4.1172642 4.5050105 4.3805151 4.6616962 4.1010009 4.5787871 4.0903216 3.9540014 4.5388140 4.1687020 4.2158930 4.5455685 4.0143126 4.5412566 4.1951997 4.2566274 3.8757542 4.2813220 4.8587041 4.3674106 4.5696225 5.0981506 4.9225343 4.6086458 4.2932975 4.4392217 4.1706026 4.3227253 4.3202725 3.8764870 4.9582370 4.8064782 4.6396243 4.2460601 4.0949953 4.7735223 4.4948118 4.0871374 4.9196133 4.5953268 5.2339278 4.4809132 5.5978109 4.6117750 5.3543189 5.3264966 5.3595794 4.7519055 4.9958967 4.3413133 5.2686322 5.1864989 4.5728390 4.3228034 5.0528610 4.8937588 5.4311079 4.7407134 4.5260197 4.4577417 4.0400511 4.2138276 4.8903883 3.7347237 3.8576553 4.4000844 3.6399262 3.8337735 3.9168074 4.8422937 3.9053102 4.3487929 4.1324326 3.8584388 3.9956367 4.2045177 3.7904827 5.0518064 4.6989829 4.5034826 4.8565689 4.0697941 3.9821205 4.2445933 4.2916784 4.3136362 4.4825256 4.1041076 3.9817183 4.4712148 4.3355957 3.8924163 4.2713403 4.1106000 4.1234189 4.3713338 4.2060188 3.9275968 4.6845667 4.4852425 3.6261165 3.9830381 3.8478996 4.2605665 4.2561006 4.0294243 4.3680574 4.1818460 4.5259769 4.6236146 4.1952833 4.2832320 4.3737022 4.7423340 4.3611563 4.7605935 4.0779293 3.9131683 4.3384113 4.5129644 4.2566131 4.4008614 4.8735017 4.3600377 3.9528106 4.7540814 3.9420143 4.5385691 4.8316253 4.2065192 4.1040680 4.4003158 4.3107974 4.4554021 4.8107087 4.2803292 4.3038565 4.0645089 4.1211396 4.0769316 4.4586452 4.0841327 4.2566044 4.6128663 4.0611118 3.9685261 4.1632761 4.3531578 4.0110884 4.4993622 4.5178140 4.1461262 4.2839133 3.8680034 4.2796082 4.7015022 4.0547437 4.7516393 4.1036311 4.3141167 4.4463660 4.2571971 4.3067268 4.4210481 4.4910962 5.0453551 4.3662669 3.9584181 4.0178627 4.1043900 4.4088973 4.0412451 4.1689939 4.4682172 4.3907012 4.9018380 4.4192606 4.3004961 4.4152266 4.5673589 4.5849416 4.8684734 4.4578494 4.6166342 4.3965786 4.2889427 3.9378494 4.6645491 4.7072437 3.9469596 4.3264494 4.4541586 4.2734704 4.7658660 4.5299056 4.8346117 4.3934622 3.9157482 4.1636046 4.0331516 4.3780182 4.1752414 4.4745705 4.1935650 4.1218995 4.2536878 4.3390586 4.0005472 4.2998135 3.9979957 4.7488692 4.6573171 3.7811698 3.6616332 4.2122472 4.0277671 4.6026453 4.2851354 4.3572748 4.1707590 3.8979510 4.5054363 4.4239652 4.4777993 4.9342582 4.0546169 4.5962680 3.7108757 4.2738845 4.2230688 4.5064413 4.6025355 4.0518069 3.8674729 4.5762074 4.3964577 4.0020721 4.9584183 4.1817929 4.8273669 4.0764960 4.0082276 4.2439846 4.2511869 4.6942013 4.1402144 4.8310860 4.2644214 4.6399546 4.0764503 4.5511046 4.1454838 4.1368038 4.1687153 4.4936021 3.8252631 4.2903877 4.2598746 4.4480016 3.7976871 4.0187974 3.7266302 3.9919663 4.2805222 4.2662095 4.5129050 4.3429132 3.6636316 4.4247332 4.2553673 3.6411279 4.0282186 4.1848974 4.7490704 4.0066670 4.1662787 4.4223236 4.1071018 3.8792627 4.3700326 3.9436080 4.1434816 3.6516143 4.0374695 4.9906277 3.8324583 3.7257537 4.1524219 4.0973630 4.3365560 4.3692531 4.4959447 4.8702660 4.0640364 4.2186505 4.2562061 4.2830680 4.0840307 4.6057093 4.3966776 4.4110556 4.1092105 4.9528185 4.3952386 4.0320573 3.6592214 3.6079884 3.8388040 5.0550769 3.9799897 3.8390101 4.3408718 4.4584830 4.3577334 4.2696826 4.0977916 4.3111703 3.5336595 4.1872236 4.6608495 4.1459157 4.0104342 4.3070537 4.3361642 4.1836304 4.4016535 4.7791123 4.2880683 4.0617109 4.4161904 3.9598591 4.4469214 4.2794636 4.7954534 3.9255298 4.1555996 4.0806875 4.3741698 4.0120438 4.6242347 4.5383299 4.2502580 4.3981890 4.3983791 4.2101901 3.6586589 4.1765747 3.9220793 3.8070200 3.8540154 4.0790919 4.0062071 4.0824290 4.3015350 4.5393455 4.2546549 4.5661380 4.6575923 4.6334438 3.9748232 3.8038989 3.8332682 4.3234988 4.8317641 3.5920614 4.0399996 4.4798912 4.5104115 3.8260624 4.0640034 3.8007866 4.1005268 4.5390698 4.1368961 3.6711704 3.9034347 3.7327874 3.9345242 4.2498885 4.4199340 4.1801733 4.3989044 3.9007451 4.0600794 5.0360507 3.6426975 3.7667010 4.2127208 3.7797914 3.4994501 3.9734703 3.6769444 4.0999957 3.8275392 4.3643382 4.1019986 3.8822892 4.2957006 3.9841452 4.3009592 4.0249585 4.2623428 3.6538488 4.1265567 3.6133716 5.0407559 6.5324050 6.9876833 5.8714176 8.4257747 6.1519944 6.2002290 7.0176527 7.0040219 6.9119872 7.4452454 7.1033872 6.1541429 7.7065405 5.7310135 7.5036761 5.9459641 5.7013814 6.7663484 6.7998728 5.8460739 6.6350278 7.5321383 8.1856343 7.1538426 7.9733755 6.2118741 6.9960936 6.2362456 6.8229459 6.9683240 5.8520138 6.2019939 7.0284512 6.1234459 7.3373553 6.4384426 7.0356389 7.0336187 8.9096407 6.2437707 7.4767170 7.3167697 6.9960367 6.9176686 7.1846282 7.1423884 6.4578996 6.2342935 6.4018914 6.2834348 6.2106933 6.5706854 5.2185246 5.2303745 6.3338794 6.3048453 5.3913849 4.8978982 6.3572593 4.9994403 5.8382665 5.8261257 5.1152781 6.2656652 6.2165737 5.4990836 5.1667262 4.6889080 6.5128987 5.9926452 5.3423367 5.2213953 6.4237681 5.3526336 5.9497322 5.8183883 6.2684517 5.9932071 6.1245089 4.2374423 6.2417678 6.0483274 5.7985325 6.2253276 5.6717193 5.4972738 5.9958439 6.7109933 6.3739417 5.8997514 4.3120250 4.1488383 3.7336825 3.6999312 4.0499642 1.1173413 1.8626770 1.1434465 1.6914027 1.7268938 1.8442657 1.7005679 2.0496272 1.8098339 1.7333912 4.4545531 4.3584380 4.3977997 3.7026888 4.2640604 4.1838379 4.0936159 4.4365428 4.5603107 3.8572691 4.0617612 3.8686346 4.0582900 4.6645743 4.4261404 4.5884851 4.3938959 4.3042899 4.1618054 3.8351413 4.3063756 4.1653778 4.1399750 5.1480113 1.5302872 1.9300198 1.7574523 1.8133801 1.8870950 1.6457102 1.7101430 1.7883283 2.0353447 4.1298575 4.2981197 3.6753093 3.6242213 4.3160761 3.8857592 4.2558616 4.3735609 4.4047416 3.9559730 4.1739078 4.0590610 3.7734330 4.5676919 4.8540345 4.0580680 4.3364152 4.1489319 4.4823182 4.2424124 4.1983200 4.2692815 4.4430419 4.1337506 3.9307239 4.3617981 4.0237395 3.9948980 4.0387483 4.3717917 4.3322664 3.8716519 4.8374127 4.3850418 4.1744634 4.4622587 4.2573527 3.7257519 3.8791004 4.0766134 4.3358359 3.9943495 4.3493522 3.9740643 4.2979563 4.2978555 3.3702449 4.5392870 4.5387652 4.4405743 4.2131304 4.0024354 3.7537663 4.0662193 4.0895290 3.9973530 4.3494218 3.4451304 4.5133691 4.1596744 3.4605034 3.7600100 3.9356222 4.1132134 4.2978422 4.5590225 4.3130028 3.5283243 3.8911856 3.8918216 1.6899896 1.8214462 1.7469415 1.2815306 1.4422572 4.3957103 4.5674853 4.4788945 3.8152788 4.0665177 4.6983590 4.5807444 5.0004258 4.0592545 4.2079195 4.6923660 3.7061501 4.5688918 4.3990664 4.1782692 4.6052986 4.2816493 4.3645037 4.5429147 4.4851799 4.3101861 4.0294031 4.3754527 4.5187134 4.4852765 3.8059667 4.0065236 4.5534369 3.6534800 4.4083790 4.4472141 
Cyc|gi|518278240                                                                                           4.4787705 5.0780427 5.1841768 5.2632593 5.0761507 4.9050526 4.7709675 4.7774680 4.9606404 4.5793176 4.9038665 4.9418059 5.0953748 4.2581846 4.5561212 4.4581409 4.2093373 4.5499223 4.4443545 4.0896772 5.5789517 4.0023136 5.5921966 4.8179331 4.7136786 5.5379669 4.4544076 4.9522583 4.2676757 4.0592831 4.6621897 5.1997676 5.5953726 4.7448627 5.0185761 4.7096478 4.3299914 3.8933306 5.2338211 4.3781604 5.1645105 4.9345686 4.6933201 5.0211435 4.1433683 4.9539200 5.1542044 5.9715122 4.1760503 2.5393052 2.0399294 1.8787042 1.6581856 1.6982994 1.7400713 1.3650938 1.6913857 1.7835448 1.3930180 1.4270613 1.8028445 1.1999672 1.6380451 1.1693854 1.9218039 1.4110072 1.2588544 1.2913025 1.8551757 1.7647274 2.0819410 0.0000000 1.9147688 1.8568830 1.7298062 1.3793774 2.6930102 0.7425411 1.6187259 1.6297874 1.3517732 1.7676273 1.2524802 1.2464329 1.6137363 1.6706160 0.6689780 1.7648317 1.1959198 1.3041011 1.8760712 1.8098569 1.6108659 1.3522507 1.7770364 1.8102927 2.1242739 1.2153092 1.8513509 1.8415720 1.4131867 1.4255791 1.7664096 1.7924330 2.0842973 0.7635680 1.8196444 1.6562714 1.9518619 1.1282612 1.6660609 1.4991536 1.8153184 1.3846321 1.3573534 1.9208221 1.3621402 0.9545488 1.2819785 1.6598081 1.5022907 1.8203578 1.6598996 1.9450698 1.2600336 1.6838333 1.3380033 1.8725582 1.6138773 1.7899260 1.4437270 1.1353071 1.9474266 1.3248054 1.7212653 1.5222838 1.5863054 1.3989325 1.6537220 1.8182940 1.7252215 1.6344011 1.3089875 2.1028286 3.2914267 1.2583207 1.5932244 2.0513238 1.3927076 1.5784264 1.6088752 2.2135646 1.7474859 1.3219882 1.7618132 1.7446351 1.2773318 1.8614529 3.8105416 1.8167243 3.9528751 1.5925718 2.1658698 1.7503506 4.8804407 4.4694178 6.0015787 4.9077801 5.4429878 4.8640630 5.0789619 4.6182365 4.1530535 5.7682278 4.2072294 5.4307529 4.1964645 5.0714815 4.2361297 4.9748972 4.4454200 4.8101289 4.4089132 5.3331850 4.6099887 5.1000362 5.0673087 4.7245427 5.0679656 5.2119198 4.8558726 4.5221786 5.0442428 4.7771077 4.8956182 5.0264917 4.9704191 4.4822228 5.0156041 4.9840313 6.0965529 5.1975653 4.5352595 5.6721176 4.7327334 4.5253344 5.1186057 4.7561159 5.4445682 4.6362441 5.6655976 5.2808407 4.7172999 4.8228434 6.1135993 4.6831865 4.8036584 5.1521879 4.7509354 5.0334762 5.0169188 4.8070949 4.6198142 4.9893810 4.9624183 5.1566308 5.9995527 4.5569059 4.7493382 4.8431274 4.9063603 4.9219585 5.3025821 4.5500924 3.8730895 3.6509738 4.7679649 4.5417654 4.7192974 4.3164701 4.9533096 4.2848650 4.8831515 4.3575424 4.6899908 4.5852880 4.7192035 6.0882395 5.2176023 4.0611976 4.2173249 5.5042663 4.5783516 4.2902981 4.3780277 5.0930860 4.9413184 4.4921421 3.8938614 5.9236274 4.3666332 5.3279795 4.9551807 5.6403428 4.6630223 4.4443323 4.4130555 3.9718768 4.4777667 4.5063954 4.6911442 4.3833977 4.8335453 4.2587422 4.6572695 4.6181650 4.3019000 4.5819274 4.4748075 4.4860618 4.6821770 4.0358316 4.7072587 5.2788246 4.9970617 4.1322869 4.4978255 4.3940477 4.3008524 4.4077329 4.5051925 1.7016191 5.7162709 4.1864935 4.1358513 4.4924328 4.4902588 4.4577424 2.0471799 4.3593333 3.8941677 4.3035498 5.3083594 4.2989043 4.7046421 4.2168483 4.0202877 4.8167224 3.8943541 4.3685468 4.3566477 4.2132236 4.6055130 4.5998530 4.4832529 3.7632373 4.3171080 4.1408934 4.1537102 3.9761041 4.2894754 3.8110074 4.8076507 4.7409210 4.8973740 4.3386231 4.1889410 4.5903567 3.9176911 4.6003793 4.5867536 4.1770448 4.4292532 4.2899551 4.4192021 4.0686716 3.8566705 4.8820693 4.2423303 4.6788921 3.9198405 4.6929501 4.2916214 4.3358124 4.8660462 4.1060644 4.5667503 4.3560436 4.5480471 4.1894051 4.5145586 4.3021052 4.2802698 4.5716064 4.4188749 4.9535348 4.6324849 4.7539775 4.9374854 4.4025684 4.3135154 4.2650547 3.9630697 4.0590324 4.8611763 4.3983839 4.6434463 4.4080813 4.5304689 4.1579644 4.5001349 3.9377937 4.5637946 4.3280342 4.6184159 4.5254245 4.1809564 4.4508659 4.5376702 4.3667242 4.3618354 4.5200282 4.0906932 4.3682511 4.8869968 4.6446025 3.8648492 4.6255585 5.4262838 4.2927651 4.7662676 4.1333539 4.5315473 4.1778360 4.7847985 4.6247083 4.3808549 4.6977411 4.2701762 5.0154633 3.8638800 4.5575749 4.3305379 4.4269915 4.6784581 4.3895480 4.6262588 4.8044128 4.5033993 4.1493215 4.5010198 4.6870995 4.5978473 4.4225564 4.2933306 4.2813044 4.6911119 4.5527733 5.2886856 4.4032055 4.5196477 3.6766105 4.3150659 4.3738524 4.5143993 4.3148475 4.3248154 4.0012140 4.4362330 4.3779993 3.9071561 4.0922457 4.6284392 4.3993292 4.5792331 4.1142795 4.5243357 4.3132583 5.0987156 4.3863728 4.1961506 4.4264666 4.4450298 4.0380277 4.1385790 4.3842296 4.3679752 4.8693443 4.3137098 4.1176163 4.3721643 4.1324823 4.5159228 4.4454185 4.1299245 4.1781267 5.3357153 4.6282040 4.5929119 4.4398513 4.1472842 4.2770551 4.6453161 5.6716583 4.4294270 5.0645371 5.3450089 5.6551686 5.0005315 4.4841198 5.1424727 4.9600442 4.9910232 6.0071839 4.2287949 5.8820880 5.6013806 5.4327873 5.0167599 4.3385445 5.1982697 5.9136566 4.2700442 4.9646273 5.1245377 4.7331026 4.6535750 4.9226906 5.3330260 6.3437718 5.4220923 5.9481661 5.4905228 4.9013160 5.4126198 5.7519741 4.9612159 4.5382242 4.5636095 5.8819400 5.2917010 5.8166970 4.7978271 5.1231540 5.4791237 4.7741669 5.4501811 5.9337855 3.9509792 4.3206810 4.6414369 4.8979526 4.3235998 3.8921576 4.6455595 4.8141614 4.4832154 4.3955643 4.7512256 4.1439339 4.0892019 4.9133830 6.0028975 5.0338210 4.5858561 4.0107231 4.2329389 3.6801888 4.9275544 3.6482005 4.1677078 3.7476689 4.0008639 4.1027040 4.4630271 4.1745404 3.6122522 4.0374544 4.2087602 4.3619867 4.3611869 3.7817119 3.7898462 3.7492241 3.6457519 3.8447969 4.1654589 4.0051744 3.8726063 3.9124400 3.8022734 4.2061820 3.9317231 4.2859561 3.8904893 3.7632473 4.4390964 4.0382228 4.5099138 4.1910949 4.3855403 4.1068869 3.7446959 3.9502872 5.0453655 4.2614800 4.0339464 4.2779107 4.1487881 3.7353058 4.0409979 3.6728253 4.4633295 3.9879877 4.0360752 3.7181754 4.2206284 3.8496904 3.7160759 4.4797065 3.9125931 4.0409777 3.7729904 4.5210767 4.0766558 4.6527117 3.8008707 4.2491330 3.8723033 3.7608576 4.2343364 3.8308891 4.3730175 4.6481196 3.9075904 3.9074602 4.1320531 3.9978619 3.9021020 4.4085561 4.0740851 4.1630716 4.4663892 4.1994232 3.9937500 4.1777383 5.0242789 3.9742200 3.7828336 4.4165529 4.0173729 3.4291036 3.8167656 3.6108167 4.3847555 3.9047668 4.0969161 4.1904201 3.8763476 4.3040573 3.8197649 4.1767303 3.7572760 4.2118707 3.8631893 4.2605690 4.4125537 4.2386884 4.3309290 3.8301918 4.1712296 3.9299545 4.3436890 4.3478251 4.0908946 4.1676614 4.4682637 3.6317838 3.7833172 3.8513678 4.1950714 4.1452474 3.9911075 3.9963983 4.0934847 3.9093996 4.2977679 3.7762291 4.0601124 4.0188350 3.8682140 4.2606012 3.8947901 3.9866279 4.3596341 3.8196064 3.8582791 3.8827681 3.8174971 3.8437433 3.9064036 4.3292982 3.9422668 3.6522179 4.5873440 3.9704656 4.7309188 3.9989888 3.8988467 4.0944321 3.9462989 4.0126041 3.7934710 4.1058507 4.2480168 4.3002776 4.0075523 4.0538802 4.1300256 4.3260696 3.8676508 4.1864206 3.9928212 4.4742854 4.4568159 4.0654215 4.1329940 4.3202295 4.1769048 4.3357773 4.2783425 4.5022427 4.1983810 3.8367609 4.1388174 4.2053643 4.2545843 3.9872086 3.7087173 3.5165250 3.6449196 3.9969845 4.1767257 4.6093978 3.4927003 4.0637243 3.9157223 4.1009226 4.4238714 4.4774318 4.4356205 4.4481504 3.8845227 4.0126106 4.9902794 3.4412067 4.4765567 4.0009479 3.8783382 4.4090410 3.9212665 4.8093954 3.7427921 3.7638878 3.9186945 4.5600498 3.7901791 3.8689067 4.0230330 4.1748716 3.4925634 3.6125732 4.7850972 4.1603755 4.4949213 4.0115736 4.3862247 4.0177934 4.3361911 4.1050666 4.8028915 3.7352385 4.1161395 3.8356845 4.1374986 4.0222809 3.9694835 4.4514059 4.2149536 3.6520722 4.1037783 3.8446451 4.1710293 4.8291638 4.1955686 4.2014531 4.1595496 4.0623193 4.0514672 4.0759180 3.5566989 4.3263656 3.6654237 3.7867836 4.0339111 3.8191261 3.8150570 3.8559886 4.2438368 3.8348249 4.2549654 4.6017368 3.9901277 4.1017262 4.0094999 3.7399474 4.2411313 4.0904216 4.7874914 3.9728130 3.8945387 4.0999375 4.1047496 4.0147174 4.8977400 4.2572159 3.6346391 4.0041562 4.1935355 3.9722139 3.5384222 3.9530854 3.5992119 3.7368422 3.7323495 4.5938202 4.0844240 4.4298036 4.2138850 4.1923126 4.3907097 4.4563664 3.9387626 3.8894793 3.5238058 3.7494123 4.3142918 4.6742318 4.5128692 4.5500275 3.8240366 3.9359103 4.2556811 3.7923783 4.0568803 3.8438030 5.0158686 3.9855648 4.3679974 4.3503378 3.6334948 4.2146038 4.1873682 4.6182670 4.0857402 3.5751477 3.8425218 3.8300176 4.8150949 5.6599352 4.1162202 4.1539730 3.8912197 3.7393946 4.4737540 3.6544841 3.7936804 3.7529719 4.0918921 4.3774034 4.0595625 5.0544336 4.3971330 4.1378961 4.3697557 4.2427375 4.5205967 4.0713511 4.9335187 4.1264764 6.2447120 7.1630473 7.0261330 7.4276648 7.4856621 6.5412765 6.1470406 7.8219734 8.2279499 6.4359565 7.7322387 8.6998168 6.6227480 6.4955062 7.4318756 7.8774250 7.3473166 6.1016196 7.4379220 6.9416280 6.9355804 6.7666246 7.4147782 5.8349310 8.3182149 6.7752735 7.0760185 7.2021105 6.4345001 6.7262374 7.1976274 6.6856117 6.4476748 7.7928243 7.3695230 7.4175702 6.8532711 7.9053376 6.6597011 8.9750670 5.9552916 6.3536411 6.9119864 6.0302693 7.4574147 6.5364209 7.2876699 6.5945093 6.7118355 6.2260992 5.4666935 6.2766774 6.6493439 4.6618313 5.2035354 6.9995145 5.5411973 4.5749050 5.2613464 5.7084321 4.3800148 6.0887259 4.7494121 5.5481699 6.8587405 5.4545726 5.5303918 4.8271210 4.9642162 6.8211437 7.3912389 4.9497092 5.1226568 6.7555269 4.9830775 6.4737789 7.0813260 6.8739400 7.1523586 6.7110314 5.5692524 5.7773088 6.7564516 6.1095152 5.2199450 5.5955825 5.2255799 6.6214508 6.6024081 6.2214033 7.3433759 4.4013099 4.8741442 4.0400928 5.2548393 5.6308302 1.7293534 0.7551445 1.9574983 1.5017053 1.8642008 1.4356764 1.8347972 2.0240350 1.6685795 1.6262767 4.2257610 3.8101610 3.7728922 4.1828655 3.9325570 3.9051198 4.0730033 4.8187770 4.8711049 4.3843342 4.6252149 4.1139446 4.6817409 4.2173644 4.8015377 4.9680584 4.3905329 4.1688485 4.3626492 4.4167209 4.0553757 4.5476257 4.9410870 3.9299265 1.8031913 1.7252537 1.8437717 1.6425497 1.4490033 1.1430774 1.3519413 1.2929951 0.7471082 4.1889681 3.8997699 3.7138589 3.9172502 4.0324171 4.0789277 4.6911041 3.8877424 4.9071422 3.8590234 3.8912893 4.0020345 3.7700954 3.9495797 4.0729052 4.2611131 4.5399886 4.2887825 4.0983275 4.3395997 4.5066611 4.2381151 4.9426117 4.3784780 4.3144080 4.3293416 4.4517629 3.9545317 4.0643260 4.2948464 4.7962384 4.3289522 5.2348494 4.6200804 4.0116630 4.2927979 4.4662717 4.2650388 4.4257505 4.5804222 3.9220732 4.2702006 4.0224101 3.8602888 4.2502304 4.7093247 3.5325530 3.9250435 4.0517341 4.5080072 3.9081937 4.0783998 3.9190257 3.9166112 3.7839403 4.3559146 3.7510525 3.8905192 3.9048419 4.1658608 3.9239548 4.0134064 4.0042085 4.6016391 3.7684741 4.0827696 4.0065180 4.1733319 4.4541232 3.7693555 1.4797027 1.5392699 1.2406661 1.9318755 1.7807915 4.0491716 4.0476258 4.1446875 3.8751368 4.4684670 4.4436439 5.0485813 4.1715664 3.8827446 5.1835561 4.5955751 3.9888338 4.3795175 4.3809508 4.4672509 4.5625953 4.4507636 4.8513129 4.0332276 4.9085477 4.7588110 3.9745613 4.3566195 4.4892016 4.8206799 4.4505991 4.1586005 4.5435295 3.8463679 4.5027379 4.6155113 
Cyc|gi|1603470705                                                                                          4.9234499 4.5196376 4.9102859 4.1620742 5.5751741 4.9096186 4.9352548 4.5851223 4.5333640 5.2204788 5.8075365 5.2706878 5.1496858 4.8218030 4.0084724 4.6776168 4.3656650 5.3324586 4.9291071 4.5831545 5.8205223 4.5557661 5.8123375 4.6639141 4.7621081 6.0813114 4.3470215 5.1443844 4.3267989 3.9343655 5.0539658 4.8589190 5.4444128 4.5664479 4.7107644 4.3240877 4.4902970 4.2856512 4.8612516 5.4547001 5.0243214 5.5693239 4.6605582 4.2496872 4.1473944 4.9258365 4.5923794 4.9364329 4.2227293 2.4537589 1.3463077 1.8250354 1.6808076 1.1942839 1.4110402 1.6431009 1.8513577 1.2497532 1.6857409 1.9348496 1.6871077 1.5647882 1.3218761 1.5770954 1.4523944 1.5836277 1.5154729 1.5892982 1.6989345 1.2779918 1.3941904 1.9147688 0.0000000 1.4382871 1.1488186 1.6540584 2.1212456 1.9543177 1.2564589 1.2834627 1.7838142 1.4583938 1.4685294 1.4499070 1.1036064 1.8476839 1.7579435 1.2306911 2.0084206 1.6066133 1.5096570 1.2413560 1.8984631 1.4844490 1.3949934 1.4759645 1.4559245 1.5375855 1.2100989 1.2262932 1.6621576 1.7780667 1.4011979 1.7009771 1.9147404 1.9277563 1.7967895 1.6777028 1.4698290 1.5893872 1.2397959 1.7521103 1.2534283 1.8126639 1.6531375 1.6184552 1.6942589 1.7714549 1.5937371 1.7627557 1.7198288 1.4461531 1.8262000 1.5681354 1.6303486 1.2222807 1.5707815 1.7591866 1.8553508 1.4337691 1.6262184 1.5957728 1.4344533 1.7093599 1.4676368 1.6354107 1.4241330 1.6004594 1.2465125 1.2881190 1.3711029 1.6608844 1.5295718 1.5419635 3.5942371 1.5684126 1.5749723 1.3541981 1.7113969 1.7008162 1.8814858 1.5665675 1.2535682 1.7128951 1.5059326 1.4004620 1.5679779 1.3641039 3.8570818 1.3181970 3.4797352 1.1444228 1.6959062 1.3778526 4.7200249 4.9286921 4.5747428 5.4816847 4.5773911 4.4394485 4.9130646 4.1841052 3.8451195 5.9162519 3.8677301 4.6876685 4.2152367 4.7326839 4.8191626 4.6151450 5.0468899 4.9940139 5.0282769 4.4159250 5.9443069 4.7028759 4.8973834 4.9794940 4.6128193 4.7106573 5.0536602 3.8746331 4.8649171 4.8337744 4.5112530 4.9945061 4.4660996 4.7376024 5.0529680 5.1223279 5.6086670 3.9871043 4.8293899 4.5814005 5.3907448 4.5810024 4.3583814 4.3571342 5.0924270 4.9078877 4.4096583 5.0050371 4.8178918 4.3676329 5.6518215 4.6451535 4.8470868 4.7867884 4.8983122 5.1749210 4.7756121 4.3810075 4.2896171 4.6607602 4.7999166 4.9694031 4.7803160 4.1336312 4.3831235 4.7931980 4.8818550 5.1260586 4.6823449 4.6583969 4.7297152 4.5080729 4.9742511 4.9771574 5.5189582 4.6180104 5.1838002 5.1793253 4.3546992 4.4517666 5.0353639 4.3536703 4.7881595 5.9238819 5.2621034 4.4533145 4.4386805 4.7579437 4.8962244 4.0253711 4.4867091 5.0179585 4.6381130 4.5708543 4.3801851 5.6582680 4.3964693 4.5351787 4.6960399 4.9055033 4.7406689 4.8073513 4.5527551 3.6450637 4.1390390 4.0986830 4.2841187 4.3072083 4.2132207 4.2272613 4.2256542 5.0063717 4.6130417 4.1843107 4.6420942 3.8765903 4.5481408 4.0992022 4.2315677 4.2825113 4.2940790 4.3425948 3.9070363 4.3505867 4.1952357 4.1884704 4.7241008 1.9201557 4.6269619 3.9827082 4.2049217 4.1038716 4.1178515 3.9355009 1.4175882 4.5566356 4.0459412 3.9995734 4.3199217 3.8257265 4.6900809 3.7475413 3.7769378 3.6387594 3.8767666 4.1074230 4.0025536 3.8263170 3.8914820 4.6927651 3.6290035 3.7656727 4.5081122 4.3509609 3.6712514 3.7362114 4.1674882 4.0457687 4.2797308 4.3924331 3.9864738 4.0162340 4.5520454 3.8321663 3.8027108 5.0202278 4.4486135 4.1385288 4.3217263 3.7652473 4.2006755 4.0919782 3.8915744 4.8895731 4.0136669 4.1352147 4.2940923 4.1038974 3.9772883 3.7834813 3.7668797 4.3958149 4.2007314 3.6499781 4.3325032 4.3837324 3.8765299 3.8778255 4.7073473 3.9036992 4.1179659 4.4993111 3.9915463 4.3282389 4.4745548 4.3813929 4.1903516 4.0649406 3.8583873 4.3706701 4.3179211 3.9771116 4.1269018 4.2145956 4.2721034 3.8525393 4.6938336 3.9959751 4.3963606 4.0585591 4.0627932 4.2285227 4.0683183 4.3893663 4.3906248 3.9310751 3.6952969 4.7394134 4.8744761 3.8456366 3.6746099 4.4310594 3.8805579 4.7919145 5.3946455 4.1627358 3.7473853 4.0389150 4.1319374 4.2382343 4.4608565 3.9653074 3.8507504 4.3810447 4.3403974 4.2892227 3.5534773 4.3408751 4.0203746 3.7729553 4.6404238 3.9212649 4.0754747 3.9303001 4.0995121 3.8583232 4.4521831 4.1755430 4.4118922 4.4109697 4.2931747 4.6930289 4.2150355 3.8571435 3.6782561 3.9772699 4.1199927 3.6431885 3.9728699 4.3800038 4.1178137 4.3441982 4.2123655 3.6914434 4.4958894 4.1483397 3.8836052 4.0314861 3.9687499 4.4958666 4.0711285 4.2527036 4.1755289 3.7478306 4.0037309 4.5064660 3.6131484 4.0183543 4.4123676 3.7365614 3.9099530 4.0683596 4.0657167 4.5509715 4.2847142 4.2526932 4.2965927 3.8966118 4.1789532 4.4303207 3.9485833 4.0671668 4.4186087 4.1476153 4.4095748 4.0895142 4.0471796 3.6072576 3.9760207 5.1907247 4.3978141 4.6710073 4.8458420 4.6276725 5.5133846 3.8417129 4.5455929 3.7733452 4.3530461 4.5529582 4.0643503 5.1566970 5.2004343 4.6615795 4.4967797 4.1771929 4.5957617 4.3173823 4.2255865 5.1849081 4.5486791 4.7809718 4.4009064 4.6792405 5.1509782 5.2997003 5.0154925 4.9177546 4.2616791 4.2704978 4.7522372 4.8452171 4.8692943 4.1925889 4.1094265 4.6827965 5.0171693 5.8615465 4.2711742 4.4891317 4.5193649 4.4089499 4.6157175 5.8000942 4.0810530 4.2145043 4.0639822 4.2613634 3.8453138 4.5999159 4.8099954 4.5722188 4.1845601 4.3981901 4.1992458 3.9902514 4.2818686 4.0603789 4.9021563 4.8352833 4.1380603 4.0500266 3.7901853 4.3059502 4.2515687 3.9810734 3.8335568 4.1340197 3.8246509 3.6793829 4.0304728 3.9396600 3.9620749 3.8108634 4.0714855 3.9362500 4.0508421 4.2293705 3.6892027 3.9610121 3.5638825 3.8456637 3.8270447 3.6496940 3.7478644 3.7313738 3.8597569 3.7188912 4.0390946 3.8175164 3.9371525 3.4563900 4.3277393 4.2546735 4.1557064 3.8367021 4.0998125 4.0976158 3.8580118 3.8755858 4.7531434 4.0801974 3.8886095 4.3260453 3.6747710 3.8915681 4.1082986 3.8174753 4.3511142 4.3195930 4.1231564 3.6200331 3.9176450 4.3271063 3.7064867 4.2232992 4.3982894 4.2308046 3.6000341 3.7671777 4.1118000 3.9721651 3.9023557 4.3333877 4.0366718 3.7370103 4.1175930 3.8702350 4.0939162 3.9381185 4.0113797 4.0865617 4.0355929 3.7414462 4.1278587 4.3752431 3.9204354 3.9066812 4.1667253 3.8490682 4.0978970 3.9896674 4.1347723 3.8693099 3.9412694 3.9283619 4.0097224 3.8457659 3.7038050 4.0432404 4.1014265 4.1901770 3.8300417 3.6389314 4.0346829 4.0245684 4.1211790 4.2414655 3.8887859 4.0907389 3.8432722 4.3779591 4.4869207 4.1395901 4.0119862 3.8693568 4.3090738 4.1216605 4.0943585 4.5062841 4.0980789 3.9595261 4.1641149 3.9241544 4.0385445 3.7860385 4.3942991 4.2571094 3.8380609 4.1202533 4.0488731 4.4862713 3.7497260 3.9020644 4.1008991 3.7118520 4.1541372 3.8609876 4.5421423 3.9782300 3.8575376 4.1139785 4.1591789 3.5542700 4.0994065 4.0368507 4.0781414 3.8652703 4.0282194 3.6063053 3.6635611 3.7438053 4.5034560 3.9651711 3.7398261 4.7531795 3.6431869 4.3006965 3.9719538 3.8129000 3.7780319 4.1358122 3.7802268 4.6052507 3.8118729 4.0977515 3.8291405 4.4336924 4.1659932 4.1587999 4.1290674 4.2983715 4.0910660 4.2294013 3.9830243 3.9861321 4.0129631 4.1981742 3.6513911 4.2359050 3.8746608 4.2880736 3.6740437 3.9930776 3.8872790 4.2042003 4.1560031 3.9801418 3.7935521 3.7501749 3.7912070 4.1233478 3.4863719 3.5730408 4.4602853 4.4579711 3.9309513 4.4790951 3.5796120 3.7899128 4.5753618 3.2886067 3.9514933 4.2904201 4.1455377 4.3933760 3.8516438 4.3968628 4.0808819 3.7639249 4.1774068 3.4460701 4.2380875 3.7179674 3.7679608 4.4392014 3.4908944 3.4723412 3.4829715 4.1703450 4.0913969 3.7523568 3.7555162 4.4130396 4.2006154 4.1917625 4.1531406 4.3302411 4.2799609 4.1825324 4.0928907 3.9066555 4.2114565 4.3550604 3.9036435 3.7291477 4.0571909 3.6960330 4.1763203 4.9195944 3.3585195 3.3708454 4.1667031 4.3722827 4.6537326 4.3729772 4.5736683 4.1673894 3.6885309 3.7992269 3.7864699 3.8672663 4.2817522 3.9848612 4.5284306 3.5806897 4.2127179 4.1232988 3.6209869 4.0915247 4.3153994 3.6440726 3.9991620 3.9828333 4.4420047 3.6766208 4.1826393 3.7205242 4.3050326 3.7064666 4.0301005 4.1376507 3.8715735 4.0835344 4.1496349 3.8089595 3.7764490 3.9259351 3.8825950 3.6521918 3.5854635 3.7894338 4.0971339 3.9096551 4.1558515 4.1992752 4.7003035 4.0562354 4.1230049 3.8742270 3.9574170 3.8874147 4.2298666 4.4426481 4.4553793 3.4569770 3.9561673 4.2189373 4.3350854 3.9857828 3.7936217 3.5419417 4.0963576 4.4186969 3.9534122 3.7156691 3.5436443 3.8541633 4.3129380 3.7214295 4.2124902 3.9440455 4.1203780 4.0411148 4.0921554 4.8933636 3.8221761 3.7904919 4.0015221 4.0346206 3.3653868 4.0984859 3.3026457 4.4353854 3.9895812 4.4765106 4.0164945 4.3024275 4.0639019 3.8688203 4.1400775 4.1605184 4.0906756 3.6544071 4.2744783 3.6849848 5.1501152 7.4484352 6.6528605 5.8874669 7.3414872 5.7109491 6.1442586 7.3354154 6.9721410 6.9453598 7.4138071 7.6417974 6.2454470 6.1743449 7.6170593 7.7434593 7.1856855 6.1483326 7.7470757 6.2883032 5.8854359 6.4695482 8.1271639 6.3601958 7.9433632 7.1012581 6.9288263 6.8872297 6.1980677 5.6319308 8.3902924 6.7613963 6.1084772 6.7551224 6.8786529 6.9737966 6.5573019 6.5222485 6.1728434 6.8404955 5.8526734 6.2398635 7.3689921 6.0628090 7.3636268 7.1514087 6.9064134 5.9758632 7.0796539 6.4457552 6.2237694 6.1253634 5.7287343 4.5794001 4.8697678 6.3886509 6.4148200 4.6843151 4.7663311 6.6255659 4.8528472 5.2095245 5.4540785 5.3806657 7.1292393 5.8095832 5.6212569 4.6882345 4.6339174 5.9534977 7.2215758 5.9893178 5.4718491 5.7823422 5.7745906 7.4869132 7.5457677 6.7782673 7.5935337 7.8322048 5.4565930 6.2951019 6.3674877 6.7675055 5.8369009 5.3855208 5.0002452 7.0516595 6.4756124 6.4099381 7.7723970 4.5396641 4.6071411 3.7100047 4.3997790 4.1940008 1.2887915 1.7096852 1.2191667 1.8145183 1.7377814 1.6300310 1.8073754 1.9372587 1.6922680 1.7341449 4.0686528 4.1006844 4.1815032 4.0080292 3.7425659 4.4843937 3.5683786 4.0793280 4.0225229 3.8454295 4.0949441 4.2318752 3.7763816 4.3749055 3.8680641 4.5070407 4.2240899 4.1767810 4.0274836 3.7659178 4.4685186 3.9162269 4.1734099 4.7370568 1.4898593 1.9655300 1.8201615 1.7180657 1.7832430 1.5516542 1.6127150 1.6555033 1.7057664 4.0655915 3.9913717 3.4991731 3.5982704 3.9115109 4.0022608 4.5166520 4.0250029 4.2249549 3.7190364 3.8576307 3.4448795 4.0762351 4.5293328 4.1079841 3.8489902 4.0744260 3.9699081 3.8208682 4.0094361 4.1797812 4.1850346 3.9575525 4.0368678 4.2669171 4.3448137 4.2801963 3.8202542 3.8054942 3.8676501 4.5194900 4.0132259 4.6057056 4.3463614 4.2872490 4.4239013 4.2251891 4.0268663 4.0886383 4.1940737 3.8806877 4.0337538 3.9820416 4.5141088 4.2071883 4.1437838 3.6618218 4.0639802 4.1244062 4.1816867 4.0365938 3.8759529 3.9287395 3.7121150 3.7565936 4.1168662 3.8965488 3.5510719 3.9694947 4.0556743 3.4956994 4.0744087 3.8981914 4.0454022 4.0705041 4.0296681 3.8693032 3.6269183 3.9813286 3.7796734 1.6914711 1.8489857 1.5230141 1.2803546 1.2895991 3.8141414 3.9781028 4.4326409 3.7431118 3.6521755 4.1351115 4.5148403 4.3968538 3.8266429 5.1292454 4.4031707 3.7192434 4.8061973 4.0494424 4.2571062 4.2326933 3.9808593 4.4150097 4.5579849 4.1791970 4.2345653 3.7691763 4.0154805 4.6752090 4.3505792 3.5230594 4.4569067 4.3310348 3.9294067 4.2706180 4.3492155 
Cyc|gi|1052676065                                                                                          4.4253718 4.5480519 4.6659305 4.4165230 6.2298490 4.8412387 4.5949448 4.7361646 4.8278262 5.3171260 5.3269291 5.2437309 4.7541581 5.0818453 4.3572465 5.3144890 4.3658820 4.2631572 4.9363121 4.1767921 5.4480583 4.4564805 5.8362623 4.7093601 5.5387999 4.6068613 4.3852106 4.4205821 3.8638690 4.0260877 4.2322007 4.8474680 4.4589728 4.6122487 4.4686578 4.2902519 4.4670258 3.8322022 5.0312935 4.5086032 5.2363632 5.3641199 4.3651316 4.5775927 3.9943779 4.6293741 4.4204185 4.6384262 4.1721788 2.8070953 1.4383827 1.9797950 1.9096507 1.1626370 1.3143737 1.5155054 1.7912062 1.3287164 1.5663455 2.0091569 1.5006254 1.4940553 1.2688403 1.2265841 1.6230555 1.4418874 1.3271340 1.6340211 1.9209071 1.4025343 1.4610093 1.8568830 1.4382871 0.0000000 1.4178614 1.3981976 2.1555198 1.6838197 1.2530729 1.3732840 1.5274561 1.1565475 1.3465515 1.4745733 1.3068508 1.9297155 1.7266049 1.3727795 1.9897659 1.6748001 1.5171207 1.3095908 1.9063878 1.4175234 1.0900536 1.2985547 1.5054912 1.3377912 1.3396194 1.3532674 1.6726124 1.4979459 1.1735314 1.7892760 2.0378516 1.7135715 1.8659884 1.9228514 1.7343378 1.3337308 0.7502512 1.7280251 1.3680956 1.4870027 1.4657457 1.5503486 1.5349852 1.7321664 1.4215698 1.7641583 1.7964993 1.3435342 1.6172080 1.7116244 1.5280488 1.3028257 1.4397550 1.9693952 1.9197948 1.1416761 1.6261818 1.4324214 1.6199115 1.4414516 1.2467611 1.6414234 1.3392201 1.6076461 1.3885313 1.3920609 1.3640373 1.7580044 1.2205783 1.6391387 3.4411744 1.4722250 1.5995883 1.4984573 1.6397281 1.6604201 1.7355668 1.7449485 0.8147070 1.5115690 1.1047239 0.4680761 1.3918945 0.8252339 2.9968677 0.7816983 3.3751017 1.3270937 1.2604939 0.8944737 4.9356154 4.9403425 4.6236989 4.7079486 4.2578012 4.5708600 4.0839729 4.4073642 4.3221707 6.6600340 4.3797467 5.7769623 4.1966032 4.8917255 5.5924397 4.5069072 4.5404353 4.4230130 4.4946265 5.2373348 5.0626365 4.5931452 5.0958123 5.0597569 4.1791189 4.8541676 4.9521610 4.4828119 5.0127383 4.8234410 4.5627983 5.9372694 4.5567890 5.0686889 4.8417755 4.6278921 5.5129640 3.9676009 4.8462557 4.5848739 4.8152470 4.6449271 4.3710351 4.3806459 5.2430449 4.6208730 4.8726306 4.4158159 4.5377637 4.7537028 5.2424450 4.6249157 4.9256258 4.6228763 4.8416853 4.7317015 5.1452604 4.9029509 4.7176193 4.9380353 4.9282971 4.6266734 4.8081422 4.4881442 4.6211203 4.5880317 5.1470318 4.7800897 4.6808135 4.5198985 4.7688258 4.3940453 5.0074641 4.5615849 5.0192148 4.8799535 4.8291189 4.5113765 4.2693314 4.3689523 4.4975705 4.3642140 4.5446232 5.9088117 4.8696890 3.9506984 4.1853124 4.6892990 4.6875595 4.2913132 4.4691506 4.1046071 4.8014072 4.5212301 3.7834180 5.0092350 3.8598560 4.3641303 4.3109275 4.6655477 4.2238972 3.9728319 4.2907620 3.7920952 4.5484520 3.7183880 4.0542169 4.0745519 4.2380107 4.5749965 3.8266220 4.0949820 4.2187001 3.8187499 4.3179185 4.1084048 3.8188956 3.9115747 4.0030535 3.9731619 4.2294449 4.0679891 3.6270457 3.9843424 3.4629012 4.0308629 4.3546582 1.5573993 5.2702343 3.9379725 4.1319823 4.0393874 4.3049075 4.2402806 1.6981122 4.2417254 3.5605172 4.0847209 4.5779396 4.3286873 3.8598615 3.5933077 3.8851922 4.2692569 3.9003705 4.1272491 3.8107072 3.6644140 4.3682710 4.6645064 3.6669112 4.3277627 4.2729863 4.1044086 4.2170070 4.0156071 4.1281701 3.8377295 4.2302279 4.2282796 4.1797143 4.2908694 4.2978438 3.8443370 3.8335503 4.9131005 4.2738735 4.1128144 3.8221711 4.0205303 3.8210439 3.8593447 3.6504463 4.6886284 4.0981311 4.1012491 4.1250895 4.7286795 4.3526986 3.9701699 4.0026884 4.2458435 4.0168006 3.8802982 4.5590703 4.1356650 4.3856515 4.0964505 4.3198971 3.8999058 4.5947783 4.8329314 3.8117433 3.8646686 3.8879667 4.3344139 3.9398143 3.8761191 3.9476115 4.2946479 4.3111703 4.2288947 4.2788245 4.0401653 4.1946708 3.9342555 4.3650393 3.9101219 4.1889847 4.0381354 4.3666141 4.1271566 4.2024667 3.8647425 4.1927339 3.6283580 3.9016987 4.2722727 4.4241941 3.9295679 3.9173252 4.2247432 3.9342093 4.8633022 5.9631595 3.9644262 4.0013847 3.6334217 4.1629808 4.2452870 4.2486854 4.7245588 4.1530994 3.9738132 4.1902344 4.6451028 4.0061441 5.0130377 4.1458503 4.1367633 4.5609681 3.8869270 4.4002310 4.5351117 4.0844208 4.6710544 4.1400800 4.1969358 4.2462858 3.9284117 4.2642033 4.1776750 4.2390834 3.6028619 4.1829516 4.0664638 4.4642883 3.7347515 4.1731337 4.2693485 4.0863844 4.1173254 4.0960841 3.9203108 4.1819474 4.3639522 3.9067426 3.9395198 4.2797250 4.3546533 4.3369314 4.0912151 4.0688332 4.4011336 3.9910741 4.1964021 4.0963647 4.1876136 4.2150763 3.6713025 3.9937118 3.7780244 4.2073029 4.4523577 4.0594241 3.7654519 4.4136719 4.0636180 3.9639884 3.9533872 4.0575538 4.3390707 4.4997706 3.8794936 4.6117407 4.1735847 4.0401477 3.7711552 4.0759927 4.7046130 4.5886227 4.8728503 5.2074409 5.0519240 4.8254303 3.7904376 4.6208420 4.2353480 4.5243990 4.4156567 3.6435750 5.2620690 4.7757485 4.3468415 4.2895864 3.9829385 4.7897478 4.5919156 4.5958348 4.8250552 4.9168580 4.8991636 4.2618123 4.7623557 4.9352451 6.0196606 5.8352577 5.3478600 4.4819810 4.4007347 4.6949129 5.2702585 4.7259413 3.9908571 4.4487659 5.5437711 4.3683748 5.6907842 4.3262433 4.4621819 4.7031006 4.4368720 4.2179690 5.6289237 3.6035820 4.1359506 4.2484106 4.1723808 3.6609141 3.6565310 4.5655048 4.4382311 4.7294074 3.8730249 4.0178051 3.7404174 4.4249952 4.3422990 4.7747406 4.5954403 4.3119339 4.0888737 4.4220603 3.9679886 4.1027912 4.2009855 3.6590868 4.2986017 3.7321903 3.6628292 3.6790541 4.0653622 3.7254654 3.6142473 3.8435164 3.7849119 4.0005230 3.6189885 3.3788073 4.4077440 4.1752712 3.5128008 3.8676678 4.1168174 4.1927724 3.7949821 3.8007460 3.8412509 3.9015395 4.6135384 4.4851811 3.6612188 4.7080486 4.1765485 4.4083395 3.7345424 4.2552855 3.6954716 3.7648124 4.1871972 4.6727124 4.0988786 3.8280187 4.1486407 3.9163984 3.5790509 4.4582815 3.6816870 3.9893396 4.2474577 3.6790124 3.5933580 4.1612513 4.1955483 3.8068775 4.1968882 4.1333249 4.1820009 3.5710441 3.6219360 3.8385086 4.0356416 3.8854596 4.0580510 4.6798890 3.7942859 3.6578581 4.0177688 4.1028631 3.7798752 4.0063617 4.2480288 4.0211250 3.6286594 4.1537363 3.7525291 4.1657344 3.7210407 4.5875535 3.8665658 4.3154756 4.1231104 3.9545650 3.8591270 3.8526948 4.2493737 3.5166256 4.0211385 3.8581115 3.9241174 4.5901871 3.5282040 3.8164105 3.9494927 3.8099867 4.1448497 4.1145364 4.3421586 3.9752316 3.9449452 4.2368433 4.2167545 4.5761189 3.8271909 3.6544755 3.8654797 3.9337999 4.0713510 3.8276865 4.1724064 3.6904054 4.1065451 3.9709305 3.8351341 3.4866624 3.8641555 3.9838892 4.2842954 3.4552594 3.7787784 4.0451557 4.1664473 3.7066854 3.6433300 3.7477494 3.9006231 4.1166126 3.9692684 3.7823921 3.8394327 3.8341787 3.6846721 4.0244536 3.9255642 4.0596378 3.5368633 3.8505002 4.5418844 4.6955763 3.7094809 4.2161495 3.3736334 4.1450692 3.9708371 3.9322559 4.5923358 3.7576609 4.4858473 3.6392890 4.0368742 3.7632264 4.2836725 3.9571634 3.9408890 3.9677720 4.6230506 4.0966229 3.7845265 4.2830592 4.1866288 4.8262501 4.3191331 3.8285127 3.7702647 3.6308544 3.8835290 3.4261545 4.3804231 3.9427477 4.2641223 3.6604375 4.0477174 3.9593073 3.7998172 3.5079265 4.1168968 4.2597330 4.1517607 3.7364933 4.2648517 3.5361773 3.7877840 3.4818887 3.5028556 3.7995783 4.4901202 4.2526337 4.1480887 3.5875243 3.8923673 4.0708611 4.0912458 3.7037208 4.0629556 4.2792309 3.9884583 3.7212987 4.6657370 3.6369228 3.9422625 3.5098919 4.4470141 3.8114765 4.0954650 4.2288666 4.4225793 3.6315945 3.5217735 4.0907158 4.2963180 4.3376820 3.7377740 3.8175177 4.0600645 4.3413859 4.1695873 4.1529317 3.6980613 3.9480762 4.1003913 4.5635014 3.9787144 4.1734506 4.1249242 3.6796163 3.6578444 4.4422882 3.9655150 4.0059551 5.5303675 3.8328209 3.9479250 4.1101574 4.0230670 3.8728761 3.7047747 3.8402218 4.0036929 3.3527133 3.6002878 4.4418631 3.7060985 3.6319829 3.8341555 3.8177356 3.8662703 3.8504253 4.0376649 3.9238126 3.8777774 4.3904155 3.5499942 4.2957614 3.6097759 4.5931248 4.0652002 3.8105885 4.2855092 3.6713932 3.8047055 4.8252560 4.3925031 3.9258333 4.1348922 3.8696950 3.7855171 3.5079775 3.7436502 3.5065491 4.0612843 3.8787131 3.9145840 3.9842121 3.9733850 4.3690360 4.6110883 3.8297840 4.5075960 4.3693385 4.1160389 3.4190337 3.7202495 3.9122439 4.0031917 4.0545860 3.8787161 3.7847693 3.8279911 3.8911779 4.4887175 4.0610433 3.7282364 4.2561907 4.5915235 4.0377666 4.4375962 3.5990482 3.9420801 4.7505668 4.0172795 3.7673705 3.6797548 3.9157276 3.5156537 3.7679736 4.6637840 3.9064266 3.7917753 3.8228855 3.6109580 3.9453659 3.4495183 4.1603114 4.1071564 4.0303764 3.9897647 4.2044686 4.2479756 3.8768377 4.1176670 4.6708515 4.0842727 4.7072742 3.6396450 4.5668320 4.0347411 5.1538175 6.7833815 6.6339006 6.3404428 6.8864745 6.7847171 6.3350567 6.6600687 6.4388052 5.5520473 6.6380859 7.1904988 5.4125884 6.0920064 5.5041381 6.6178037 6.6615014 5.5322953 6.8815656 6.3411338 6.1974307 7.4992792 6.5777203 6.9017820 6.7330200 6.8146138 5.5488624 6.9438273 6.8391449 5.5136933 7.1470424 5.5451474 5.5203953 6.8503296 5.9224379 6.9423098 5.1681211 6.5761061 5.4439629 7.2867599 4.9367254 5.9736429 6.9604309 5.6873059 5.8107572 6.5136081 5.7780463 5.6719912 6.4165927 5.8867245 5.9375297 5.4597190 5.7243349 4.6653715 5.3253580 6.4893886 5.4657577 4.8954826 5.0824739 5.8380050 4.5392335 5.6391048 4.7340744 4.7968937 6.8357786 5.9922439 4.8291234 4.6700318 4.7565873 5.4955585 6.0702257 4.9556519 4.9315140 5.2522809 4.7539762 6.7397979 6.1091923 5.9719610 6.3076626 6.3184714 5.8236994 6.8384731 5.4426045 6.0406138 5.2750013 5.4496632 4.7514049 6.7421156 6.1611950 6.3532522 6.2491938 4.8392032 4.9011121 3.7578684 4.8227997 4.6289164 1.3618815 1.6601074 1.4019214 1.7917390 1.9137318 1.8104850 2.0221788 2.0242877 1.8681581 1.7646845 3.8420512 4.2419496 3.7977599 3.6677779 4.0844294 3.9987012 3.5259806 4.2588970 4.3606938 4.2439054 4.0457172 4.0814054 4.0014278 4.2631250 4.1740120 4.3935372 4.2258925 4.0160035 4.3047912 3.8343349 4.2145760 3.8283622 4.4910063 4.8182373 1.1519815 1.8869024 2.0742697 1.8850352 1.6832422 1.3957089 1.3971919 1.3893789 1.6888962 3.5227551 3.8229304 3.5688339 3.5186639 3.8534426 3.6754198 4.1447956 3.9343590 4.2875640 3.9181594 3.9729636 3.6038780 3.4695509 4.3157155 4.0309528 3.7126142 4.2934514 4.3808383 4.0293673 3.9386873 3.8327627 4.1083925 4.2909112 3.8791981 3.7201740 3.9761496 4.3180505 4.1491542 4.4936391 4.0661542 4.0741292 3.6126891 4.7896463 4.0880708 4.0970002 4.0132414 4.4422839 4.1330470 3.9615608 3.7150790 3.8336821 3.4885651 3.7351589 3.8971904 4.0047293 4.1541875 3.2849422 3.8500429 3.8024767 3.9156784 3.8395000 3.7383845 3.5826327 3.6910403 3.5881158 3.6219245 3.9049225 3.4716675 4.1501109 3.7634756 3.6207173 3.6888089 3.7517084 3.8122015 3.9599660 3.9784612 3.8741273 3.5981700 3.6607524 3.9482090 1.7371012 1.8488086 1.5249068 1.2756406 1.4149505 3.9505372 4.1264350 4.1160015 3.5061681 3.6046097 4.0406561 4.9740505 4.2381228 3.8035698 5.0879680 4.4694997 4.1888983 4.8137989 4.1473700 4.1953139 4.2587725 4.2428010 4.7030795 3.8915291 4.5266131 4.2071385 3.8232662 4.5700019 4.1868008 4.5539577 4.1307762 4.0351390 3.8810589 3.8353334 4.2342988 4.4926479 
Cyc|gi|1152131844                                                                                          4.8052613 4.3907923 4.5041601 4.2018776 6.0213557 4.7265378 4.7832526 4.7847785 4.1071360 4.2445573 5.6915445 4.7948529 4.8923619 4.3546470 4.2502143 4.7129556 4.2447182 4.3396756 5.3329753 4.1091435 5.4264292 4.8259761 5.7380422 4.2997775 4.8110282 5.0852103 3.9380986 4.0730136 4.3707772 3.9679668 4.2874378 4.8067990 4.2924966 4.2799308 4.2909186 4.1235051 4.7063971 3.7691570 4.8550125 5.3927080 4.7415523 5.1857175 4.4772678 4.3450064 3.6618483 4.7580143 4.5767685 5.3495533 4.2448671 2.6518963 1.0746658 1.6280241 1.5322934 0.9189117 1.2814250 1.5082285 1.6979531 1.0477967 1.5617954 1.7370026 1.6322800 1.3967829 1.1323056 1.3751727 1.4328917 1.4157200 1.4112778 1.4756004 1.7209896 1.0098627 1.1956252 1.7298062 1.1488186 1.4178614 0.0000000 1.5000452 2.0811934 1.7018059 1.1962676 1.1071919 1.6682547 1.3383083 1.4924592 1.5045089 0.9158622 1.7384505 1.6649488 1.0857275 1.9597976 1.4349681 1.2960044 0.8902534 1.5349184 1.5209094 1.3916660 1.3085686 1.2360873 1.4225991 1.0207830 1.1451928 1.5082755 1.4587208 1.2029927 1.5999297 1.9015351 1.6814893 1.6762854 1.5767927 1.5303993 1.4491914 1.2099377 1.4726828 1.0749108 1.6307993 1.4817225 1.4288490 1.6134982 1.7021782 1.4207524 1.6850203 1.5102600 1.2321163 1.6976637 1.5677785 1.5748845 0.9213585 1.4940688 1.5943159 1.7299544 1.4082892 1.3692919 1.4901065 1.4848067 1.5238243 1.3324010 1.4389020 1.1558569 1.4986811 1.0546107 1.1062096 0.6698949 1.5384833 1.4437387 1.2945528 3.3203492 1.3436310 1.3325314 1.0371780 1.5603992 1.5447331 1.7622026 1.3807433 1.2242233 1.4619463 1.3906380 1.3351210 1.4892571 1.3256756 3.5712864 1.3234496 3.3890977 1.1594327 1.6388647 1.2387113 4.3199019 4.6553676 4.7149298 4.9515855 5.0916249 5.0413429 4.7454343 4.2621317 4.0841944 5.4856845 4.2039916 4.8846623 4.2092220 4.6432626 4.5090774 4.7786720 4.6900268 4.5809028 4.9884320 4.7700158 5.6153143 4.8306266 4.2615215 5.0286578 4.0419251 4.6764957 5.2408814 4.4301440 5.1120588 4.8236489 4.7278781 5.2108690 4.3912834 4.5246527 4.6433655 4.9118574 5.3212383 4.2782848 4.9002825 5.1303473 4.5106435 4.6121173 4.4575529 4.3102707 5.5339717 5.3599925 4.4173487 4.6561375 4.7178492 4.5047788 5.1129518 4.3640334 4.8246349 4.7273754 4.8090938 5.1333041 4.9155324 5.2448944 4.3518289 5.3070842 4.6433963 4.8446457 5.2854817 4.1210663 4.3920382 4.7637313 4.8959099 4.9955169 5.4652447 4.7450645 4.2402321 4.1198628 4.7287186 4.2254473 4.6643719 4.4629737 4.8427174 4.8226615 4.7582807 4.7140937 4.7403176 4.2286841 5.0060974 6.1094939 5.3789896 4.2495919 4.7805120 5.1572186 4.7273082 3.8606183 4.0487590 4.5539365 4.7204712 4.0745754 4.2151962 5.0841946 4.3666321 4.3059478 4.0532685 4.3654886 4.4503246 3.8962166 3.8153586 3.5596389 4.1336898 4.3690298 3.5276647 3.6559097 3.5400290 4.1933120 3.9972523 4.0788587 4.4522866 3.8516599 4.2179941 4.2095985 4.0741247 3.5054954 4.5024864 4.5252091 3.9228626 3.8314879 3.7784654 3.8663403 3.8140907 3.7858975 4.3763111 1.6150817 5.0328425 4.1286549 3.9228208 4.0648036 3.9467441 3.7456644 1.3393080 4.2183921 4.1051658 4.2592202 4.4388826 3.6564185 4.6087309 3.6369970 4.5288896 3.5744140 3.6505093 4.1480368 3.7463243 4.0515498 4.2412055 4.7700616 4.1419199 3.7246701 4.5469933 4.0376798 3.9461377 3.3428872 4.8247647 3.9299774 4.1351729 4.4237596 4.1300952 4.2426409 4.7985184 4.2735018 3.9179207 5.0239804 3.9877319 4.1067746 4.1192967 3.9697120 3.9041735 4.2855948 3.9006303 4.6739294 4.2650157 4.4247750 4.1049605 4.1275319 3.8698191 4.1234414 3.9715642 4.3237316 4.1468719 3.9603417 4.3876864 4.1827324 3.7500581 4.1916760 4.7165282 4.1207523 4.3978266 4.5865116 3.9472248 4.1740656 4.0045324 4.4759614 4.2189129 4.2108502 4.0239527 4.3781067 4.3068518 3.9816441 4.4364474 4.1092900 3.9290208 4.5416147 4.4052586 3.9258672 4.2527869 3.8913687 4.8135288 4.1036666 4.5600693 4.2445724 4.3701886 3.8437147 4.0109350 4.1254363 4.3625677 4.1569730 4.0639804 4.5849777 4.1316057 5.2111678 5.3147525 3.9798541 4.0177661 4.5610611 4.3265666 4.0362339 4.8010309 4.3903200 3.7542010 4.3134429 4.4477112 4.7575616 3.8801337 5.1004149 3.6926016 3.7797999 4.5311585 3.9986633 4.4306056 4.4360410 4.3961663 4.0593002 4.2370009 3.8067884 4.4713242 3.9654756 4.0949727 4.5659754 4.2145819 4.0008077 4.1306431 3.9692357 4.2526310 3.6634441 4.2544284 4.3293974 4.0997220 4.1084551 3.7906916 3.7779054 4.7560283 4.3132330 4.0943875 4.1549581 4.0873487 4.4252660 4.3123944 4.5081825 4.4690507 4.0264473 4.2333695 4.3049229 4.2852438 3.7920538 4.7366908 3.7319822 3.7452913 3.5535701 4.4377679 4.2073575 4.1772054 4.0542042 4.1886683 3.9266739 4.1101888 4.2533003 3.9202372 4.1641569 4.5830182 4.2703524 3.9609277 3.8769299 4.0468584 3.7034803 4.0172122 5.1274290 4.2682109 4.5158594 4.7263675 4.5926060 4.7435413 3.9731916 4.4904094 3.8992056 4.3844025 4.4728784 4.1038625 5.0452559 4.5248202 4.6409591 4.6520296 4.5003124 4.6950428 4.6741376 3.9543837 4.6102875 4.8181247 5.1678172 4.2715643 4.8986289 5.1865523 4.9815555 5.1211842 4.8358590 4.5947227 4.2715076 4.4926740 4.9497703 4.9050053 4.6156382 4.0784022 5.2166058 4.6552782 5.3278359 4.1412643 4.1028289 4.6614268 3.9299463 4.2094483 5.5196218 3.8766110 3.8567709 4.2287560 4.3414401 3.7629365 3.8106594 4.5059175 4.2320049 4.0770898 3.8685306 4.0104639 3.8429841 4.1547413 4.0173017 5.0915895 4.6343117 3.8867909 4.2689833 3.9753853 3.6584876 4.4240025 4.0688254 3.8907434 4.0584568 3.8675432 3.9495419 4.3140699 4.1976184 3.9339557 3.7588343 3.7826866 4.2209471 3.9617158 3.8288105 3.6316627 4.1563697 3.9341831 3.8584732 4.0527456 3.6151298 4.1453259 4.0827634 3.9199194 3.8986938 4.3512454 3.8355560 4.1933689 3.8073991 4.3928013 4.2740544 4.3653275 3.6918326 4.2189865 4.1421022 4.2981226 4.4567984 4.1588194 3.9064828 3.8258039 4.1022527 3.8189543 3.5487439 4.1061827 3.7816655 4.4114017 4.2356013 4.0826674 3.9240791 4.0837440 4.1673143 3.8055807 4.5317565 4.1857362 4.6080228 3.8734071 3.9080177 4.1349874 4.7888771 4.1406889 4.3564222 4.0827264 3.5393555 3.9165073 3.7808601 4.1961336 3.8134298 4.0567196 3.7719629 3.8903773 3.9960249 4.1194026 4.6765608 3.9705133 3.9914552 4.4917875 3.9269027 4.0683114 3.9632794 4.0142271 3.9088023 4.1080967 4.0703525 4.1763317 3.7584203 3.7841682 4.1382886 3.9268834 4.0291321 3.8028972 3.8179396 3.9741998 3.9635647 4.1261637 4.1256217 4.1661940 4.0219387 3.9037097 4.4560360 4.6719468 4.1565918 4.0249837 4.0041613 4.2920442 3.7803609 4.1861482 3.9204205 4.4002065 4.2344526 4.2427386 4.1500265 3.9977954 4.0020423 4.3647000 4.5838864 4.0058548 4.0869547 3.8399242 4.5132996 4.1513395 3.8877812 3.9714158 3.7179555 3.8192778 3.7431471 4.0927334 4.2240073 3.9309649 4.3066422 4.4423911 3.7544264 4.0914123 4.3378812 4.1568428 4.3588654 4.3142369 4.0745671 4.2986539 3.6275410 3.9931650 3.8739261 3.8354402 4.1727560 3.9548963 4.5922302 3.8621548 3.8949787 4.1194571 4.0810904 4.0204741 4.5243495 3.7887811 4.1137755 4.1526629 4.2765986 4.1816890 4.5450057 4.8337993 4.1430291 3.7884537 4.0014781 4.0883465 3.6742623 4.0378447 3.9751517 4.2874023 4.2523159 4.1579377 3.9051829 3.8900854 4.0995005 3.9625044 4.2801745 4.1200127 4.0451386 3.9320220 3.8895439 3.7881733 3.9050559 3.5181020 3.4268386 4.2086621 4.1732426 3.9366762 4.1120744 3.8669223 3.9754194 4.2563416 3.4757410 3.6454911 3.8031657 3.8699178 3.9683028 4.0299598 4.5954411 4.0073876 3.8363272 3.9529906 3.9512225 3.6946796 4.3115858 3.9017385 4.7879628 3.4519814 3.3857741 3.8774207 4.4696194 4.1420782 3.8947349 3.8142404 4.3194482 4.6265707 4.2734859 4.5659150 4.0907107 3.6565498 3.9387931 3.9824985 4.0057379 4.0762980 4.6489572 3.4999367 3.5936812 4.4221775 3.9751739 4.1993585 5.5898297 3.8459817 3.8936747 4.1350254 4.3814806 3.9032912 3.8579293 3.7282976 4.2632619 3.4815213 3.8356390 4.1654622 3.7915970 3.9625392 3.9220950 3.9941232 4.0157078 4.4929748 4.0095484 3.5945013 3.9302149 4.1297055 3.6657372 4.1911017 4.1098011 4.4296566 3.8505453 4.1090994 4.3540394 4.1373100 3.4838514 4.3448833 3.7992726 4.0889735 3.9427245 3.8272623 3.8122495 3.6729888 3.9708589 3.8390175 3.9160962 3.5715545 4.4514128 4.1063644 4.0175332 4.0398892 4.2021891 3.9272348 4.8271968 4.0332483 4.1538922 3.7611927 3.5552172 3.7348539 4.4357002 5.0121975 3.4330505 3.9927713 3.5907067 4.2598722 3.5411656 3.8632656 3.4925667 3.7535118 4.4386825 4.0681946 3.4778942 3.7160487 4.0683105 4.2758103 4.2162778 3.6576000 3.6335192 3.7502477 3.7024965 3.9464243 4.7226883 3.5584710 3.9973962 4.1781549 3.8952812 3.5620975 3.7456848 3.5533123 4.6713851 3.7579801 3.9941793 4.0752184 4.3646597 3.9484703 4.3627474 4.5779077 4.2550336 4.1988515 3.8412199 4.4239527 3.6926321 4.8599390 6.9471514 7.9291318 5.8405606 8.5253265 7.0126290 6.3900220 6.3617666 7.4908710 6.6279955 7.3473487 8.2454113 6.8517932 7.1327194 5.3896290 7.0744146 6.4212955 6.1726080 6.9674328 6.8955308 6.5919866 7.0921261 7.1071392 6.6570021 6.7200530 7.6297100 6.8762846 6.7778661 6.9645067 5.8456596 7.6039430 6.6444031 7.1050716 7.4302377 7.1862262 7.8258994 6.2384618 6.9240344 6.6503816 7.7206995 5.7980931 6.6691572 7.6183203 6.5225221 7.1312481 6.1492112 7.1811910 5.9858634 6.9514651 5.8257127 5.4780639 5.7536133 6.0276691 4.8552086 4.8659534 6.1320671 5.9439001 4.9093344 4.9226609 5.8542831 4.6079971 5.2311507 4.8079669 5.0867250 5.9205039 6.1007556 4.4832010 4.4965967 4.4038865 6.1317348 6.4062010 4.8106997 5.0900949 5.0556166 5.0975217 6.3271885 6.8291094 6.1251353 6.6956532 6.2154328 4.6070400 5.7852085 5.5752416 5.8235288 5.3142977 4.9877167 5.0430444 5.8507208 6.1947920 5.3111966 6.8595668 4.2468530 4.7172770 3.6007728 3.9348530 3.9563845 1.0612754 1.6054882 0.9459112 1.5790316 1.7119479 1.5401338 1.7601467 1.8402610 1.6766021 1.6374306 3.6435275 3.9069588 3.7804456 3.8668493 3.9950747 3.9511507 3.7730577 4.7824771 4.0371550 4.1394800 4.3553799 4.2113851 4.3308337 4.5495943 4.2819604 4.6894719 4.1484441 4.2263224 4.0886293 3.8941075 4.4761958 4.1456385 4.4069234 4.3183360 1.3540981 1.7070219 1.6804239 1.6328191 1.6261614 1.3451004 1.4515964 1.4519630 1.6520877 4.0058284 3.4890338 3.6839939 3.7567613 3.6809088 3.5534439 4.4432485 3.6089737 3.9725426 3.7586023 3.6664577 4.0834265 4.1201092 3.9868216 4.1388162 3.7206758 3.9098482 4.6720799 3.7327606 3.6741313 4.0987431 4.1501336 4.2722313 3.6569257 4.1282392 4.4954815 4.6120463 4.0970905 4.3383461 4.0216075 4.3276011 3.8088556 5.0862559 4.4886958 4.1294680 4.1060414 4.1933259 3.9552905 4.0983983 4.1108026 3.6315661 3.4907019 3.8148076 3.6897601 3.7929943 3.9514908 3.6211498 3.7036905 3.6690958 3.8020697 3.5679719 3.8167648 3.7618080 3.5100874 3.6175270 4.1451637 3.6960471 3.6660276 3.9381040 3.6804448 3.8228295 3.8367909 3.7198948 3.7581316 3.6372685 3.6700422 3.5647134 3.7684306 3.9235012 3.6750463 1.5411860 1.6384900 1.3757502 1.1037861 1.0846843 3.7692338 3.9178198 3.7987768 3.8262383 3.8072166 4.0871676 4.3985669 5.0318535 4.0618801 4.9749445 4.4870078 4.0464434 4.9140258 4.3908374 4.1123595 4.7594048 4.4174632 4.3189653 4.0936581 4.8365123 4.3739621 3.8262974 4.3817173 4.5508778 4.5009719 3.5156378 3.6029575 3.9060057 3.4680748 4.6014214 4.6069519 
Cyc|gi|1386650976                                                                                          4.3775236 4.4131274 4.5283731 4.1717694 6.0569003 4.4543812 4.5876169 5.0272860 4.2398609 4.2900974 5.0531934 5.1387647 4.5430365 4.1209259 3.7815498 4.5116244 3.8167747 4.4922436 4.2759446 3.9732110 5.5538854 4.0589534 5.2137107 4.0846705 5.4318077 4.9001053 4.0516257 4.5645914 4.0214726 4.0659907 5.0537553 4.4836898 5.1231848 3.9973405 4.4619721 3.8044583 4.2127736 3.4390212 4.8166906 4.7034766 4.4415100 5.0203038 4.0997945 4.4944261 4.1304969 4.0955210 4.7162502 5.3409727 3.7937156 2.5908644 1.6501009 1.6975628 1.5169522 1.5836404 1.4990632 0.8297657 1.0807043 1.5349574 1.2815292 1.7210374 1.4377053 1.2141552 1.6534560 0.9534518 1.6548541 0.8465551 1.1158932 1.3476550 1.7687368 1.7074293 1.8081682 1.3793774 1.6540584 1.3981976 1.5000452 0.0000000 2.4284406 1.6166223 1.5080654 1.6667336 0.7804897 1.5101234 1.1449120 1.3336967 1.4003255 1.6815374 1.3188474 1.6033642 1.6926422 1.2193585 1.9867711 1.4418800 1.5454437 0.6817929 1.5467433 1.5483738 1.7268806 1.0604562 1.6086949 1.6189609 1.0089278 1.0655554 1.7023316 1.4266588 1.9474703 1.3556887 1.7926389 1.5375987 1.6472637 1.1412095 1.5533985 1.2902642 1.6456199 0.6425331 0.7395099 1.8566954 1.2698307 1.6338813 1.3313042 1.5031504 1.3235923 1.7730226 0.9819513 1.8459383 1.2471858 1.4433678 1.2766701 1.6807432 1.6681358 1.8016422 1.3155619 1.0632200 1.8628326 1.0484456 1.6561731 1.2985060 1.5785944 1.2618068 1.5575358 1.6228127 1.5412278 1.6722355 0.9826620 1.9748341 3.4334641 1.0039460 1.3865744 1.8405314 0.9985871 1.4370221 0.7745058 2.1516981 1.5177151 1.0649156 1.7411095 1.5009390 0.9678191 1.6142179 3.2883067 1.6287085 3.7234421 1.5413387 1.9236627 1.7530084 4.4918391 4.8347377 5.8461391 4.8695600 5.3278250 4.9697669 5.6892431 4.4161324 3.9482778 5.8304721 4.4990462 4.7577511 4.0092523 4.5419421 4.9438628 4.2012222 3.7924711 4.0317850 4.0829615 4.0508493 4.3512496 4.0940693 4.6712578 4.3375981 3.8255788 3.6741774 4.2275492 3.7209761 4.1416052 4.1450578 4.2957860 4.9294080 3.7851291 4.1909514 4.2366967 4.0526989 4.5487183 3.7905720 3.9963461 4.4452954 4.0814813 4.1473861 4.2528891 4.0873218 4.7244988 4.2753642 4.0862106 4.1939305 4.0328448 4.1378846 4.5903567 3.8045046 4.2615964 4.1676075 3.9913905 4.1669716 4.5952270 4.0752600 3.9848659 4.1214821 4.5618642 4.2797953 4.5077086 3.8577123 3.7996372 4.0399599 4.2099265 4.6980011 3.9336437 4.2151922 4.1871843 4.1511362 4.8481840 4.2510787 4.1278379 4.6167876 5.1580049 5.1116410 4.3712809 4.3625371 4.6166026 4.6332199 5.0710197 5.9392629 5.5404015 4.3145720 4.4713335 5.5647423 4.5668243 4.0507801 4.8345119 4.7477984 4.8431883 5.1170523 3.6615311 4.8287124 3.5273517 5.0489158 4.1796212 4.6409779 4.5503798 4.5152872 3.7566196 3.3641924 4.0757238 3.8255351 3.7186250 3.8474378 4.1383697 3.9507676 4.0876881 4.1104488 4.1877608 3.5388640 3.9294343 4.2768527 3.7695567 3.8007451 3.8619470 3.8074903 4.0319187 4.0290255 3.7287401 3.7088680 4.0253197 3.7281518 4.8197396 1.2187068 4.8694549 4.1659934 4.0872771 4.1893733 4.1620950 4.2655837 1.7857159 4.3417806 3.8303249 3.9271856 4.1117553 4.6238866 3.8729419 3.9521871 4.0826521 3.8550288 3.6801477 4.2905927 3.3980369 4.0157200 4.0113129 4.8868547 4.4414026 3.9751906 4.3889640 3.9661435 3.8620169 3.6624973 3.9737068 3.8641999 4.2955387 4.2209776 4.4753964 4.2297243 4.2126453 4.2935836 4.5004820 4.9907695 3.7775364 4.1882142 4.4656247 4.0446895 4.2541053 3.9190451 4.0302007 4.7990362 3.8625048 4.2282630 3.8906387 4.5713061 3.9033130 4.2403869 4.4113684 4.3627522 4.1979098 3.8519369 4.5055426 4.3968655 3.8895958 4.5872501 4.1681581 3.9611539 4.1552270 4.7404079 4.2226462 4.2222777 4.3246221 3.9823247 3.8136343 3.9168938 3.9332981 4.3575676 4.2922943 4.7689416 4.4422874 3.9311682 4.4200942 4.3739550 3.8866188 4.0206070 4.3845691 4.0370399 4.0982676 3.9994583 4.4744952 4.1227340 4.8097024 4.2673294 3.6675172 4.6316792 4.3684180 4.0315852 4.0943002 4.2623201 3.6318549 4.6196579 5.0330028 4.3259113 4.1507548 4.0653529 4.4902448 4.2994556 4.4401722 4.2495024 3.6997705 4.0372530 4.5436596 4.4221339 4.2131124 4.5198092 4.0818864 3.6942233 4.5432261 4.1337942 4.0566474 4.7214355 3.9884777 4.0118422 4.5683866 4.0391343 3.9792890 4.2877218 4.4586271 3.7351035 4.8511373 3.9711742 4.2669413 4.2107528 4.5780274 3.6309705 4.6331309 4.0990077 4.5476407 4.0623582 3.8193762 3.8441001 4.2386608 4.1404035 3.9010272 3.8863380 4.4294825 4.1946649 4.2590382 4.0466244 4.1212386 3.8435499 4.0966320 4.2056482 3.9443285 4.3149576 4.3723501 3.8920373 4.5242451 3.8350646 3.8726975 4.3568707 4.3544367 4.3090383 4.5081002 3.7924284 4.1042830 4.1645823 3.8290940 3.9366788 4.5214172 4.1175570 4.4554679 4.2440588 3.9882384 3.6716062 4.2210527 5.0873376 4.5991667 5.0620410 5.1048278 4.7490906 5.0725852 4.5633377 4.7017081 4.6856224 5.1998613 4.8407818 3.9004675 5.5445556 5.1693620 4.7745549 5.2908964 4.3521349 4.8969562 4.7021124 4.2846491 5.4042215 5.0784119 4.8810128 4.5979148 4.9369177 5.4348937 5.8140603 5.6840907 6.0846017 5.2492550 4.3016745 4.8594419 5.3384339 4.6126497 4.4230430 4.3552060 5.4482000 5.4213294 6.1290548 4.4148057 4.1163900 4.4837872 3.7799968 4.4249901 5.7769653 3.9756309 3.8424863 5.0436329 4.6004682 4.1152425 3.9011020 4.9408580 4.1066647 4.0799178 3.7193683 4.2368896 3.8177411 4.4156981 4.2612772 5.6801673 4.3063081 4.6938938 4.3637612 4.1118323 3.9848793 4.2844409 4.6885296 4.0771702 4.1185096 4.2126611 4.2430383 4.3164627 4.4648645 4.4343332 4.0950502 4.1966202 3.9142704 4.7274902 4.0108056 4.3037144 4.1720167 4.3360691 3.9042059 4.1061967 4.0832182 4.2586580 4.2575561 3.8711034 3.8763959 4.4122132 4.0963336 4.8098761 4.0252897 4.8859198 4.4327428 4.7278790 4.1456431 4.1200073 4.2556769 4.2793139 4.6107138 5.1140394 4.1712526 4.5012979 4.2861350 4.4039217 3.8012926 4.7228760 3.9955339 4.7411008 4.2373944 3.9333252 4.0572758 4.2909766 4.6553386 4.0753619 4.5787108 4.0922212 4.3198489 4.0740108 3.9841238 4.6525141 4.3487905 3.9794106 4.2205396 4.8020658 4.0232119 4.0350121 4.3633291 4.1830881 4.1046667 4.1220053 4.2567100 4.5752037 4.2202602 4.2044044 4.4822551 4.2046009 4.1715513 5.1992171 4.4719242 4.3801190 4.1561185 4.1661553 4.1227964 4.5526624 4.2892493 4.1631332 4.3546556 3.9412283 4.3285618 4.8135871 4.1600274 3.9712142 4.1442623 4.2746218 4.2389471 4.0833298 4.6289067 4.7659547 4.2850175 4.2078960 4.4744006 4.5459454 4.3229419 3.9830562 4.0470860 4.6825224 4.3019187 4.3612160 4.4549856 4.6487346 4.2961105 4.3039584 4.0177700 4.2078355 3.7361923 4.2554160 4.5328086 3.5779085 4.6021872 4.2906627 4.6865139 3.9847400 4.1585346 3.9528198 4.3601365 3.9737915 4.3609233 3.8272109 4.0574190 3.8611425 4.0374296 4.3770602 3.9376561 4.3280326 4.0483055 4.0866363 4.2574030 4.9523496 4.1677668 4.1072595 4.1226896 4.3544326 4.0793815 4.4259688 4.9051095 4.0885465 4.7937118 3.8517373 4.2650330 4.2584909 4.4171065 4.0860087 4.1340348 4.0703700 4.6904145 4.2865735 4.7130021 4.5821067 4.6066949 4.5736795 4.3000798 4.4184692 4.2908018 4.0631762 4.5364708 3.9111112 4.4309962 4.6233364 4.5618953 4.4433297 3.8903132 4.0870033 4.6287183 4.1112533 4.5716981 4.4080189 4.9201424 4.1319766 4.0496697 3.4291378 3.6864500 3.5979819 3.4584090 3.9627351 5.1562977 3.8596526 4.5951512 3.9693140 3.9343749 3.7824252 4.2424897 4.5947026 3.9087513 4.0513361 4.0430076 3.5144303 4.6333236 3.9288608 3.8537509 3.8567331 3.7901206 3.7105395 3.7159282 4.0630360 4.3647193 3.2595755 3.6236981 4.3726175 4.2311029 3.8386139 4.0449297 3.7896255 4.5890645 3.9891798 4.1011389 4.2970655 3.7227885 3.8661829 4.5706757 4.4643946 4.3548920 4.6539544 4.4874574 3.7442928 3.4305495 3.8442925 3.6969948 3.7712792 4.7238293 3.9158693 3.6240612 3.9574362 4.7332340 3.8898166 4.0906877 3.7852657 4.7065056 3.5993177 3.5523316 4.5957056 3.5853382 3.7998925 4.3583611 3.8810398 4.1384775 4.3611074 4.3395456 3.8379370 3.4787598 3.8340094 3.6892830 4.2051617 3.8619308 4.7144430 4.0378178 3.6772332 3.9475331 3.8974946 4.0911971 4.8725922 4.6582356 3.9679872 3.8003694 3.8178221 4.4208291 3.6536880 3.9024768 3.6400771 3.3324482 3.8872412 4.3727682 4.2699896 4.3315795 4.6694382 4.6904988 4.3850820 4.2912475 3.9548329 4.5355357 3.8059652 3.3860329 4.0074776 4.1644105 4.5563999 3.7907232 3.8295545 3.9692669 4.2799475 4.0477039 3.8766775 3.8965636 4.2487899 4.1549603 3.8458451 3.6421738 3.4266936 3.9926337 3.8359277 4.3102204 3.6311783 3.6570459 3.7896927 3.6052287 4.1134168 5.3370749 3.9301001 3.5869534 4.2497090 3.4817039 3.8889453 3.6046266 3.7103647 3.8692544 4.0743535 4.4646701 3.6370367 4.6993981 3.6499299 3.7323707 3.8630391 3.7300978 3.7971719 3.6712904 4.0598273 3.9090563 5.2552136 6.6072944 6.5153867 6.0161984 7.5397864 6.5154792 5.5116552 6.1789009 6.2734869 6.5239487 6.4926152 6.5842557 6.6405306 6.8697871 5.7804640 6.4040514 6.6033939 5.9971328 6.6231712 6.8048228 5.9393438 6.6394812 6.4619215 6.2442080 6.1467896 7.6970119 6.1528588 7.1287604 6.6568062 5.1486586 6.8767149 6.0505236 6.0641638 7.1851159 5.9050525 6.5054649 6.3214670 6.2934385 6.5783757 6.3727297 5.2763482 6.3963882 6.6605176 5.9661171 6.0254975 6.0978911 6.0110292 5.5584413 5.8218219 6.1397727 5.3744484 5.8513200 6.1960379 4.5351326 4.8722117 6.2226841 5.2232395 4.5533967 4.9499733 5.4764572 4.3718150 4.8559063 4.9748833 5.1882155 6.6805135 5.2380136 5.0069339 4.7469951 4.5046740 5.4603387 6.0156119 5.0463440 5.4688179 5.1264067 5.2450882 6.2624355 5.6175451 5.9275626 5.9314787 5.5497436 5.4505269 5.7278068 5.4588051 5.9721208 4.6272652 5.7546692 5.0621390 6.3935457 5.6768231 5.3084515 6.0694321 4.0455445 3.8887616 3.8208092 3.9970102 4.4424021 1.5878413 1.3151971 1.6734609 1.6241162 1.7750420 1.3115380 1.7124454 1.9228349 1.5405695 1.5066522 3.8531066 3.8000540 3.6352465 3.8460365 4.0430743 3.9605016 4.0574778 5.1760983 4.5240851 4.0616083 4.4067562 3.6745881 4.4789328 3.8108677 4.6720104 4.1844768 3.8371213 3.9665600 4.3219293 4.3151416 4.2257692 4.0233384 4.1873744 4.2212084 1.4917520 1.7480276 1.7438502 1.5397536 1.3363003 0.9308457 0.8633475 0.8006290 1.5313675 3.8815235 3.6490821 3.7394617 3.7344393 3.7994334 3.7679213 4.2651085 3.6714258 3.7971128 3.7074573 3.6805326 3.4905838 3.7643848 4.4817337 4.0528348 4.5103164 4.5167886 4.2225933 4.2917888 3.4435269 3.7447473 4.0838402 4.4125420 3.8202229 3.9893759 4.1153398 4.1202823 4.1066143 4.0468602 4.0276703 4.4417548 3.6725614 4.7600903 4.3582097 4.0760200 3.9388322 4.6407634 3.9110659 3.8825723 3.9961282 3.4556666 3.6455571 3.7023412 3.4945166 3.9901013 3.8716403 3.4508657 3.6583329 3.6620533 3.9392682 3.7553692 3.8315107 3.8101376 3.5048824 3.5804176 3.8252547 3.4321930 3.4885076 3.9209089 3.8108761 3.6456882 3.7884896 3.7841582 4.0984524 3.6378120 3.9492553 3.7329645 3.5349656 3.6804599 3.6223964 1.4262307 1.5446585 1.3434945 1.7052161 1.5903093 4.1724811 4.4674415 4.4313136 4.2937592 4.0447865 4.5974778 5.0201838 4.5058296 4.2761877 4.7869358 4.0097321 3.9971455 4.6752136 4.1374237 4.1650250 4.1126505 4.3712168 4.2127916 3.7443504 4.5177332 4.0833753 4.1534610 4.1617444 4.1088480 4.3207277 3.9975589 4.0284693 3.9307335 3.7307157 4.7154737 4.8651987 
Cyc|gi|21224739                                                                                            4.1093715 4.3944638 4.1450349 4.5015249 6.0619398 6.1009105 4.8164845 4.6690359 4.0731255 4.5585137 5.9462419 5.0037649 4.1495256 4.8748201 4.1097196 5.1856934 4.0179633 5.4206195 6.2659256 4.0107894 6.0929159 4.2894179 6.3626796 4.1979460 4.8911841 4.3980730 4.0392468 4.0156696 3.9511740 3.7227269 4.0201028 4.3649269 4.2392169 3.9765320 4.1936953 4.4068287 4.5572415 4.2211269 4.3963138 5.0079548 4.6889187 4.6195760 4.3322337 4.4397173 3.9705948 4.2032800 4.6795666 5.2546100 4.2586604 3.9427495 2.5213890 2.6429575 2.6340498 2.2778850 2.3584737 2.4006592 2.6199051 2.3039070 2.2519492 2.6866820 2.4290715 2.1150175 2.4462230 1.9225830 2.2283986 2.2195600 2.1721084 2.2549859 2.7789885 2.2436707 2.3041285 2.6930102 2.1212456 2.1555198 2.0811934 2.4284406 0.0000000 2.4675485 2.3106633 2.3833623 2.4271905 2.3738122 2.1935510 2.0267305 2.1478172 2.4679235 2.5740340 2.1520108 2.9834219 2.0481745 2.0918983 2.3660883 2.4969562 2.2915019 2.2800626 1.7751275 2.4673182 1.9431668 2.1337202 2.3315017 2.5548593 2.2938925 2.2880863 2.4630335 2.5494801 2.5108057 2.6584613 2.5428916 2.6788800 2.2391598 2.1026837 2.4369527 2.2095313 2.3649651 2.0676941 2.8213944 2.3176884 2.5853976 2.0599740 2.3678954 2.4946700 2.5422593 2.3645415 2.4412937 2.2655683 2.0353631 2.2481874 2.6230720 2.4959015 2.4353476 2.3886954 2.0887505 2.3760752 2.2379150 2.3190135 2.3882747 2.6150130 2.2140279 2.1225161 2.2110203 2.1778849 2.2788178 2.1103210 2.4815892 3.3500007 2.1296920 2.2196140 2.3107071 2.3527006 2.6521210 2.7254671 2.5522805 2.0972723 2.2160269 2.4175388 2.2313838 2.2453496 2.1406161 4.0011315 2.0697710 3.3315532 1.9535876 2.5366548 2.2569347 4.5298981 4.5593115 4.6541217 5.0309932 4.0995552 4.2046094 4.2418622 4.1221714 3.8749256 4.6452542 4.5560329 4.9982693 4.1323112 4.7667850 4.4772999 4.8533843 4.5787432 5.1650837 4.9005691 5.2000859 5.5194732 5.6983128 4.9336365 5.6564883 4.1797774 5.1597209 5.4772561 4.8468200 5.3349266 4.8286196 4.6732339 5.5688198 4.3657312 4.6254000 5.3694477 5.6486808 5.7982158 4.7203133 5.0874861 5.7736577 4.8560659 5.0212288 4.4149546 4.8655912 5.9822825 5.0379349 5.0039016 4.4644141 4.6593044 4.6229149 5.7784625 4.8708622 5.2415310 5.0949289 5.5594601 5.6629821 5.4719498 5.1268882 5.0812846 5.0954013 5.2349162 5.2576231 5.4539424 4.5370015 4.9491970 5.2886319 5.5928326 5.0211553 5.1377425 4.8870334 4.1702135 4.2178069 4.3983128 3.8905169 4.3748293 4.1210916 5.3705243 4.8173595 4.9086239 4.8396370 4.8082904 4.7063945 5.0886456 5.0369720 4.6233132 4.1005223 4.3464322 5.2817034 4.7955351 4.4852219 4.4439598 4.7217694 4.2448986 4.2510179 3.8689964 5.3545492 4.0583193 4.0831978 3.9875029 4.2805747 4.2025237 3.7443578 4.1772524 4.2236835 3.9399648 4.2851929 4.3780621 4.0326986 4.4006590 4.4267993 4.0347593 3.8438403 4.7384830 3.8798891 3.7606637 4.2278222 4.2838297 3.8031721 3.8835294 4.3112942 4.8630972 4.1450169 4.2362920 3.7933813 4.2038970 3.9786725 4.4427975 2.5852592 5.3470746 3.9316950 4.3879794 4.7467831 4.5073534 4.5153555 2.2836824 4.2314132 4.2757106 4.1650969 4.9402566 4.7760096 5.0196938 4.0527311 4.6800714 4.3327498 4.2949285 4.2713403 3.8106079 4.3664079 4.3241287 4.5085945 4.5199065 4.7153455 4.3467300 4.1153174 4.5460947 3.7737193 4.3621695 4.1273830 4.7014302 4.3028777 4.4511482 4.6398839 3.9707292 4.4060904 3.8273698 4.2088728 4.1434110 4.1966328 4.3040365 4.0614460 4.2140633 4.4363097 4.3279685 4.2468052 4.6564238 4.4158697 3.9097351 4.5847473 4.3812385 4.1564024 4.4022363 4.5618319 4.7341687 4.2396736 4.2863938 4.3703299 4.5141253 4.8035934 4.3189907 4.4683046 4.6839414 4.5346344 4.1220433 3.8041531 4.3223346 4.2307162 4.7039335 4.2888207 4.5495388 4.9027381 4.0525084 4.6112499 5.0296784 4.6287644 4.5271814 4.1615830 4.4079961 4.4453284 4.0162756 4.4966234 3.8530930 4.5150766 4.0807032 4.2792294 4.0857897 3.9750205 4.0996694 3.9902178 5.0431666 4.2142546 4.4704430 4.0342950 3.8969085 4.7261585 5.6615240 4.4318634 4.2787337 3.8444040 5.0173431 4.0051751 4.9129753 5.0245206 4.2694284 4.5551254 4.2918243 4.8459183 4.4615543 5.3842587 4.4046436 4.2002546 4.5280698 4.2667115 4.5994678 5.3326752 5.0656896 4.2831874 4.9681482 4.6148294 4.3114902 4.3034701 3.8825474 4.3849638 4.6281607 4.6263385 4.6847796 4.4961838 3.8067924 3.8426758 4.0533346 4.7404562 4.0944060 4.9560666 4.1961933 3.8306038 4.2120928 4.4755191 4.1657462 4.6653661 4.4894068 3.9105161 4.1070908 4.8604927 4.3666270 4.0197046 4.2945333 4.3002110 3.8876809 4.2744824 4.3067269 4.3234956 3.8829903 4.0623885 4.3668914 5.1876814 4.3848806 4.6473394 4.5844531 4.5747018 4.7324353 4.6882146 4.2058339 4.6284573 4.2011383 4.2527681 4.6081880 4.2977962 4.7011484 3.7358212 4.5644035 6.2176495 4.8768906 5.9445586 5.3093547 5.0056010 4.6343776 3.9662635 5.3862462 4.4513471 4.6183872 4.7554621 3.6725853 6.4107512 4.7109217 5.4088414 4.6073997 3.9396178 5.0572207 4.7031806 4.2156576 4.9687781 4.3474925 5.4798327 4.4607210 6.2363923 5.2576725 5.1035555 6.1848157 6.4420546 4.7793063 4.8288438 4.8551150 4.9773261 5.3183263 5.2606333 5.5141253 5.7377764 4.5281356 5.3664016 4.5165418 4.9352365 4.8446662 4.5319880 4.3494558 6.0530493 4.4792074 4.0250218 4.4725392 5.0133225 4.2575797 3.7351832 4.5456482 4.2985766 4.1364329 4.0024181 3.8301359 4.2710102 4.2948887 4.7784517 4.9260736 4.9913157 4.1591506 4.0397342 4.8020898 4.4834438 4.0918604 4.4344834 4.5034274 4.1952372 4.1916585 4.2908204 4.0240951 4.0558660 4.2816993 4.3238248 4.5680981 4.4452995 4.3265678 3.6805406 3.6812825 4.5745069 4.2178995 3.9014052 4.2098168 4.0814523 4.0029941 4.1162708 4.1166442 3.8471329 4.0669058 4.6900755 4.3911346 3.9125897 4.4867416 4.2999108 4.7853033 4.1347162 4.2819003 4.2117520 4.5558498 4.1661351 5.0894442 4.5434106 4.1590993 4.2234970 4.0493561 4.1672995 4.5779984 3.8604343 4.4460029 4.4159715 4.4598558 4.3619328 4.3829931 4.5309329 4.3604918 4.6827613 3.9357799 3.9699912 4.0019595 4.2088996 3.9695545 4.5212985 3.7647346 5.0135629 4.0753175 3.8998357 4.5730999 3.9288484 4.3918356 4.3693073 4.6704644 4.0903076 4.2044859 3.9741922 4.4028022 4.2622248 4.6578045 4.3000750 4.6746212 4.4836291 4.5869612 4.4178521 4.8049978 4.0857470 3.9578055 4.4077179 4.8110386 4.0006264 4.0911670 4.4500948 4.2880715 4.3590254 4.1235363 4.0100065 3.9128396 3.8403931 4.3032592 4.4989865 4.0836863 4.3407701 4.5708295 4.1472292 5.5598301 4.0668100 4.6817984 3.6325472 4.8775768 4.4033607 4.4435915 4.2733866 4.4796075 4.5086089 3.7992363 4.3021110 3.9228850 3.9905613 4.1491370 4.5883325 3.9382245 4.3858989 4.2458147 4.2570072 4.5492114 4.3021959 3.8904454 4.4244539 4.3703229 3.7786647 3.8940994 4.4908389 4.0716671 4.4403989 4.6147143 4.1256957 4.7760507 4.3385244 4.3996283 4.6055275 4.6778639 4.0869481 4.7543293 3.9344089 4.8103454 4.1928049 4.2456953 4.4885431 4.0637100 4.5072875 3.7534196 4.5002287 4.0067159 5.0007626 4.3726369 4.1781742 4.1580124 4.4251006 4.3413778 4.1392649 4.5506246 4.2141547 4.7667705 4.9617958 4.0511588 4.1507669 4.1019533 4.2354897 4.1931782 4.3199984 4.1854203 4.4205904 4.4105980 3.7347447 4.3625530 4.3493711 3.9916677 4.3300921 4.5058418 4.5044240 3.9666131 4.6500281 3.8156998 3.6159099 3.3350456 3.7812764 3.9307488 4.6583412 3.6690210 3.9463785 3.2924923 4.3447887 4.5677918 3.7119401 4.1791592 3.5025400 4.1764234 5.1731364 3.9819220 4.8712451 3.5259449 3.7746181 3.7528234 4.2657899 3.9954487 3.9743985 3.8933678 4.3417596 3.8225557 3.8342312 4.3346589 4.2035966 4.5542467 4.6231484 3.4996680 4.4091171 4.7257672 4.4801019 4.0854894 3.7820220 3.3073421 4.2361377 4.2431101 4.2630488 4.1937896 4.5866045 3.8750771 3.5728091 4.4099112 4.0005367 3.8092238 4.6010197 3.9822351 4.4545042 3.5649150 4.9865419 3.7629784 4.0091728 3.8052183 4.3122703 3.3612131 3.5775313 4.6694322 3.7347807 3.7664406 4.0208642 3.8938967 4.1507604 4.8233477 4.0882983 3.8491090 3.8203425 4.5936331 3.9842456 4.4128432 4.1351893 4.4119254 3.9658759 4.0348935 4.1218310 3.8608521 3.9746037 4.6498285 4.1282157 3.8404985 3.6178134 3.9127633 4.2842185 3.6895268 4.1691571 3.5357027 3.6975170 4.4470893 4.1013006 3.9478920 4.3542769 4.8606291 4.6629254 4.1327385 4.4105964 3.5922845 4.7325051 3.6111448 3.5486402 4.2207400 3.7681208 4.8879676 3.9053523 3.3476133 3.8085870 3.9942459 3.7822771 3.8324076 4.0182497 4.1098453 4.0325758 4.4832461 4.1591654 3.6801659 4.4790404 4.3990254 4.1001374 3.7712482 3.4059840 3.6160530 3.9104285 4.7860492 4.8829741 3.9305780 4.0851984 4.2081547 4.0921825 3.9246780 3.9855108 3.6468385 4.0964620 3.7296698 4.2036273 4.3192997 4.9616357 3.9672020 4.0723263 4.0603408 4.9881721 4.1627856 3.4998886 4.5847113 4.3651063 5.9923640 5.8846442 7.7055184 5.5850248 7.5130176 6.1408750 5.8073490 5.9759250 7.0083822 5.3607262 7.6786233 6.8012388 5.9615659 6.8583996 5.2717257 5.9528255 5.3870261 6.4505612 6.4229534 7.0681766 7.3506997 6.2390104 6.6077533 6.1278491 6.1134426 7.1034606 5.7380645 7.0166419 6.8242751 5.0174480 6.4561484 5.3843605 6.3378609 6.4261229 6.2638111 7.2235936 6.1729185 6.3936325 6.1588679 7.7328037 6.1011759 5.7325281 6.4262713 5.2967415 7.1108348 6.2821795 6.5026383 6.2831239 5.4035798 5.4229133 5.1378158 5.2114643 5.3567267 4.4511219 4.2886950 5.9749678 5.4905209 4.6204621 4.6040881 5.5426424 4.5174649 5.7424064 4.7760350 5.7779195 7.0638159 5.5679531 6.6020666 4.4694094 4.2973878 6.3279454 6.1462264 4.9334232 4.6248983 5.9871692 4.5995732 5.7134389 6.4784850 5.2242011 6.7150940 6.2969442 4.4413151 6.2740910 4.9608465 6.1181128 4.3248655 4.6955784 4.5526418 7.1998524 5.3732586 5.0747635 6.3297814 5.1768455 4.7692517 4.3158552 4.0764992 4.4275747 2.3322151 2.4815980 2.0654955 2.5971350 2.7381203 2.3195928 2.7711715 2.5980882 2.3085646 2.6824253 3.7023414 3.5833445 3.7621581 3.4522409 4.1740686 3.8709006 4.0005114 4.1996536 4.5499612 4.5066082 4.2090299 5.0725539 4.2234505 5.0839383 4.6497505 4.8772721 4.4932909 4.5067491 4.4849294 3.8712266 4.7767507 4.3029391 4.2876446 4.1419424 2.3280426 2.6200484 2.6237361 2.3342643 2.5748475 2.2056327 2.1998582 2.1846383 2.5632460 3.6806775 3.9248330 3.4283536 3.4876790 3.7452184 3.5538407 3.6718511 3.5299431 4.1049662 3.5046592 3.6531374 3.7692664 3.9170488 4.5461753 4.4825459 4.1207684 3.9825800 4.8468140 4.6708613 4.3817166 4.1215628 4.1707021 4.8522444 4.8263752 4.8655860 4.6764272 4.4886809 4.2796588 4.6744781 4.8705867 4.8305477 4.1292571 5.4384987 4.8662681 4.7167866 4.3908405 4.2403826 4.1598110 4.9865084 3.7110097 3.4573637 3.6430223 3.6436903 4.2227533 3.9779140 3.9429402 3.3562440 3.8215545 3.8512180 3.8556634 3.8998394 3.4115816 3.4364034 3.5046480 3.6425195 3.9138480 3.4840144 3.4097732 3.5597583 3.8469265 3.4380940 3.3884117 3.3353591 3.6195297 3.4016650 3.6875314 3.7993557 3.6910059 3.5608217 3.6698909 2.4120725 2.6102546 1.9646447 2.0958646 2.1077942 4.1413564 4.2058682 4.7213269 4.3388500 4.2184517 4.6237019 5.0786055 4.2828888 4.2622580 4.3896693 4.9164398 4.6619547 4.8732245 4.6015686 4.4337311 4.6921679 4.5749453 5.0056008 4.6138844 4.7327774 4.6180235 3.9038544 4.9604376 5.2322992 4.5412361 3.8192763 4.3070290 4.0023194 3.8834672 4.6933076 4.7607198 
Cyc|gi|860522658                                                                                           4.5771791 4.7866255 4.6216358 4.6587043 5.1822793 5.1280461 4.6069833 4.9615515 4.7990841 4.4931777 5.5277908 5.4566176 4.9866698 4.3369348 4.3564033 5.1860482 4.6979341 4.7101733 5.1453550 4.2920048 5.2774510 4.2904855 5.6463850 4.4202448 5.1609805 5.3830919 4.2551077 5.1095100 3.9653702 3.6947855 4.8460618 4.7769965 4.9717202 4.1651670 4.5644033 4.6617372 4.0453126 4.2683403 4.7402313 4.9303079 4.7900550 4.9693310 4.7926579 4.3934993 4.1375796 4.6456617 4.8458937 5.4363333 3.9259904 2.5082301 1.9829732 1.8591190 1.7788467 1.7492094 1.8423247 1.5276418 1.7114009 1.7695460 1.5839560 1.6150697 1.9437449 1.3835996 1.7612523 1.3539727 2.0285416 1.4601784 1.2421054 1.4591105 1.7534602 1.8150853 1.9711390 0.7425411 1.9543177 1.6838197 1.7018059 1.6166223 2.4675485 0.0000000 1.6946934 1.8487401 1.6015151 1.8686647 1.3168400 1.5076721 1.5811154 1.7673122 0.7553171 1.6027195 1.2291229 1.4486854 1.8883023 1.8140228 1.6864190 1.4613415 1.7418677 1.8368571 2.0632237 1.3245021 1.7931817 1.8602244 1.4742301 1.3224199 1.9847653 1.8086194 1.9186076 0.8867925 1.7640277 1.7727033 1.9915242 1.2082780 1.6336226 1.6355338 1.7811621 1.6650557 1.4349834 2.0422567 1.4381463 0.9887455 1.5115402 1.7880303 1.6591536 1.9800757 1.6138767 2.1451444 1.3450321 1.8886787 1.4907407 1.7929552 1.7308981 1.7522933 1.4581086 1.2826515 2.0077572 1.4657517 1.9086815 1.6624817 1.6944769 1.6091789 1.8955146 1.9455736 1.7169003 1.7235395 1.4389889 2.0480607 2.9772073 1.2657761 1.6367783 1.9988795 1.4468907 1.6505587 2.0593523 2.0718117 1.5186762 1.3250295 1.8137574 1.6053730 1.3634420 1.7564783 3.0522099 1.5835694 3.8991569 1.7322154 2.2087154 1.4806696 4.5822618 4.5707623 4.8614953 4.6582493 5.3864184 5.0181566 4.4255818 3.9768225 3.7552220 5.8181986 4.1159792 4.8128815 3.8365491 4.4738028 4.3904726 5.2281975 4.6552271 4.3905404 4.0330166 4.7803811 4.6455511 4.9723452 5.8933991 5.4273217 5.0142391 5.4537843 5.1048930 4.3720452 5.2082014 4.9776844 4.6617087 5.2747403 5.1289945 4.4591022 5.6201405 5.1244819 6.1268230 5.0577684 4.8609699 5.6218997 4.8079510 4.8794026 4.8475854 4.5450904 5.2666050 5.0681565 4.8527473 4.9924415 4.4912474 4.7470766 5.5542138 4.8435896 5.1692646 4.7619831 5.3521734 5.7053285 5.2425952 5.1724266 4.9955224 5.1576752 5.5456759 4.7796288 6.2077035 4.4861981 4.8720267 5.0918689 5.2296316 5.5234930 5.5343115 4.3053736 3.4246547 4.0057111 4.2410321 3.9069571 4.6004311 4.3796734 4.4451559 3.9023846 4.6209854 4.2351118 4.3921322 4.3476964 4.6991797 5.5425362 4.8621250 3.9032190 3.9740338 5.0865551 4.5449148 4.1258451 4.4070620 4.4832278 4.6417796 4.2148167 3.8829809 5.2126262 4.2434198 5.0912139 4.7680766 5.2152035 3.9607036 4.6093194 4.2166121 3.8692749 4.5677150 4.1676779 4.1980202 4.1903579 4.3355710 4.0638083 3.9997437 4.2043221 4.0726178 4.2179471 4.3789483 4.3738687 4.4165168 3.4616099 4.4264010 4.4228958 4.5877176 4.4918368 3.9543007 4.2353020 4.4204847 4.4932206 4.0266063 1.6733895 5.2093471 4.0920046 3.8749923 4.2836781 4.4188629 4.3172050 2.2410716 4.5179869 4.0504808 4.1515490 4.7643807 4.1619245 4.1409766 4.2567179 4.2274115 4.2465878 3.9900466 4.3466825 4.1555368 4.2793123 4.1477463 4.1838698 3.9391959 3.6260284 4.3009761 4.3646617 3.7900025 4.0516023 4.2363082 4.1091969 4.4174048 4.1125575 4.5579943 4.5133083 4.5837908 4.4481658 4.0078996 4.2831105 4.1678126 3.8299609 4.8507550 4.2649384 4.6730321 4.2202763 3.9286185 4.2897023 4.2969045 4.5309864 4.2516217 4.5604524 4.1761879 4.0063770 4.6799887 4.1133279 4.4732209 3.9433057 4.5368055 4.1917531 4.4955753 4.2164762 4.6957121 4.1161640 4.4814855 4.5809602 4.9588876 4.1763636 5.0646039 4.2466061 4.2685518 4.0720580 4.0484262 4.2863922 4.6405296 4.5617458 4.4903260 4.4294668 4.5680062 3.8467414 4.5537790 4.0728416 4.4186684 4.0650747 4.0344561 4.8714745 4.3541499 4.0881678 4.3910677 4.0464308 3.9872837 4.6713454 4.3171144 4.0773776 4.3333896 4.3329228 3.7670131 4.8120133 4.9129719 4.5045956 4.8697019 3.8725517 4.5030409 4.3484185 4.7918763 4.3123251 4.1535100 4.2687061 4.1795536 4.7224332 4.0963558 4.6273301 4.2177067 4.1880268 4.5666212 4.3259653 4.1326721 4.7888075 4.4919290 4.5157521 4.4128404 4.5711238 4.5142831 4.1876759 3.9932054 4.4329776 4.8003236 3.7314212 4.7099997 4.3771572 4.6342971 3.7731473 4.3802532 4.4340278 4.5270693 4.1473060 4.4366802 3.9102933 4.3524016 4.3198616 3.6048785 4.4243449 4.3755055 4.2690977 4.1718814 4.5344816 4.0395038 4.3377657 4.4873782 4.5268536 4.0355042 4.8857902 4.3042611 3.9095669 4.5099583 4.1681171 4.1023776 4.7066379 4.2907574 4.0071224 4.3255255 4.0773285 4.4084046 4.4129074 4.0274752 3.9799784 4.6654296 4.4602776 4.2067937 4.8549240 4.3235322 4.0617242 4.4535080 4.8376218 4.9106528 4.4675035 5.0696587 4.6509546 4.3666524 3.9616715 4.9604792 4.5582660 4.4934713 5.2054125 3.5722640 5.9062250 5.1435887 5.0089166 4.4352035 4.4566066 4.8102867 5.1910337 4.4727725 4.2782634 5.0246702 4.7683879 4.0061911 4.6619957 5.0457618 5.5534462 5.2576632 5.9020355 4.5505975 4.7741749 4.6333023 5.0358393 4.4381661 4.8607545 4.5972571 6.2385832 4.8731870 5.6594662 4.4871895 4.3624609 5.2210276 4.4593719 4.9143118 5.3570582 4.2474699 4.1413949 4.2029155 4.5106847 4.2521684 3.3304131 4.3362807 4.8383398 4.5862292 3.8996918 4.4021208 4.3216685 3.9901708 3.8650417 5.5657628 4.2825891 4.1682073 3.6702848 3.9654711 4.2053619 4.5893955 3.7713575 3.8810450 3.4391594 3.8370988 3.9632818 3.9602811 3.8471063 3.5142173 3.5812284 4.4197123 4.2584717 4.2391293 3.5349903 3.4864925 3.4975597 3.6447984 3.7106899 3.7764572 3.6570926 4.1294321 3.8980894 3.6452653 3.8334047 4.1074328 4.3180231 4.1535502 3.6540352 4.1322044 3.8421493 4.3202726 3.4940437 4.1862134 3.8090430 3.6575254 3.8665554 4.7326441 4.4549674 3.9915736 3.8149634 3.9341126 3.5707153 3.7714870 3.8421210 4.3178470 4.0709017 3.6574605 3.8378698 3.9290086 3.6995232 3.9037234 4.2380880 3.6217420 4.1852244 3.7389222 4.0880755 3.8736094 4.2420080 3.9388462 3.6128138 3.9112629 3.7479887 3.7048331 3.7759044 3.9671725 3.8188891 3.9295406 3.7472543 4.1550623 3.4914963 3.7280982 4.5214757 4.1064718 3.7031323 4.3759253 4.1443461 3.7180980 4.1175317 4.3443594 3.5848004 3.7675438 4.3476125 3.5103747 3.2108480 3.3423044 3.5823399 3.8522610 3.8582466 3.8113502 3.8259096 3.6357511 3.7282257 3.8493651 3.8652358 3.8531978 4.2426440 3.6672225 4.5738675 4.3605801 4.2397179 4.0905265 3.5389756 4.2086208 3.7718448 3.9921459 3.9680479 4.3218103 3.8198622 4.2763170 3.9085821 3.4906094 3.7463129 3.5308515 4.2454858 3.5280076 3.8983709 3.8435312 4.0714953 3.9592403 3.3046067 3.9064541 3.7361447 3.7090549 4.1466373 3.4200059 3.9005816 4.0479117 3.8130008 3.8600568 3.7531148 3.9740766 3.8325424 3.6553608 4.4222614 3.7975944 3.7476917 3.7315250 3.5262967 4.2798049 3.7886442 3.7741689 4.2141654 3.7401601 3.9148410 3.0598044 3.8556370 4.1207052 4.1324249 3.7897801 4.0622202 3.8826243 3.8755975 3.7477778 4.0048548 3.8136363 4.1306737 4.4085791 4.0636291 3.9910961 4.0935309 3.9305000 3.8326980 4.1677514 4.4181763 4.0567337 3.8759030 4.1097096 3.8119322 3.6679043 4.1197592 3.7365014 3.8069471 3.7492846 3.5608857 3.6064004 3.9305775 2.9682751 3.3050648 3.2520316 3.1734100 4.3675746 4.0363424 3.9598439 4.0487602 3.4255972 3.5405379 4.4382752 3.3177463 3.9997645 3.0846419 3.6952532 3.7669478 3.3280480 4.5417557 3.5197706 3.4489267 3.2792592 4.4172552 3.3161578 3.5789658 3.6350269 3.7797616 3.3527925 2.9474840 4.0980497 3.9513086 4.2283723 3.8768634 3.5446694 3.8642242 4.1235146 4.2981006 4.1965341 3.2838741 3.2910918 3.4525680 3.9893276 3.8352369 3.6304934 4.5573581 3.3606998 3.3356444 3.8534004 3.3743492 3.7849431 4.6392093 3.8951991 3.9235852 3.5768662 4.0652953 3.4703097 3.6422443 3.1578625 4.0720446 3.1926151 3.1744074 3.9791664 3.2885979 3.2975440 3.6012097 3.5013591 3.5005122 3.9759217 4.1385986 3.3400225 3.9255906 3.8872090 3.0693355 3.6185535 3.8559015 4.6941579 3.5632151 3.8328723 4.2325292 3.4550001 3.8819885 4.1346341 3.8320107 3.2514034 3.4425988 3.5372802 3.7499993 3.0972651 3.6315837 3.0500010 3.4207382 3.5983987 4.3588640 3.3684935 3.8159495 3.8705123 4.1045754 3.2964749 4.2379913 3.4648870 4.0976446 3.1808183 3.2957455 4.1574469 4.1084311 4.1627615 4.0043729 3.2267663 3.3590739 3.7252099 3.5549299 3.6235987 3.7248413 4.3465196 3.7946625 4.3679436 3.8492505 3.2728388 3.9436961 4.1312696 4.2897734 3.3881591 2.9695329 3.3076551 3.0592367 3.5978280 4.4722708 3.7815636 3.8775243 3.9448834 2.8632355 3.8876116 3.0180407 3.6095100 3.4351751 4.0109227 3.7990320 3.7414969 4.2654228 3.4690767 3.9990600 4.0158938 3.7914598 4.4254643 3.2747843 4.4088267 4.2391205 4.8001737 5.9778099 7.0286758 6.7982439 6.7614070 6.2468142 5.8817517 5.9201911 6.5752099 6.5205184 7.1237567 7.2210675 6.4379386 6.7693368 5.8435915 7.2495842 6.9123769 6.1678875 6.4485598 6.4460272 6.2744242 6.8009131 6.6804614 6.4145978 7.6992484 7.0177078 5.7783440 7.0647396 6.3488663 5.9540977 6.9587081 5.6569764 5.7486066 6.4242017 6.0532198 5.8929511 6.4769521 6.5397631 6.1718763 7.4475954 5.6272201 5.8853998 6.8082657 5.7199742 5.6701203 6.2067603 5.9515726 5.9366475 6.4997347 5.7747768 4.9379312 5.4574089 5.7570701 4.8424924 5.1236836 6.5841791 6.1834265 4.7045537 5.0454219 5.6177634 5.0653420 5.7815306 5.0143482 5.7165098 5.9664226 5.6501005 5.1061503 4.5041725 4.4213564 5.8054307 6.2965710 5.1867252 5.7301968 6.4066715 5.4046218 5.7617018 6.0128501 6.1818721 6.0919199 5.3879947 5.2483339 5.4813773 5.8224353 5.3931634 4.9525354 5.5658149 5.0190322 5.6181472 6.0948100 5.3660075 5.8719588 4.9855630 4.9665040 3.7663154 4.4722572 4.9260238 1.7504934 0.9053390 1.9345657 1.6440876 1.7730073 1.5459171 1.8465601 1.8422243 1.5876714 1.7130798 3.4644323 3.3615913 3.2296605 3.4371128 3.8634073 3.4983046 3.7218953 5.0659716 4.5022880 4.3872413 4.7327048 4.2544071 4.3545584 4.1997032 4.5696850 4.5691354 4.1015283 4.3023311 4.5108788 4.1033517 4.1223323 4.0362946 4.8526598 3.4629224 1.8473687 1.7015485 1.7929795 1.5638204 1.6163219 1.2604399 1.3459080 1.4017181 0.8925246 3.3627231 3.1158325 3.0991276 3.1845118 3.3180929 3.2480172 4.1444617 3.3538463 4.0385560 3.2129867 3.3933754 3.3609713 3.0248854 3.9064848 4.1334768 4.0099494 4.0420104 4.0248922 3.7516761 4.4397193 4.5626383 4.1835117 4.7561355 4.1013540 4.0532057 4.2067573 4.1649604 3.9920352 4.4718129 4.2385891 4.5394742 3.9986560 4.5363735 4.5261343 4.2095209 4.3257872 4.3415569 4.2876831 4.0111250 3.6665602 3.2079382 3.4060915 3.3322592 3.3963462 3.4241897 3.8213021 2.9077772 3.3128221 3.3514171 3.4140968 3.1111939 3.4569788 3.3235025 3.2871461 3.3918215 3.4281405 3.2504324 3.1914459 3.3417626 3.3313705 3.2392488 3.3288187 3.4931127 3.6919028 3.2173296 3.3341454 3.2434980 3.3800621 3.6452809 3.4235820 1.7039059 1.7026106 1.2839889 1.6449892 1.5639540 3.7709259 3.6679487 3.7964024 4.0001342 3.7579900 4.0698448 4.6267851 4.2323696 3.7224989 4.9569594 4.5637426 4.1971739 4.6489306 4.2604858 4.4497660 4.5555416 4.4288866 4.5997459 4.1544127 4.6414285 4.5848630 4.1488583 4.2978070 4.3188602 4.9700700 4.4859463 4.0631731 4.5641729 4.0202429 4.1345109 4.5173012 
Cyc|gi|712788133                                                                                           4.0114612 4.2586028 4.2563548 4.5553877 5.2909329 4.6987781 4.4293618 5.1048959 4.3698370 4.9826158 4.8512822 5.3552420 4.5156358 4.8039274 4.0395118 5.0711488 3.8917130 4.3278794 5.1161151 3.9487023 4.9220058 4.0320597 5.3438090 4.3538377 5.0090330 4.9615193 3.9634038 4.6673493 3.5925933 3.9351952 4.6702532 4.5935639 4.8419151 4.1589187 4.3150256 3.9572809 3.9956531 3.8841664 4.7263377 4.8091593 4.6872436 5.2422652 4.2879531 4.2447077 3.6527585 4.7377135 4.5314173 4.7867377 4.2646163 2.9364283 1.4665433 1.8076494 1.7827538 1.2314875 1.1433658 1.4325023 1.6011318 1.1913530 1.5922391 1.8708115 1.4882229 1.4401703 1.1415805 1.3609602 1.3397452 1.4735190 1.4082750 1.5126721 1.9246252 1.2219457 1.3928256 1.6187259 1.2564589 1.2530729 1.1962676 1.5080654 2.3106633 1.6946934 0.0000000 1.1900087 1.4611647 1.4303326 1.4954135 1.4064996 1.0579951 1.8771927 1.5987268 1.2422256 1.8480859 1.4884883 1.6416986 1.1344968 1.8114688 1.4048580 1.2585515 1.2874873 1.4112257 1.3011334 1.1983953 1.4037227 1.6025015 1.5778228 1.5154559 1.7658020 2.1313154 1.6312708 1.9899666 1.7492768 1.4358703 1.4678632 1.1877379 1.4833504 1.1107386 1.5209428 1.4424883 1.6560727 1.5657327 1.6166116 1.5162681 1.9339858 1.6331551 1.3948631 1.5636060 1.5462526 1.5382361 1.1920152 1.4864320 1.8679417 1.8872950 1.4241910 1.4537170 1.5537427 1.4307531 1.4177470 1.3097555 1.4358332 0.7986532 1.6000798 1.2751662 1.2408735 1.2068047 1.7340005 1.2736128 1.6222527 3.4882186 1.5782726 1.5593511 1.4257648 1.6487871 1.6360843 1.7315377 1.6047873 1.1613413 1.4924332 1.2801194 1.2222699 1.2626305 1.2952840 3.5785777 1.2822995 3.3276322 1.2261552 1.7692597 1.2322320 4.5155288 4.6810764 4.6647424 4.8728157 4.4086642 4.7759669 4.9000015 3.7903611 3.8595108 7.4615519 3.4964492 4.9219377 4.4273008 5.4792131 4.5504660 4.4097222 5.3500700 4.6114029 4.7535585 4.7585371 5.6227340 5.3204312 4.6472872 5.6309552 4.3881638 4.7694036 5.4395851 3.9162631 5.2510674 5.3623304 4.6915339 5.5528925 4.4735702 4.7880531 4.5206270 4.8939782 5.6059513 4.2452662 5.0810571 4.9702581 5.0928056 4.6360697 5.1749789 4.4176030 5.4618952 5.2324143 5.5068243 4.5635828 4.7819379 4.9899163 5.1891245 4.1424307 4.2920572 4.6612607 4.8048623 4.4753148 4.8976542 4.2928354 4.4831466 4.4670098 4.8773312 4.9402817 5.2847262 4.2147866 4.5980618 4.7659049 5.1362591 4.6810560 4.8744482 4.3224215 4.5020254 4.4111564 4.9909104 4.4002787 5.2259875 5.0387103 5.3779372 4.6195755 4.6530642 4.2684195 4.7438451 5.0693480 5.0823176 6.1621689 5.3654464 4.0434367 4.5771185 4.9093751 4.6955643 3.9708730 4.7802984 4.5850961 4.7745251 5.1793244 3.9579766 6.2518151 4.6397804 5.0628690 4.5342637 5.1366602 5.1181600 4.5262790 4.3230077 3.8341041 3.8082755 4.4693534 4.2694796 4.2041051 4.6513969 4.4768680 4.0744436 4.7641775 4.9001357 3.7713062 4.6189177 4.4869480 4.1454175 4.0264686 4.2963524 3.9212900 4.0819922 4.1294270 4.1490852 4.3680144 4.2792887 4.0884769 5.0390001 1.6639160 4.7837318 4.1009988 4.0898515 4.5608033 4.4024609 4.7634456 1.4895745 4.7560244 3.9233147 4.2517149 4.3265226 4.3446315 4.1356293 3.6104440 4.3922829 3.7506697 4.0028759 4.2350008 4.0109226 4.3322351 4.3839526 4.6013618 4.1832656 4.0128123 4.8496916 4.4799281 4.2531445 3.7584299 4.4239318 4.0227233 4.1179527 4.9108555 4.3712309 4.4874123 4.3410519 4.3483875 4.1558053 4.5470260 4.7977703 4.1668571 4.5267990 4.2866481 4.5078835 4.4428765 4.0175753 4.5055207 4.4799418 4.5583161 4.3823992 4.4307239 4.2796386 3.8521323 4.7203542 4.7000608 4.5411632 4.0197780 4.4566532 4.7816446 4.3438058 4.5534546 4.8171715 4.2792634 4.9789677 5.2330870 4.6455168 4.5125409 4.4051093 4.5525396 4.5027770 4.4296033 3.8215461 4.7429137 4.1630903 4.7193115 4.6278563 4.2583935 4.8567099 4.4281601 4.6330259 4.3902969 4.3194365 3.9826857 4.4433192 4.6054600 4.3782963 4.4972262 4.5986020 4.5182298 3.9637476 4.4605188 4.6484817 4.1061882 4.4511572 4.5877466 4.6085298 5.1819868 5.3283508 4.4180859 4.6855095 4.3595551 4.7582994 4.4037293 4.5103921 4.5458616 3.8690309 4.4024461 4.3336580 5.2928492 3.7210398 5.4008174 3.9972388 4.6121400 4.4924079 3.9365724 4.4556010 5.0740464 4.3612192 4.5435397 4.8400490 4.3845369 4.0541546 4.2162136 4.1085964 4.8880243 4.9106547 3.9691188 4.7350615 4.5635018 4.6905700 4.4595940 4.1130503 4.3866508 4.3989305 4.7289574 4.0807381 3.9442636 4.4836236 4.7338195 4.3368255 4.1056568 4.7510094 4.5068447 4.2184805 4.4851972 4.3914486 4.8608081 4.2220680 4.5144965 4.3822013 4.1263221 4.5439846 4.0581827 4.2677872 4.1037567 4.1461602 4.3057299 4.6477384 4.5054095 5.3672567 4.1421966 4.0612220 4.7356420 4.5527017 4.5880959 4.8219449 4.3647102 4.6484609 4.3914294 4.3090124 3.7865985 4.7649753 4.7968990 4.4364879 4.5594362 4.7481664 4.8692073 5.1589366 4.2352868 5.0331472 3.8909180 4.4494354 4.8158873 3.9975905 5.2575204 4.6112549 4.4789703 4.9122677 4.8428736 4.8411634 4.7516997 3.9468499 5.2427062 4.8573935 5.2580352 4.0984430 4.6980921 4.9369900 5.4221774 5.0752421 5.3598503 4.5613688 4.6178968 4.7921429 5.2621246 5.1416633 4.7624422 4.3428828 5.4993444 4.9107311 5.7047017 4.3796533 4.7988078 5.1594095 4.2316299 4.1026232 5.7111539 3.7624793 3.9387444 4.3127153 4.4761271 4.0114726 3.9380729 4.8148988 4.2407656 4.0813635 4.0875371 3.9956653 4.0136191 4.1446317 4.4136270 4.8375852 4.9844456 4.3083599 3.6406709 3.9992010 3.9546149 4.6143843 3.7546385 3.5320334 4.5136429 3.8519611 3.9338329 4.1469013 4.0333972 3.9319863 3.8081966 4.0670300 3.7886781 4.1218889 3.7839687 3.5394086 4.2945997 3.8417968 3.7064430 3.5289759 3.9454020 4.0457845 4.1869849 3.9400142 3.3744056 4.2315240 4.5537455 3.9110945 3.8406145 4.3657186 4.3138594 4.2778116 3.6357620 3.9745979 3.9848976 4.0255855 4.0334748 4.5468270 3.8601257 3.4459455 3.8990392 3.8051782 3.4714736 4.2258230 3.5599803 4.8173129 4.4567618 3.7215984 3.6883475 4.3054831 4.0866955 4.1736239 4.3505730 4.0602424 4.3061921 3.6927116 3.5775265 4.0217505 4.2144065 3.6869858 4.2088102 4.1513198 3.8351086 3.7992361 3.7163485 3.8173884 3.8925974 3.9953536 4.4003668 4.1885555 3.9206292 4.0517619 4.1105938 4.2835551 3.9835671 4.1872258 4.1388947 4.2826421 3.8525616 3.6014369 3.7091040 3.7954460 4.2259829 4.0430459 3.7253096 3.6651580 3.7116463 4.5000997 3.9050144 3.7802308 3.8893654 3.9098306 3.7996073 3.9657807 4.4552176 3.9191368 4.2255196 3.9584882 4.2042794 4.2264050 3.8073644 3.6560079 3.8094199 4.2853022 4.4088138 4.1587432 4.1061995 3.7923983 4.1993481 4.1952274 3.9519743 3.7455945 3.4503351 4.0281198 4.0761389 3.6407291 4.1379448 3.8137266 4.3109927 3.8952588 3.5639291 3.8519054 3.7122007 3.8660629 3.6686914 4.4439467 3.8863420 3.8767025 3.7530388 3.8902597 3.5386333 4.2388014 3.8895836 3.5884975 4.2097858 3.9412738 3.9164770 3.9771928 3.6581304 3.6146721 3.9767731 3.9883163 4.5398827 3.4773634 4.3000055 4.0210649 3.8766552 3.9220624 4.4080169 3.8393959 4.2020815 3.8340718 4.1487837 3.9358033 4.1764422 4.0272081 4.2201636 4.5013463 4.1634787 4.2241983 4.0740689 3.6710718 3.7391517 4.1945903 4.0736324 3.7153497 4.4263084 3.9451038 3.7620871 3.4740456 3.9278608 3.8784833 4.2119694 4.2250508 3.8184145 3.9527978 3.7852871 3.8991074 3.9530175 3.5973505 3.8917854 4.0517513 3.9783769 4.3493672 4.4110968 3.8608545 3.7939583 4.0849525 3.6724951 4.0600881 4.0512777 4.1940446 4.6807983 3.6934808 4.8409134 4.0685471 3.9539221 4.1292088 3.9059351 3.8967118 4.2314282 4.3845654 3.9407501 3.6330024 3.6332381 4.2175926 4.6516663 4.4599040 3.5683330 4.1100248 4.2280345 4.4125909 4.3791638 4.8981403 4.2992338 3.8543528 3.9495490 3.9969733 3.8096892 4.3593113 4.6348720 4.1787519 3.9961099 4.6651571 4.0684542 4.2606479 5.3178439 3.6565252 4.3098320 4.0101293 4.0326598 4.1017384 4.2289365 3.8075319 4.2497611 3.7006789 3.8646947 3.7547063 3.8613424 4.1278061 4.0274737 4.2708070 3.8653842 3.8538580 4.1665337 3.9218188 3.7468373 5.2534240 3.9366568 4.0852916 4.1996551 4.6323414 3.5746250 4.0026602 4.3202796 4.0115279 3.6139415 4.0910354 4.0446610 4.0023043 3.9873360 4.0506613 3.9049736 3.5204863 3.9067464 3.7955716 4.1630592 3.6958045 3.8210238 4.1358741 4.2721255 4.1033325 4.1513437 4.3295791 4.2233705 4.0089399 4.3575994 3.8398112 3.9587853 4.3892537 4.3440764 4.6632511 3.9180246 4.0330899 4.2083402 3.9212016 4.0640584 3.8736997 3.6293108 3.9669521 4.5740524 4.2828262 3.6475723 3.7727971 4.6459588 5.0541104 4.2262483 3.7038845 3.9240669 3.8602461 3.6686751 4.0230554 4.8274112 3.9299263 4.4726457 3.8237552 4.2383914 3.9549444 4.0630276 3.8648666 4.1577535 4.0591531 4.3764505 4.4401615 4.3290196 4.1833438 4.5508913 4.5465560 4.6509582 4.3310853 3.6459571 4.2444011 3.9336291 5.4503299 7.1485168 5.8485579 7.1030716 6.8366055 6.4058003 6.4495518 7.3959769 7.1130682 6.7371053 7.3250587 8.4433177 7.3263099 6.7205643 6.8085212 7.1064372 7.4164948 6.7451313 7.5612120 7.8153963 6.1556926 7.0299123 7.3225833 7.4772029 7.8855581 6.6145583 6.9876572 5.8607168 8.0969174 5.3016793 7.9813503 6.7351377 7.2659772 7.6254520 6.9361801 7.2812082 5.7377481 7.2877152 6.7869693 7.9462595 6.1106622 7.5680598 6.6982971 7.0845179 6.8614391 6.1949351 6.6517087 6.0598216 5.5661200 8.0120824 6.8582527 6.4647036 6.8901753 4.8215645 5.3735750 6.9269961 6.4266345 5.0190104 5.3355058 6.9621430 4.8400747 6.2138442 5.2257321 5.7762158 7.0559483 6.4546173 5.7115637 4.9761903 5.0418769 6.4139035 6.5576548 5.0103381 5.3262839 6.3278232 5.5565539 6.6087001 6.5845816 6.4632065 6.1832914 6.7858166 5.1545491 6.7967478 6.3772989 7.1090672 5.3033795 6.0563092 5.5183484 6.9297653 7.0677241 8.4977917 6.0967416 4.9067032 4.8044398 3.7124430 4.3250733 4.5031599 1.1729367 1.6569318 1.1148551 1.9078267 1.9545401 1.5500966 1.8180905 2.1380329 1.8810863 1.7855832 4.0184788 3.8553303 3.7876890 3.8129515 3.7747377 3.9467861 3.8470979 4.2361398 4.6333665 4.4722990 4.3953509 4.4950844 4.3395227 5.1122425 4.9868536 4.6085506 4.4297717 4.4524290 4.5730461 4.2125404 4.3400367 4.1615631 4.8849183 4.4143716 1.4752898 1.9578495 1.9145170 1.8849620 1.6863167 1.2706558 1.5010648 1.4754122 1.5218032 3.7578274 3.8689658 3.7913939 3.5584707 3.7128584 3.8975566 4.3514241 3.7091283 4.4317306 3.5163536 4.1583629 3.6335414 4.2860582 4.9385792 4.0663443 3.8084007 3.9103306 3.9641943 4.1168765 4.1123676 4.2079863 3.9610171 4.6148728 3.8812338 4.4156562 4.7163939 4.1271455 4.3589749 4.6259195 4.1935730 4.7195319 4.1303758 5.0756952 4.5368281 4.4989140 4.4640154 4.4391827 4.1278397 4.1511012 3.9317041 3.5834982 4.0710546 3.7917168 3.8322490 3.9167670 4.2092158 3.6007938 3.6407516 3.6027900 4.0389595 3.8978102 3.8545438 3.8991594 3.5766693 4.0816050 3.8627052 3.5399500 3.5563879 3.7270201 3.7339830 3.5369469 3.8699522 3.8365870 3.9530808 3.5217221 3.8402262 3.7836257 3.6139740 3.8941330 3.7523195 1.6715996 1.8711631 1.3650255 1.3529657 1.2961510 3.9657756 3.8763168 4.1683867 4.0166064 3.9033341 4.0757025 4.6365882 4.8364621 3.7004962 4.6591671 5.1037532 4.5053323 4.9098148 4.8354477 4.8139700 4.5724776 4.4816808 5.0120416 4.4641331 4.6889031 4.3653863 4.4478135 4.8415138 4.6900099 4.5268697 4.1481664 4.4373977 4.2466281 3.8907464 4.8774536 5.4242298 
Cyc|gi|1594890496                                                                                          4.4855277 4.4662150 4.8751557 4.3766624 5.5773747 4.3835108 4.9478965 4.8066265 4.3495423 5.1844412 5.5562032 5.1818413 4.2733804 5.3875400 4.4773809 5.1423767 4.1626277 5.0173650 5.4723064 4.3216007 5.2319360 4.2684176 5.5813714 4.3779074 4.8751248 5.3909554 4.0541778 4.3826509 3.8323242 4.2934736 4.2268613 4.8570236 4.3759049 4.3418418 4.2337904 4.0845646 4.2947096 4.4857397 4.7807251 4.8980094 4.9016831 4.9690761 4.2997517 4.7096999 4.1303873 4.8256836 4.8331587 4.8760508 5.2318790 2.7630547 1.2192811 1.9882272 1.5401458 1.1128931 1.1904692 1.5854106 1.8093518 1.0209653 1.6308089 1.7213212 1.6334468 1.5092826 1.2140826 1.5814577 1.4972065 1.6507298 1.5901623 1.4984861 1.9995345 1.1321197 1.3897976 1.6297874 1.2834627 1.3732840 1.1071919 1.6667336 2.3833623 1.8487401 1.1900087 0.0000000 1.6864011 1.3424679 1.6446940 1.5788647 1.0116110 2.0808674 1.5666215 1.0280191 2.1210596 1.5746930 1.3458236 1.0049877 1.7177388 1.5472436 1.4561059 1.2607501 1.3554050 1.7243069 1.1463818 1.1433520 1.7086098 1.6764933 1.3805172 1.8408823 2.2218230 1.7008383 2.0368867 1.6561783 1.5198920 1.7078344 1.2561596 1.6549685 1.1611190 1.7200503 1.8218833 1.5430454 1.7634981 1.7053261 1.5145579 1.8688837 1.6510341 1.3534393 1.9179586 1.6911557 1.7395055 0.9908040 1.4984507 1.8298222 1.6724214 1.4018323 1.6163265 1.6506293 1.4744714 1.7274293 1.3967333 1.6158819 1.3207841 1.6171401 1.1604695 1.1560003 1.1974405 1.6503672 1.5902073 1.5370455 3.9014817 1.5261073 1.6049154 1.3035904 1.6494857 1.7136908 1.9480178 1.5621073 1.1717529 1.5619685 1.4237717 1.3691541 1.6070102 1.3937890 3.7900062 1.3278808 3.4564427 1.1486906 1.7337113 1.4529462 4.5414846 4.4469734 4.9826669 4.9186221 5.7553651 4.9262093 5.1437350 4.4309945 4.6113373 5.6245623 4.5121118 5.0568075 4.7896048 4.3305136 4.7969740 4.4185980 5.0384456 5.2786025 5.3237595 4.8742013 6.2103893 5.3099670 5.2713118 5.1053470 4.3730769 5.0666127 5.1176032 4.5086832 5.0156650 5.0721687 4.5312943 6.0117776 4.1532891 4.9157056 4.7393839 4.6945539 6.5962111 4.4519341 4.7432111 5.3515162 5.2231734 4.6172303 5.3558281 4.2598600 5.9371316 5.3655808 5.0839547 5.0766443 5.1382266 5.1733451 5.9603168 4.7531877 4.4101533 5.1145270 4.5050772 4.7536957 4.6623706 4.7261610 4.4144649 5.0190841 4.8965453 5.3025580 4.8770483 4.3627587 4.6497952 4.9312475 4.8897189 4.5385977 4.8320039 4.6434557 4.7084593 4.2431854 4.5697789 4.8829939 5.5796011 5.5115791 5.6436634 5.2913947 4.5725211 4.4324781 6.0914544 4.3466802 5.2211812 5.4167666 4.6397764 4.0241716 4.3872558 5.2798804 4.0631768 3.9872298 4.4217877 4.6963071 4.3007168 4.3904284 4.3498654 5.5250907 4.4278179 4.7032301 4.4170176 4.9149664 4.8009157 4.6423851 4.2688077 3.9061431 4.5020631 4.5946484 4.3661916 4.3009092 4.4929668 5.0654255 4.0425839 4.5692980 5.1942355 4.3213677 4.8895436 4.8219082 4.5724747 4.0522151 4.7213620 5.0791096 4.4705205 4.2003059 4.4812722 4.2884231 4.2232298 4.3038359 4.9517277 1.9112175 5.7579963 4.3987466 4.3437352 4.7306329 4.5148529 4.9185451 1.4023920 5.1551228 4.6887251 4.4328520 4.6955707 4.4774660 5.1435566 3.9030038 4.2817470 4.3862310 4.0597709 4.6806918 4.3286112 4.2567244 4.5522356 4.8122240 4.0552790 4.4692191 4.9190521 4.8192869 4.6871985 3.6724283 4.4689759 4.5227279 4.5396731 4.7969545 4.3644243 4.5528703 4.7544740 4.2634937 4.0781943 4.9191208 5.1590599 4.6465974 4.5345912 4.2007381 4.8412494 4.2641473 4.3964473 4.8118650 4.6457650 4.9374171 4.7207758 4.5657757 4.0142023 4.0718224 4.4025600 4.6391364 4.3486387 4.2011079 4.4932491 4.7092988 4.4363297 4.1091359 4.8467754 5.0828863 4.7468149 5.2225547 4.6832086 4.6655383 4.5918094 4.6140457 4.5934497 4.4514354 4.0093032 4.7880340 4.4699902 4.4793310 4.7506902 4.7345880 5.2026967 4.5410590 5.0679682 4.4787722 4.8783899 4.3144588 4.5485599 4.2625907 4.3375852 4.9357447 4.5007974 4.5702297 4.2343060 5.0149489 4.8326759 4.1663476 4.5413771 4.5871589 4.6178439 5.2968347 5.9323726 4.6049109 4.4833343 4.6548834 4.7172625 4.6883184 4.7130551 4.5376024 4.0364971 4.5729034 4.2732082 5.1085040 3.7657384 5.1328875 4.3250197 4.6080779 4.7138455 4.2307927 4.8293109 4.4888738 4.5799143 5.1752305 4.5757624 4.4973033 4.5835030 4.6227934 4.4632218 5.0206092 4.8500030 4.4661801 4.8869292 4.5876597 4.5503733 4.0696778 4.3739008 4.0510735 4.9794103 4.6968614 4.0970042 4.2828419 5.1522238 4.9746041 4.4867391 4.8196503 4.6835699 4.4444215 4.5128296 4.6208413 4.5103634 4.3119612 4.7486700 4.5897737 4.5516242 4.3268944 4.8386187 4.2998637 4.5122054 4.2354357 4.4919109 5.0344775 4.4265261 4.4743973 5.0521143 4.4768195 4.4064582 5.1324291 4.2865507 4.5972776 4.6299267 4.6152395 4.5793864 4.3788800 4.4887344 3.7268243 4.5188834 5.0159099 4.3578966 4.8877735 4.9939091 4.5689601 4.7812330 4.3344089 4.4860247 4.4131184 5.2311320 4.7857691 3.9943251 5.6417615 4.8323085 4.5984312 4.8465961 4.1744747 5.0869657 4.8262180 4.1017862 4.7715983 4.8614122 4.9482828 4.6846484 5.2040036 5.4703908 6.1573450 5.4163758 5.0858308 5.0825868 4.6683553 4.6386169 5.7389743 5.0356921 3.9324164 3.9784621 5.8865006 4.7071001 5.3782584 4.5417150 4.3567037 4.7233583 4.2611351 4.5564501 5.5201546 3.8438501 4.1167716 4.4919297 3.9233687 3.9013436 4.1869197 4.7249537 4.4670804 4.0719774 4.2813494 3.9159473 4.1445687 4.1152005 4.0898794 5.0704139 5.1097801 4.7270060 4.4073356 4.3283645 3.9581189 4.0806237 4.1280094 4.0815578 4.1491173 4.2710692 4.1773480 4.3538625 4.4037853 4.2605297 3.9625853 4.2273354 3.9445181 4.2796802 4.0754595 3.8524581 4.1428990 3.9990846 3.8843835 4.0133994 3.8633388 4.5668688 4.4505612 4.2091377 4.0548801 4.6755620 4.2743034 3.9279864 3.9584795 4.5226271 4.1663565 4.8013292 4.3515635 4.5836831 4.3148753 4.3400922 4.4457995 4.0944456 3.8490560 3.7666366 4.0324047 4.1256315 3.5652064 4.7135342 3.9734251 5.0234563 4.6232619 4.2411341 3.8464515 4.1471991 4.2416861 4.0275244 4.8993417 4.3740578 4.8532789 3.6710166 3.7925444 4.0047009 4.6184955 4.2216976 4.6717262 4.5819991 4.1742106 4.1527328 4.2415993 4.4144126 4.3201063 4.0815499 4.2217281 4.2781004 4.2520679 4.1451836 4.2944157 4.4969466 3.8344277 4.5563848 4.3490529 4.1771215 4.2319726 4.1536179 3.7489350 4.0901445 4.0863009 4.7964576 3.8325807 4.0044641 4.1779687 4.4203569 4.1178898 4.3330624 4.1894260 4.0745211 4.7273660 4.2035907 4.5964792 4.4893468 4.1143708 4.2078691 4.3050715 4.5566011 3.9220088 4.0483022 3.8855935 4.7555203 4.0433941 4.4861611 4.7057230 4.3682784 4.3134858 4.4824376 4.2576685 4.1771652 4.1098157 4.3785304 4.7608457 4.3032269 4.5977657 4.3257068 4.6991173 4.7835866 4.3020155 4.5179332 3.7509882 4.2889338 4.2757728 4.2485248 4.3717490 4.2674958 4.3478402 4.2833828 3.9628368 3.9413532 4.0319395 4.0579579 4.7314175 4.1305844 3.9819311 4.4705095 3.8042221 4.2462503 4.1962661 4.2434620 4.5053458 4.0987283 4.3596869 3.7900028 4.4094645 4.3755329 4.1149338 4.6330286 4.2729564 3.8568321 4.6677780 3.8654629 4.4096798 4.2817812 4.2638819 4.2285295 4.0497500 4.1159781 4.1123021 4.3515076 4.0927358 4.2152049 4.2227658 4.5735013 4.5746007 4.0794498 4.4192432 3.9264850 4.0285169 4.0186413 3.8935871 4.1126066 4.2025973 4.0507642 4.3182662 3.9145764 3.9318091 3.8237260 3.5607470 4.5484715 4.3138593 4.4226463 4.3501557 3.9742098 4.2614359 4.4325835 3.8613424 3.8829660 4.2251611 4.5908444 4.2081983 3.6783794 5.3576949 4.0659062 3.8278172 4.0340670 4.3666634 3.6097707 4.1552448 4.0840599 4.7158518 3.5460696 3.9614739 4.2543091 4.3869792 4.4253374 3.8919470 4.1936179 4.8368607 4.2913405 4.5701594 5.3491402 4.0347778 4.1071930 4.4303104 4.4264110 4.4716233 4.4052288 5.0259987 4.0814964 4.2159036 4.4271807 3.7959842 3.9232581 5.8770461 3.4498050 4.5034296 4.1468537 4.2894338 3.8364416 4.0138439 4.2115522 4.2813855 3.8986786 4.0252302 4.2795073 4.3649497 4.1685863 3.9627058 4.3444296 4.2976523 4.5124461 4.4422361 3.8092897 3.8490893 4.9118674 4.0916005 4.2633166 3.7417702 5.2986656 4.0402205 4.3014024 4.0932170 4.2774362 4.2586059 4.9437563 4.3346661 3.9387410 4.0724519 4.5214996 4.6295351 3.5703410 3.6876187 3.7873142 4.0253156 4.5924792 4.6243814 4.6366151 4.6341497 4.5136619 4.2613391 4.5124924 4.4506292 4.1609550 4.7099360 4.0109492 3.7963360 4.4022763 4.1400190 5.0410077 4.3690612 4.0832314 3.7742518 4.2883848 3.9630013 4.2487925 4.0754021 4.4270749 4.3697102 4.2666085 4.3445102 3.6782634 4.4459844 4.7802880 4.5295070 4.2892648 3.9729217 3.9907834 4.3272464 4.4868961 5.2653258 3.9650530 4.3818866 4.3357501 4.3908604 4.3094256 4.0951017 3.5847887 4.2094875 3.8434299 4.4477113 4.1966171 4.4999977 4.1421349 3.8072078 4.0959689 4.3403637 3.8355039 4.1115444 4.8347370 4.3531159 5.0761045 6.4667981 6.2127204 5.6722568 6.7528383 5.6221207 5.8895114 7.1017922 7.4980646 6.7761483 6.2496461 7.5011098 6.3167325 6.1865773 6.2364856 7.0702522 6.2413928 5.6731495 6.4161781 6.7260851 6.0036043 6.8193040 7.2324622 7.4249630 7.3189218 6.8294371 6.4209805 6.0040030 6.1227979 5.6013768 7.8422746 6.2471191 6.1837452 6.7129534 6.2551768 7.1437277 5.6983372 7.6464138 6.7438395 7.0855662 5.7702882 6.1736453 7.3897701 6.4759564 5.8917525 6.4963735 6.0741497 5.7691889 5.1358178 5.6044378 5.3388971 6.0860712 6.5225293 5.0872804 5.1453751 7.0002459 5.4684484 5.4556169 5.1849364 6.3930608 4.9180683 5.2678125 5.7834712 4.6897306 6.5386527 6.3516062 5.5235569 4.6670088 4.9964314 5.6084017 5.8308200 5.4029878 5.2703276 5.5085954 4.8501764 6.0431286 5.8437474 6.3240162 5.5599006 5.3985639 4.9043991 5.5991223 5.3510186 6.0833182 5.6684087 4.9254648 4.5928251 6.1794165 5.8091983 5.6811664 6.0311842 4.4284260 4.9209507 3.5683370 4.0532869 4.1450125 0.9870789 1.5290305 1.0549633 1.6307942 1.9867167 1.6318341 1.7627883 2.0212391 1.6090052 1.6867581 4.3477291 4.0326070 4.2114757 4.0130281 3.9972849 3.6794624 3.9410691 4.4350665 4.5583939 4.1603474 4.5765693 4.4189131 4.4823983 5.0188735 4.7088114 5.6373166 4.5151009 4.4119280 4.4428915 4.2400681 4.7253659 4.4468416 5.1818403 4.7561088 1.3649692 2.0403756 1.9271172 1.6179896 1.5504590 1.5129635 1.4672445 1.4963263 1.6435896 4.3068903 3.7154905 3.8628938 3.7965286 3.9748688 4.1409174 4.4439738 4.1689213 4.2830605 3.9605165 4.3623007 3.8741333 4.1250476 4.3140825 3.9098743 4.1357998 4.3139654 4.5058804 4.1739725 3.9788729 4.1809811 4.7426305 4.5421182 4.2331427 4.4560895 4.4840055 4.9448706 4.6655214 4.5107029 3.8355656 5.0661588 3.7831589 5.4488483 4.5897290 4.6257691 4.2172961 4.4887069 4.0667694 4.7677071 4.1073042 4.0017020 4.0125275 4.2167473 4.0138990 4.2580418 4.2362871 3.6947351 4.0638982 4.0488067 4.3241874 3.7742663 4.1978370 3.9561754 3.7720739 4.1831805 4.1477100 4.0942874 3.8960532 3.9983220 4.1534070 3.8543126 3.9586186 4.0907008 3.9801839 4.1377619 4.2138892 4.0367379 3.9244733 4.0736155 4.0648668 1.6829540 1.7812898 1.5574593 1.1938114 1.1380146 4.3952274 4.3723089 4.3684059 3.8238840 4.3152545 4.5194484 4.1601273 4.9333535 4.3561200 4.7797842 5.3258191 4.4601153 5.1523185 4.7124742 4.4036984 4.7943924 4.6384074 4.8351883 4.7382484 5.2003270 4.5470756 4.6101988 4.8677948 5.1208800 4.7854205 3.8233577 4.3207832 4.3665637 3.8679158 4.3999454 4.7008015 
Cyc|gi|1132273581                                                                                          3.9874767 4.6511612 4.5727651 4.1363921 5.1619630 4.4284667 4.7950631 5.6623175 4.3507614 4.2670791 4.9270910 5.2010045 4.1878712 4.3349594 3.8389899 5.3399787 3.7210857 4.8094840 4.3189610 3.9201409 5.1322936 4.2480412 5.3997680 4.4647641 5.1862000 4.4733846 3.8676603 4.5053305 3.7521898 3.9999467 4.4293423 4.3885947 4.6576211 4.2895098 4.1570747 3.9801630 3.8710779 3.8751780 4.1830940 4.4780036 4.3220800 4.7602691 4.3825658 4.0139401 4.0438375 4.5450278 4.3592352 5.5265447 4.0126220 2.7368605 1.7328488 1.7232274 1.4789922 1.7328000 1.4890967 0.9666432 1.0608273 1.6495030 1.2642964 1.4659163 1.5227537 1.1796331 1.6619517 1.0184757 1.7041342 0.8582391 1.2688824 1.3029597 1.7446133 1.7554932 1.9447517 1.3517732 1.7838142 1.5274561 1.6682547 0.7804897 2.4271905 1.6015151 1.4611647 1.6864011 0.0000000 1.5396119 1.2458980 1.3705255 1.4644216 1.6547223 1.3752358 1.6413782 1.7523457 1.2944776 1.9041308 1.6200778 1.5577478 0.5246882 1.5697075 1.6918794 1.8685285 1.0486478 1.7094553 1.6097922 1.1248263 1.2292557 1.7764926 1.5031243 1.9917805 1.5088314 1.8033642 1.4358885 1.6845460 1.1886320 1.5732253 1.2096505 1.5589324 0.6526649 0.8145318 1.7788088 1.3291712 1.6242078 1.2797966 1.6216414 1.4877698 1.9386357 0.9533848 1.7984221 1.2520695 1.6432942 1.3407850 1.7607934 1.6456244 1.7787986 1.3418018 1.2265777 1.8829822 1.2217319 1.5690109 1.3323201 1.5824348 1.2365004 1.6361690 1.7647149 1.6322757 1.6356852 1.1059015 2.0550558 3.5366265 1.0174032 1.3301786 1.9024472 0.9507105 1.4416389 1.0125915 2.1833311 1.4587256 1.1925111 1.7558306 1.6913880 1.1276521 1.6955679 3.4247765 1.6165023 3.5755761 1.5597595 2.1555114 1.8399060 5.0058696 4.8896756 4.8862593 4.8965054 4.7971915 4.9096163 5.2008175 4.4902553 3.9508964 6.6794833 4.3528246 5.1833987 4.4418586 4.4455971 4.6895405 4.0098467 4.0200040 3.8807517 4.2071784 3.6705095 4.4161646 4.2154094 4.2682509 4.4566211 3.9056056 4.0019391 4.2269971 3.8122636 3.7616347 4.5978212 4.5517065 4.6606170 4.0811419 4.4439605 4.2131512 4.3274323 5.1948150 3.6883179 4.0212927 4.1157664 4.0822501 4.1941910 4.3883447 4.3666862 4.8700140 4.1707269 4.5652992 4.2477330 4.0803796 4.3510029 5.2844619 3.6931352 3.9392453 3.7130014 3.9015395 4.0405649 4.2434295 4.0020445 4.0096231 3.9322429 4.0871245 4.6376130 4.4160222 3.5187673 3.9941358 4.2195083 4.2047008 4.2878661 3.8436991 4.0837927 4.0519564 3.7883964 5.1431287 4.2054511 4.4463564 4.4461025 5.5560169 4.9409863 4.3813370 3.8624840 4.2466359 4.6207127 5.0173930 5.2733249 4.9826719 4.0309851 4.4816810 5.3680610 4.5523841 4.1009673 4.6987058 5.0054080 4.9835554 4.9585407 3.9190454 5.2439857 3.8130029 5.2554343 4.1254058 4.8764177 4.5806851 3.9176612 3.7607223 3.6261854 3.8532437 4.0598026 3.8017645 4.3347450 4.1802781 4.2399734 3.9169294 4.3396901 3.9865234 3.5544633 4.4498244 3.8023975 3.5773325 4.1637580 4.1578460 4.0027484 4.4776609 3.7007766 3.7694037 4.0167580 3.9542653 3.7994203 4.4147400 1.1867869 4.5468366 4.1083259 3.9422956 4.3721403 4.2786455 3.7002519 1.9217292 4.1544184 3.6070047 4.0132849 3.9786245 5.0324232 3.9947581 3.8829072 3.6607834 4.3181737 3.7717385 4.1216310 3.3019280 3.8904459 4.1728904 4.7789756 4.3733467 3.9917881 4.2306405 3.7098837 3.7145486 3.4108265 3.9516372 3.8445215 4.0711153 4.4633579 4.2268869 3.8963200 4.0107636 3.9859950 4.0043821 4.3745484 4.0685560 3.5046697 4.2293991 3.9752953 4.0190299 3.6988168 3.7866982 4.4830072 4.0812839 4.1760799 3.7638150 4.8765340 4.1419479 4.1569647 4.2636812 4.4830139 4.4082701 3.8678089 4.2291847 4.2499175 4.0136511 4.6087086 4.1753683 3.8604581 4.0647509 5.0348874 4.0992188 4.3521656 4.1840189 4.1267290 3.5826558 4.2458978 3.6592881 4.2040654 4.4673969 4.2479797 4.4706950 3.8901497 4.3844845 4.2434453 4.0511228 4.1030367 3.9842475 4.0593217 4.1244431 3.9488020 4.1861658 4.1182161 5.0135461 3.7352345 3.8176643 3.9751742 4.2136557 4.0605252 4.2360931 4.1569875 4.1021195 4.1789502 5.1574420 4.1453591 3.9581967 4.2369350 4.1660419 4.3444536 4.5927626 4.4213652 3.9608536 4.0738126 4.3784139 4.5903975 3.8551055 4.1237186 4.0157508 3.8110324 4.5172845 4.0342787 4.1604595 4.7084220 4.1609636 4.2038289 4.1130427 4.2401070 3.9948931 4.1999636 4.5542205 4.0057083 4.7593697 3.8038597 4.4026786 3.9411348 4.5234755 3.6257856 4.3377237 4.2158052 3.9803399 4.0707288 3.7854944 3.6810037 4.5010802 4.2156002 4.1320204 3.8732563 4.5080228 4.4659724 4.4053065 4.0319581 4.0551050 4.0134478 3.9728857 4.1988491 3.9585900 4.2325061 4.1677024 3.9460593 4.0515218 3.5943232 3.8414790 4.3602298 4.3849946 4.1417401 4.5902496 3.6193673 4.0943964 4.0379759 3.8901001 4.0730061 4.6751031 3.6510912 4.6322974 4.1452942 4.0837192 3.7148091 4.4845885 5.1959031 4.3984240 5.5733356 5.2740479 5.3786626 5.6610451 4.1252871 5.2072045 4.6978888 4.8749701 5.0949488 3.6660335 6.1961330 4.9599146 4.8183206 4.9608269 4.1816805 4.9037660 4.8768831 4.8499502 5.4835357 5.2589378 4.8139115 4.6050627 5.3114131 5.4346820 6.5671419 5.8574556 6.2978964 5.0718533 4.3530257 4.9461473 5.2865871 4.6061402 4.1961259 4.4945496 5.7456402 5.0886258 6.1332380 4.7226955 4.4736895 5.1203872 4.3739774 4.8707082 6.0784046 3.9860530 3.7441031 5.0086140 4.1915663 4.0508024 3.7986040 4.3121505 4.2013564 4.2322713 3.7630793 4.5930766 4.2917062 4.2999763 4.7253874 5.5284356 4.2255017 4.4947850 4.2774560 4.1151382 4.1949689 4.5125273 4.0051353 3.9951532 4.3198743 4.1751914 3.9205705 4.2199252 4.4048877 4.0054200 4.0273645 3.8231454 3.8474442 4.1206318 4.0602817 3.8390890 3.6500449 4.1245363 3.6307241 3.6902271 3.8774791 4.1326187 4.0317857 3.6108552 3.9164321 4.3243959 4.4614765 4.6698024 3.8513823 4.2947541 3.9252686 4.2389851 3.9850882 4.2749122 3.9899982 4.0481917 4.2115455 4.9760832 3.8973917 4.0500677 4.0502155 4.1186584 3.8513511 4.5036045 3.5917670 4.4780181 4.4226603 3.8339464 3.9265520 3.9182020 4.2739563 3.8399167 4.4100595 3.7018770 4.1415255 3.6192009 3.7251795 4.0375212 4.3512831 3.8581084 4.3125966 4.3597690 3.7580639 3.8776863 3.8295797 3.9400412 3.9396835 3.9171549 3.9774964 3.9299644 3.8631308 4.0167701 4.5866250 4.0357024 3.7284339 4.3739350 3.9801649 3.9672320 3.9973519 4.2431944 3.8592781 3.8083294 4.2671869 3.6498342 3.7336506 3.8253199 3.9565734 4.4314143 3.7351020 3.9747391 3.9686551 4.0354257 4.0006183 3.9474040 4.5526727 4.2974066 3.9916598 3.9015667 4.1281597 4.2983564 3.6125496 3.8595986 3.8272035 4.3870278 4.1827520 4.0875225 4.3526699 4.2101160 3.9552322 4.5236325 3.9399804 3.6379362 3.7050883 3.7881173 4.3104387 3.4620540 4.0428886 4.2566167 4.3920290 3.8515641 3.7922854 4.0976863 3.8754564 3.6534438 3.7312945 3.9960040 3.9140633 3.8020611 3.6997229 4.2711852 3.8047081 4.0951703 3.8536948 3.5904915 4.0449768 4.3964278 3.8757172 3.9626010 3.9289505 4.2219108 3.9349016 4.2520132 4.0217194 3.8544930 4.1893310 3.8361085 4.0409206 4.0978462 4.5089282 3.8783125 4.3274268 3.6660243 4.4799833 3.9564218 4.0240296 4.0873329 4.2616481 4.4924493 4.3364232 4.0729901 4.0176209 3.9244460 3.8232078 3.7299532 4.2235944 4.0579785 4.4839251 4.2328523 3.8365132 3.5732595 4.0291762 3.8528822 4.2655712 4.0223100 3.9941867 3.8809891 3.9289324 3.3555792 3.6812703 3.4155851 3.3942811 4.3377856 4.2632433 4.2113125 4.3665314 3.6488354 3.8298128 4.1269219 3.6624753 4.0349232 3.6606729 4.1733862 4.1616601 3.5724258 4.9252312 3.9493824 4.0850081 3.7599135 4.3206191 3.6242750 3.6959288 3.9422313 3.9886489 3.4013691 3.4443725 4.5624247 4.2013507 4.3005500 3.7482111 3.7521361 4.0746525 4.0175300 4.0570268 4.3901877 3.7869450 3.7390171 4.1575339 4.5871081 3.9153740 4.2275072 4.5505115 3.2684237 3.6031012 3.9713037 3.9044644 4.1290491 4.6543611 3.7790288 3.9933842 3.6524739 4.3136699 3.8721905 4.0473046 3.5834359 4.2306781 3.4552800 3.3123597 4.2560048 3.5185270 3.9334838 3.6861637 3.7583460 3.9550688 4.0645503 4.2711694 3.6894791 3.6793325 4.1330637 3.5722470 3.8873244 3.8256845 4.3191116 3.9341446 3.7182422 3.9352500 3.6432751 3.7499112 4.9401001 4.1892444 4.1763455 3.7254101 3.5636934 4.0330287 3.6360547 3.6984342 3.4385172 3.6025715 3.7565918 4.2530212 4.0813025 4.1104658 4.6915774 4.1116689 3.7748088 4.3380740 3.8051920 3.9950179 3.7003557 3.4808374 4.4475295 4.0930467 4.4600289 4.0053338 3.5925598 3.8563150 3.9801964 4.1440424 3.8661042 4.2448665 4.3205771 4.0210908 4.0623400 4.1291361 3.2496693 3.9618296 3.9608210 3.8854240 3.5649029 3.1888543 3.4301302 3.6193518 4.0795303 4.7469430 3.8856036 4.0320812 3.7646440 3.8928545 3.7741742 3.6231513 3.6137989 3.6693511 3.9941915 4.2877624 3.5230601 4.5311098 3.9353254 3.8074070 3.8318617 4.0497881 4.0209151 3.7084721 4.0665687 4.0410669 5.0356844 6.7585165 6.1486524 6.2032300 6.8673995 6.0608807 6.0164052 6.9236184 7.1646019 6.2406026 6.8276486 7.0966424 6.2683458 6.0547162 6.3386485 6.8210244 6.7885589 5.9213531 7.7102044 6.5061807 5.6688953 6.8774108 6.7882634 6.6307213 6.2941597 6.6269569 5.8428575 6.5316342 7.7792119 5.3864890 7.0260659 5.7462082 5.7319458 6.7391300 6.2946078 6.7038864 5.8874804 7.1870855 6.7752691 7.1958065 5.5640683 5.5715577 7.5238998 5.1526690 6.3327722 6.0421168 6.1250434 5.2921456 6.4004978 5.6741848 5.0536508 6.6263316 6.7939276 5.1604531 5.3522598 6.6545185 6.9737663 5.1689128 5.1547991 6.1980330 4.6952089 5.7732261 5.8843954 5.8110513 7.3509957 5.6621045 6.0535206 5.1559375 5.0575472 6.3030782 6.6153257 5.7882912 5.3609288 6.1155646 5.3907767 7.2296072 6.4941470 6.8229421 6.7414867 6.2838994 6.5241291 6.8504732 5.5672953 6.8387968 5.2371415 5.9061073 5.3663035 7.2890800 5.9803232 5.7283220 6.8406886 4.0490580 3.5512691 3.4298208 4.3549218 4.5752719 1.6934792 1.3665210 1.7575604 1.5255240 1.7415160 1.3541354 1.8029070 1.9197155 1.6826946 1.5112658 3.6099889 3.7469998 3.4096998 3.3838692 3.5307913 3.8581860 3.8163407 4.7053685 4.4955928 3.7665857 4.1132296 3.7508440 3.8540008 3.7329526 4.6307489 4.2900680 3.8541704 4.0106284 4.0946280 4.4542537 4.0706751 3.9417185 4.3356115 4.1730129 1.5897213 1.7564340 1.7901274 1.6747653 1.3776421 1.0405920 0.9556643 0.9906955 1.5431562 3.6690792 3.8303694 3.4924284 3.3804432 3.5125667 3.6937824 4.1590113 3.7009221 4.0358826 3.5250427 3.6104830 3.2856730 3.8214442 4.0331624 3.8420903 4.1684042 4.2876713 4.1566194 4.0811422 3.4503200 3.9289011 3.8096354 4.5347706 4.1008671 3.7070042 4.3145805 3.8728552 4.2025277 4.0528447 3.7766722 4.3963058 3.6837616 4.8375674 4.1156909 3.9551622 3.6482876 4.5518998 3.5253785 3.9785659 3.5814565 3.5645944 3.6740239 3.6702408 3.5831703 3.6308996 4.0205711 3.3953533 3.6456359 3.6410622 3.6993407 3.7348123 3.6859702 3.2813471 3.4287251 3.6899277 3.5432310 3.5416095 3.4963452 3.7856513 3.6698269 3.4254328 3.2621562 3.6805350 3.6575611 3.6394926 3.5422452 3.4390833 3.6429551 3.4462169 3.5125560 1.4220946 1.5648503 1.2015854 1.7370008 1.6266151 3.8967297 4.3167006 4.2199091 4.0272871 3.7723521 4.3796939 4.5176795 4.5848384 3.9861747 4.3071797 4.1474569 3.7820133 4.3484829 3.9838376 3.8918732 3.9620137 3.7400817 4.7471977 3.7619832 4.7526572 4.4104353 3.9831438 4.2545759 3.9572213 4.5060496 4.1814943 3.8218980 3.6418279 3.2821479 4.4853643 4.4256588 
Cyc|gi|701780766                                                                                           4.1859114 4.4505045 4.6729780 4.1997557 5.6545927 4.3946923 4.4526530 4.7260894 4.2214516 4.7270759 4.8934334 5.1578386 4.5575258 4.6866670 3.7985200 5.0794304 4.2034191 4.1163313 4.1754574 3.8748613 5.1391756 4.1195949 5.3459806 4.4973908 4.6498377 4.9776799 4.0726072 4.4509991 3.6288420 3.8337338 4.5460720 4.6440509 4.8014016 4.3240146 4.5073917 3.7544172 4.0378126 3.5546910 4.5871463 4.7447149 4.2843538 4.9855639 4.1454923 4.1735663 3.6114180 4.0931799 4.7400060 4.5671337 3.8621742 2.6534874 1.4455990 2.0270746 1.9022768 1.2529627 1.3624022 1.6228949 1.8594901 1.3081754 1.7379730 2.1084795 1.5742667 1.7346390 1.3569418 1.5158919 1.6506934 1.4846980 1.6056559 1.7051361 1.9238308 1.2644296 1.4943899 1.7676273 1.4583938 1.1565475 1.3383083 1.5101234 2.3738122 1.8686647 1.4303326 1.3424679 1.5396119 0.0000000 1.5573762 1.5369451 1.2170741 2.0015911 1.5902577 1.3232379 1.9339410 1.7005384 1.5384969 1.2656439 1.8842231 1.4693683 1.1356539 1.3501962 1.4649721 1.4895239 1.3742961 1.3895210 1.6697453 1.7074229 1.1589560 1.8718287 2.0616928 1.6908861 1.8585284 1.9224741 1.6411587 1.6316599 1.1232478 1.7260485 1.4465095 1.5357758 1.6525573 1.7921511 1.6969006 1.6703619 1.7086484 1.7757953 1.7093020 1.4513689 1.6211020 1.7688461 1.6797093 1.2550834 1.6092396 1.9187317 2.0950610 1.3532596 1.6964259 1.6334058 1.6487379 1.6263500 0.5658054 1.4950270 1.4053160 1.6318176 1.3213219 1.2541908 1.3549095 1.8016923 1.5026864 1.6320127 3.2738102 1.6812845 1.6906424 1.4085148 1.5980550 1.7171545 1.7401699 1.7543209 1.1307330 1.5494284 1.2731286 1.1892692 1.6564272 1.0935884 2.7254620 1.0847535 3.3689420 1.3219510 1.3054184 1.2443798 4.4369176 4.4126521 4.4661836 4.2394669 5.2076579 4.5884933 4.3678418 3.6116778 3.7501225 4.9827029 4.1568459 5.2137542 3.6653855 4.1787261 4.6802605 4.1965525 4.3417392 4.3828214 4.4739464 4.1447155 4.6859805 4.6275904 4.6038475 4.6059916 4.0275470 4.7113602 4.6278378 4.1692632 4.9427138 5.0905690 4.5369750 4.6343691 4.2545802 4.6930282 4.2176427 4.6162995 5.0607339 3.9999928 4.6371377 4.8580961 4.4277576 3.9527340 3.9503833 4.0718822 5.2391012 4.3775910 4.4408457 4.8062434 4.5295775 3.9910293 4.8901350 4.1812848 4.6364579 4.4569853 4.6559354 4.4420991 4.9871887 4.3099920 4.0075084 4.5308685 4.5053756 4.7308080 4.6799857 4.0660144 3.9118216 4.4456602 4.6141022 4.3705631 4.6231288 4.1173667 4.2348957 4.0514480 4.3411164 4.0902240 4.6790742 4.0981446 5.1118650 4.1091409 4.4551735 4.3874539 4.4640597 5.1541576 4.9687961 5.4408529 4.7644036 3.6979084 3.7764091 4.5692784 4.1734107 4.0591135 4.8541581 4.2687325 4.6736050 4.2908877 3.8433490 4.9143565 4.2298160 4.8807305 4.2412846 4.7587592 4.2018811 4.0382444 3.5751960 3.4302835 3.4985416 3.5367538 3.5680500 4.1439246 3.6676125 4.0540028 3.5845694 4.2697150 3.7653762 3.1843162 4.0078287 3.6023588 3.5350777 3.7260341 4.1254608 3.8943027 4.3075253 3.6370838 3.5012391 4.0332808 3.5225008 3.4771981 4.0163473 1.9495575 4.4734801 3.5602803 3.6641718 3.6680215 3.6905153 3.6975491 1.4719896 4.6127442 3.4063136 3.7036793 3.6864434 3.9477882 3.8235605 3.5427595 3.4436523 3.7134343 3.3212822 3.8563966 3.4640764 3.4416664 3.8183919 4.1138191 3.5611345 3.7615193 3.7073536 3.5466901 4.0672191 3.3371202 3.8121191 3.6343295 3.8548777 3.8418375 3.7723389 3.6621169 3.7369596 3.6609534 3.5686277 4.2682703 3.8786076 3.8597377 3.3230174 3.4000956 3.7205759 3.5533471 3.6212131 3.9300832 3.7184493 3.7547430 3.8390886 3.9364251 3.6941275 3.6921505 3.5264357 3.6599067 3.9637616 3.6424166 3.9223012 4.1548174 3.4563215 3.5032828 3.7631750 3.7003276 3.9283051 4.2405367 3.5022829 3.9642504 3.2726351 3.7383254 4.0928426 3.3856717 3.7693455 3.9039324 3.7791841 4.1448540 3.7065430 3.5462564 3.8760554 3.8289868 3.8752314 3.7191991 3.7200781 3.6787306 3.4785836 3.6230275 3.7175941 3.5926697 3.9224523 3.4920522 3.3756086 3.8604263 4.1072743 3.5176563 3.7765690 4.2117500 3.7872886 4.1717049 5.1167701 3.6301532 3.6220873 3.7456631 4.0080216 3.7213352 4.5438960 3.8061828 3.7504489 3.5048397 3.8447163 4.0749659 3.6301753 3.9564362 3.6345388 3.4754910 3.9366643 3.6351007 3.8271569 3.7005454 3.8258407 4.0554628 3.9874094 3.9919308 3.5744503 3.4340547 3.7627241 4.0342554 4.2085198 3.5168511 3.8601456 4.0906944 3.6997059 3.4738930 3.8044675 3.4384939 3.5300729 3.8221453 3.4410885 3.5639747 4.0363475 3.9023759 3.7151713 3.8212601 3.7821996 3.6902296 3.7302064 3.8488732 3.5947167 3.7262819 3.4977209 3.8875603 3.7748571 3.9254738 3.8208110 3.3287427 3.7916962 3.5357769 3.7186849 3.8245293 4.1934015 3.6567129 3.9584262 3.6691367 3.7250465 3.6976328 3.5951672 3.9047282 3.9895639 3.2795130 3.8574374 3.7177510 3.6948137 3.2569191 3.8990792 5.0337985 4.4399320 4.9165816 4.6209882 4.5197417 5.1934166 4.4341413 4.4017956 4.3074792 4.5369286 4.4004116 3.3755031 5.1934273 4.6920857 4.7142850 5.0350138 4.2877344 4.8475574 4.6284375 3.9570015 4.8279545 4.6711854 4.7641561 4.4897230 6.0632439 5.6833966 5.0109881 5.9137759 5.7692992 4.6035504 4.6019320 4.3082079 5.0662295 4.8085755 4.2234934 4.1866723 5.1648025 4.7928387 5.7679862 4.3847688 4.8947381 4.3538008 4.2678954 4.1889486 5.3308630 3.8722560 3.9431036 4.5071159 4.1128151 3.8345541 3.7948442 4.5529122 4.0498880 4.0849237 3.9325907 3.8054489 3.8298281 3.5897847 3.9906883 5.0306634 3.6799861 3.8435027 4.1750945 3.9474173 3.8069682 3.8053176 4.2337796 3.3138338 3.5028112 3.8223812 3.4608175 3.6769357 3.7322671 3.7109683 3.7520796 3.7787888 3.8920627 3.7215532 3.7613445 3.6322043 3.8689555 3.7093075 3.5293938 3.5003757 3.4054660 3.7368490 3.6232030 3.7719814 4.2647059 3.9520159 4.1045972 4.0725141 3.5727659 4.0920497 3.6605798 4.1683150 3.6509047 3.7708764 3.8023130 3.7187176 4.0056840 3.9184707 4.0587553 3.2932299 3.6953387 4.0862805 3.6250998 4.2495114 3.7651307 4.0142846 3.9663584 3.6232022 3.4735527 3.8432839 3.8892133 3.6309896 4.1898470 3.8589613 4.3657716 3.3859336 3.7811220 3.9301166 3.9262876 3.8748339 3.9454646 4.0133875 3.6846138 3.5768831 3.6804136 3.9579610 3.6397560 3.7856080 3.8622056 3.7214287 3.4543611 3.5386453 3.7928383 3.9826372 3.3889077 4.6167213 3.8831411 3.5399231 3.9647774 4.0471861 3.5034372 3.5292349 4.1633150 3.8706382 3.5088007 3.7571484 3.7772090 3.8177937 3.8196795 3.8346573 3.4561170 3.5548087 3.6996639 4.1351692 3.8646265 3.7190963 3.7382078 3.8742403 4.0388203 4.2949705 3.6539413 3.3843399 3.8443935 3.8006452 3.6758202 3.7995679 4.2739003 4.0030388 3.6505950 4.2487392 3.6481726 3.5749915 3.5871913 3.6851352 4.5006500 3.4626135 3.9665472 3.9457029 4.0554275 4.1507945 3.9422915 4.0921132 3.6293213 3.7891644 3.7209846 3.9691126 3.9963154 3.7037578 3.8230224 4.0015989 3.9063144 4.1344453 3.5578776 3.7556968 3.8272268 3.9038918 3.7735346 4.1934331 3.7670767 3.9976971 3.6344187 3.5637579 4.4507796 3.5516237 3.8767947 3.5474105 3.8467972 3.7792889 3.9951951 4.1119170 3.8057026 3.7346407 3.8705250 3.8251607 4.0121569 4.2565300 3.8225892 4.2248284 3.9790527 3.6973202 3.7406619 3.8256303 3.7925482 3.6182567 3.9534119 3.6039832 3.9946895 3.9583690 3.9312925 3.7398175 3.9028174 3.7910243 3.9234079 3.6337758 4.0506429 3.6258357 3.8779825 3.3432895 3.6266057 3.3174662 3.3902204 4.2310126 4.2942157 3.7584879 4.7544050 3.4914613 3.8555387 4.2925472 3.6424301 3.8998481 3.6461276 4.1453354 3.9125302 3.4457924 4.0199539 3.8907779 3.3555921 3.5271936 4.2465742 3.8361690 3.8158437 3.8491534 4.5164894 3.1886356 3.1720265 4.2601822 4.2910600 3.9020489 3.6870264 3.8510872 4.4824552 3.8566937 4.1204462 3.8748020 3.6833560 3.9017491 4.0674734 3.9875699 3.8508768 4.0903268 4.2526160 3.3181568 3.5517109 3.9219269 3.4476891 3.9806266 4.5884463 3.9017924 4.0347468 3.5173247 4.1123271 4.0217611 3.6223395 3.6844462 4.0000455 3.2368112 3.4025834 4.0569734 3.6629539 4.0885751 3.7039011 3.5192899 3.6392480 4.1163837 3.6737086 3.4155732 3.3935581 3.5755375 3.4201290 3.7759501 3.7183086 4.3583377 3.7680291 3.1878551 4.0803414 3.7299536 3.7174903 4.7307739 3.7279624 3.3687389 3.6621791 3.5806763 3.7877981 3.2828793 3.6862737 3.2460057 3.5021236 3.6565566 3.9796570 3.8052185 3.8107188 4.2116766 3.9638011 3.6571530 3.8390313 3.5559187 3.8904980 3.5449599 3.4057188 3.6319448 3.7045434 4.3067833 3.5072843 3.5258396 3.9214030 3.8257143 3.8418519 3.8640777 3.4603371 4.5548576 4.0876473 3.8401676 3.8685728 3.4964074 4.0440822 4.2640835 3.6791945 3.3023662 3.2385025 3.7043339 3.8112374 3.5598119 4.4828760 3.5097878 4.1674664 3.8566731 3.6350339 3.5009859 3.4646382 3.2637260 3.8574821 3.6401348 3.8170930 3.8154779 4.2325279 3.6107012 3.8317811 4.0872298 4.0381028 4.2541883 3.4972122 4.4502392 3.8423675 5.3325488 5.6768244 6.5176336 5.2734978 6.0721933 5.1010576 4.9269616 6.4551455 6.3248868 5.3626398 5.8452940 6.8415402 5.7578084 5.4764591 7.2637732 6.2740123 5.8544275 5.3783881 5.9224054 5.6130578 4.7766121 5.8690666 5.9472786 5.7681545 5.7319661 6.2014207 5.3561332 5.4353536 5.0207612 5.4828321 6.1631608 5.3973062 5.5893908 6.1272983 5.7444987 6.2423532 5.7004735 6.4618772 5.8660108 7.1082341 4.9008385 5.5684799 6.2688251 5.2081983 5.7216054 5.5974868 5.7403526 5.1136975 6.1845768 5.3771258 5.5125479 5.8706374 6.2255667 4.2881839 4.5072822 6.1960193 4.9938644 4.4541616 4.5586843 5.9616563 3.9726704 4.8037191 4.4295333 4.7432794 7.5711435 5.6259260 5.1979750 4.2221503 4.0427200 5.7907663 6.5502052 4.9498872 4.8458688 5.4942572 4.6451996 6.6670401 6.6765561 6.9767911 7.0197386 6.5801910 5.0414829 5.7352029 6.1197722 6.6910852 5.3633634 5.9893313 4.6495115 7.2650120 6.4310008 6.0284795 6.7295132 4.5287207 3.9322172 3.2259214 3.8625029 4.0834772 1.3536656 1.5993206 1.2160804 1.9113344 1.9042835 1.8133852 1.9692977 2.1908429 1.8900236 1.9468908 3.4880285 3.4642592 3.7741040 3.4057103 3.5588602 3.7190581 3.7914150 4.3640102 3.7981365 3.5217806 3.3550488 3.6366545 3.7714973 3.8152117 4.0153788 3.4739863 4.0724197 3.5514546 3.8544996 3.6989638 3.5875445 3.6277201 3.9449250 4.3019433 0.0710121 1.9803568 1.9817181 1.8866680 1.8420774 1.4965297 1.5324256 1.4376445 1.7430006 3.3883850 3.7240186 3.3008445 3.4371894 3.6098785 3.3753022 3.7212613 3.3341709 3.6866108 3.3379657 3.2860667 3.3554912 3.4857453 3.9024063 3.5729049 3.7918687 4.0308448 3.9185207 3.5142430 3.3129308 3.3896326 3.6867238 3.6601394 3.6710684 3.6414931 3.6445362 3.8353796 3.8366069 3.7657394 3.4344651 3.9210024 3.0989850 4.1610329 3.6859211 3.8900681 3.7241065 4.0464673 3.5136518 3.5374986 3.4549621 3.2074420 3.3043499 3.6406501 3.7416775 3.7818477 3.7142534 3.1723769 3.3764488 3.4618857 3.5954686 3.7082419 3.4412289 3.5065661 3.4382644 3.3531120 3.3558748 3.4112095 3.3086159 3.3790280 3.5975192 3.4769052 3.5788232 3.4219600 3.4073751 3.2247178 3.6566964 3.4943390 3.5684962 3.4816479 3.5555434 1.8860338 2.0134396 1.5826105 1.4266904 1.4951392 3.9308775 3.8388233 3.9389657 3.5330567 3.7835806 3.9874043 4.1226502 4.3420664 3.5083371 4.2196947 3.9667861 3.5789235 4.2110028 3.6173940 3.6178594 3.8861051 3.7917198 4.1770395 4.0011442 4.2455032 4.0516328 3.5920109 4.0541136 3.9313882 3.9053939 3.7007898 3.5770654 3.6234466 3.4602636 4.6684659 4.9401785 
Cyc|gi|504844616                                                                                           4.2996022 4.4460265 4.5553135 4.3863027 5.1791695 4.2489827 4.5433204 4.7381527 4.5782226 4.2046436 5.3716373 4.6856421 5.1205305 4.0283861 4.1790156 4.4691792 4.0448021 4.7328382 4.6613082 3.8388413 5.1862908 3.9776731 5.4136809 4.2009550 4.9082023 4.7583849 3.9680312 4.7341645 3.9875861 3.9603371 4.4550771 4.5062038 4.6033710 4.3631341 4.4248077 4.1676283 4.2637265 3.6331857 4.9174595 3.9932586 4.8354110 5.0306783 4.4865193 4.2876786 4.0764410 4.0852589 4.8257228 5.2813408 3.7048873 2.6213321 1.8307467 1.4253457 1.2631116 1.5716176 1.4502862 1.1501102 1.4276625 1.7084985 0.9759199 1.4037494 1.5437225 1.0050054 1.4541194 0.8938472 1.7339819 1.1173541 0.5944346 0.9806688 1.4990744 1.6956212 1.8121575 1.2524802 1.4685294 1.3465515 1.4924592 1.1449120 2.1935510 1.3168400 1.4954135 1.6446940 1.2458980 1.5573762 0.0000000 1.0132240 1.6901547 1.3367041 1.3405667 1.4188355 1.5174599 1.0296019 1.7473737 1.5852384 1.2775895 1.1788184 1.4512287 1.5166454 1.8736005 0.7864190 1.4509137 1.7447523 1.2265137 1.0017194 1.7294682 1.2752881 1.7660801 1.3112097 1.5030295 1.2871620 1.7867002 0.8703769 1.3985049 1.1089497 1.5496641 1.1906118 1.0174513 1.7044157 0.8175695 1.3424059 1.0844378 1.1652117 1.2749595 1.6757061 1.2606434 1.7581213 0.8836644 1.5629130 1.1106230 1.3904540 1.3451261 1.6717349 0.9950346 0.9688949 1.7263513 0.8420644 1.5869580 1.1163889 1.4147327 1.0844358 1.6301633 1.7390831 1.5441341 1.2553581 0.8656804 1.8889162 3.2883015 1.1119910 1.0823392 1.7367955 1.3237561 1.1508121 1.4250917 1.8300099 1.4120841 1.1587267 1.5748032 1.3588410 0.9786902 1.4671341 3.0164207 1.3917310 3.8425743 1.4387552 1.9177224 1.4817147 4.2787975 4.6164084 5.2274890 5.0328050 4.7138579 4.7635448 5.2920112 4.5099687 4.0049451 5.9697197 3.9771718 4.7819384 4.0768207 4.6145220 4.6216076 4.2428520 4.4528590 4.3910502 4.1999851 4.6300524 4.1334375 4.5886682 4.6363850 4.7977296 4.5256152 4.6471238 4.8475374 4.2317944 4.7010541 4.9791386 4.2023647 4.8959447 4.3931449 4.8419203 4.9914618 4.9364283 4.9962048 4.2802014 4.5963336 4.6549995 4.5587705 4.5043789 4.8262324 3.9021079 4.9326944 4.6635978 5.3513111 4.6748365 4.7619404 4.9985369 5.1517386 4.2313453 4.7086205 4.1981990 4.5099883 4.8618276 4.7661800 4.4882497 4.7076717 4.6800637 4.7298159 4.7582521 4.8564493 4.0219580 4.6328055 4.5404646 4.5666349 4.7547971 4.6512126 4.2565388 3.8744606 3.9157151 4.7380894 3.8509037 4.2276494 4.1292040 5.2330711 4.7206837 4.8879306 4.4252490 4.5500649 4.4606115 4.3429871 6.1831651 4.9235652 3.9219029 4.6185882 5.0177273 4.8771361 3.9129729 4.7707453 4.9231067 4.7721992 4.3908369 3.5025469 5.1523447 4.0906043 4.5643549 4.3938906 4.7806495 4.6473309 4.7402914 4.3092893 3.8586877 4.5996592 3.6113906 4.3513901 4.0173721 4.2284723 4.2571158 4.1701372 4.7455122 4.4054723 4.1981279 4.1429034 4.0930294 4.3335480 4.3192346 3.9509676 4.0664605 3.9876318 4.4409154 3.6831743 4.6263479 3.9744548 4.1637600 4.2296112 1.4023731 4.8856615 4.3201550 3.7546436 4.0898875 4.2968732 3.7165377 1.8720599 4.6352491 3.8859375 3.9239235 4.5601401 4.6674382 3.7698372 3.9064105 3.9574058 4.1705101 3.7611223 4.2099291 4.1357874 3.8212921 4.0537079 4.4292970 4.2238165 3.7049587 4.5880609 4.0339938 4.1089436 3.8443059 4.2277476 3.6665969 4.3347418 4.2926950 4.2702755 4.3377229 4.1247734 4.1736917 4.0339657 4.3119257 3.9419085 4.1024927 4.3131947 3.9062280 4.0872740 4.2135824 3.9793321 4.4673562 3.6990073 4.3889145 3.9350452 4.2605079 3.8514748 4.1283077 4.1740097 4.6670632 4.1633809 4.0545135 4.2238403 4.5673665 3.8702480 3.9959615 4.4851015 3.7537719 4.1888152 4.5553108 4.4643318 4.1526546 4.0400914 4.2847153 3.9898285 4.0463495 3.8503486 4.4034770 4.4860852 4.1908537 4.2115926 3.9961981 4.5335278 4.3337002 4.4291765 4.0568473 4.3979141 4.0564150 4.2375489 4.0291418 4.4306445 3.8755042 4.2856670 4.1772579 3.9487133 4.3592541 4.2326732 3.9320060 4.1080454 4.2978503 3.6905990 4.8428444 4.9037673 4.1268302 4.3805710 3.9475623 4.1811115 4.3100516 4.5633578 4.3254744 3.8265046 4.3100904 4.2918730 5.0441841 4.1540089 5.0199537 4.1458758 4.2031193 4.1128912 3.9081605 4.1463129 4.6235314 4.2437057 3.8546344 4.4403816 4.3574905 4.0342240 4.4071861 4.1022608 4.1564056 4.7291227 3.9458182 4.2217555 4.1808609 4.6062076 3.5387922 4.4210759 3.8974191 4.3802999 3.9385814 4.1754333 4.0353221 4.3481318 4.4487370 3.8262585 4.0029096 4.3960161 4.1382317 3.9804906 4.4873931 4.0343424 4.2328326 3.8262154 4.3132066 4.1752898 4.1143442 4.0055721 3.7155935 4.2025255 4.1871111 4.3540075 4.3005880 4.5024104 4.2270322 4.4881635 3.6776755 4.1795247 4.2258574 3.9705232 3.8236126 4.5380444 3.9683563 4.5741683 4.3479277 4.1608006 3.8831786 4.1626590 5.4380618 5.2075582 5.3644648 5.7765275 4.8140289 4.6772385 4.2223628 5.2414661 4.3333375 4.4607129 4.8422343 3.7733124 5.8929048 4.8917147 4.7460545 4.9376264 4.0136765 5.2214238 5.3569156 4.9820554 5.3648893 4.7736202 4.9219517 4.2294929 4.9301023 4.4959138 5.8480095 5.0143356 5.5872945 4.9749566 4.7803551 4.3713771 5.2904593 4.2004403 4.3131108 4.8440637 5.2798806 5.3166081 5.8800048 4.7645329 4.3939416 5.1193655 4.3730230 4.2440898 5.3094705 3.8368287 3.9655994 4.5584994 4.2644447 4.2247403 3.9258103 4.8511074 4.4658468 4.9396198 4.1365259 4.1515162 4.6727138 4.3432475 4.9443972 5.9684602 4.2723570 4.2274684 3.7122170 4.1393554 3.9898789 4.0918693 4.0482949 3.8421747 4.1576704 3.8844968 3.9099084 3.9102796 4.0621775 3.8769415 3.7844968 3.9959137 4.1379502 3.9967410 3.8682137 3.8942780 3.8855752 4.0378958 3.8178333 3.8404756 3.5888159 3.9121540 3.6211587 3.7895364 3.7937453 4.2942541 4.2743257 4.1790624 3.8356575 4.3850570 4.1220621 4.5276316 3.6031584 4.3605624 3.7021688 3.8255533 4.2028956 4.9561768 4.4975518 3.9637398 4.0422364 4.0138316 3.7309461 4.2763135 3.6684118 4.3660987 4.5365183 3.9539827 3.8939149 4.4346667 4.3020429 3.8483437 4.3086323 4.1008758 3.9464036 3.9655833 4.2622686 4.1107790 4.6475133 4.0289313 4.5454738 4.5313316 3.6793286 3.9835645 3.9941621 4.2937223 4.6802917 4.3264741 4.6045238 4.4735956 3.7074877 3.6872016 4.2598699 4.0739281 4.0308569 4.6529269 4.0772352 4.4951068 4.3829387 4.4196360 3.8637197 4.0693759 4.0638070 3.9229658 3.7704833 4.1849315 3.9413199 4.4363507 4.0892429 4.0794052 4.0758586 4.0070993 3.9392115 4.3381539 4.6723678 4.1733452 4.4977143 4.0977487 4.4176907 4.6379908 3.8476041 3.8402841 3.9249018 5.0295249 3.7409048 4.0824616 3.8951128 4.3259205 3.9731513 4.0035452 4.0994689 3.5456860 3.9837290 3.6934539 4.2393966 3.5497944 4.4815636 4.2998254 4.4444309 3.9205304 3.4879778 3.7860861 3.8707113 4.0445746 4.0190009 4.1198987 4.0013616 4.3219995 3.5608908 3.7410124 3.9524815 4.1471069 4.0198360 4.1280200 4.6078488 4.5062796 3.9030245 4.6034587 3.7448611 4.2799652 3.9890233 3.9813254 4.3460016 3.5559612 4.4857263 3.5479915 4.0449461 4.5499945 4.4253227 3.9831463 4.0047291 4.1853616 4.4928494 3.7848671 4.2669801 3.8655144 4.5525903 4.5079981 4.1493623 4.2266652 3.9390223 3.7863112 4.0253363 3.9165350 4.0078006 4.2768667 4.1576537 4.2687862 3.9959653 3.8104328 4.1549593 3.9195491 4.1231781 4.1226372 4.3776624 3.9135091 4.1937373 3.3755810 3.5086885 3.2986480 3.3351935 4.1141922 4.2508747 3.9424602 5.0410714 3.6182469 3.9856186 4.5464943 3.7422123 4.0399052 3.6849214 3.9428006 3.8697269 3.4335715 4.6424810 3.8539000 3.8375853 3.7156721 4.3782340 3.4815926 4.1784393 4.0427929 3.8724474 3.8166290 3.2071376 4.3867347 4.0590795 4.2785090 3.9873195 3.6238146 4.0802682 3.9163741 4.4357146 4.3964073 3.6688100 3.8766119 3.6110128 4.1170635 3.9726562 3.9710231 4.6967406 3.7182560 3.3837164 4.2841741 3.6320894 3.9767206 5.1201789 3.9897747 3.9925626 4.2337984 4.2528475 3.6851525 3.9131085 3.5374133 4.2837603 3.1991749 3.3372104 4.4080412 3.6253768 3.7140626 4.1075044 3.6935346 3.7393526 4.4558966 4.0932835 3.5474954 3.4630915 4.2570180 3.3219123 4.3822328 3.6157224 4.3508576 3.8703522 3.6194794 3.8886444 3.8639178 3.6103633 4.1191036 4.3390572 3.8030249 3.9587318 3.5453979 4.2925070 3.4341976 3.7678208 3.5792222 3.7656150 3.9539416 4.6108791 4.0285679 4.1993991 4.1829666 4.2989544 3.7679666 4.6303085 3.6615492 3.9802034 3.5660548 3.3791589 4.2403185 4.4977707 4.6935805 3.9977916 3.5551676 3.5302982 4.1863272 3.7315254 3.4608026 4.1080128 4.4534793 4.3589371 3.9381557 4.3380354 3.3879334 3.8668810 4.1668714 4.2081275 3.3434677 3.4645968 3.6396096 3.5319525 4.3758492 5.3085941 4.0845117 3.9346146 3.8622901 3.4413632 3.9898653 3.5669864 3.9450849 3.7993430 4.0551222 4.5597493 3.9723685 4.3149138 3.5255722 4.2037906 4.5416332 3.9134583 4.2643390 3.5803461 3.9624989 4.2098525 5.5477309 6.7232891 5.8500031 6.1550230 6.4611247 6.6938124 5.3738213 6.6178753 7.0845390 5.3397501 6.4872364 6.3772419 6.1491575 6.1309380 6.4146428 7.4408793 6.6070292 5.8385834 6.3366514 6.8426721 6.6635217 6.7747919 7.3638949 6.2460122 6.6620570 6.9051532 5.9748674 6.2995598 6.9380624 5.4761233 7.5020994 5.0562939 5.8641178 6.5240499 5.7544015 6.1828271 6.0996769 6.0668097 6.0138746 7.2623076 5.5785508 5.8714065 6.2424987 5.6859624 6.8013902 6.6042050 6.5345026 5.7002179 6.7215687 6.3852124 5.8074861 5.1010759 5.3650292 4.3680393 4.1815776 5.0644077 4.8904907 4.3665957 4.5015035 5.5154524 4.2105231 5.3367136 4.7393682 4.7936250 5.8043507 5.2492904 5.1756470 4.2734294 4.2413016 5.3583141 5.7460267 5.3443828 5.0224648 5.3516768 5.3490330 5.8698200 5.6606951 5.5181439 5.8723080 5.3580117 5.0911216 5.8146209 5.7169406 5.9327556 4.5582649 4.9508191 4.4645836 5.9374839 5.5458941 6.0054940 5.8225913 4.4140015 4.2624100 3.9502154 4.7954404 4.8941827 1.7381544 1.3042639 1.8070829 1.2799197 1.5174275 1.0661542 1.5304066 1.6575501 1.2525298 1.3390929 3.5598944 3.5069091 3.4597574 3.5728425 3.7231967 3.8317223 3.7766120 4.7730212 4.4060702 4.2723213 4.1976133 4.1351593 4.0856404 4.1385769 4.4153465 4.3761426 4.2340629 3.9685179 4.2954357 4.0118766 4.1985918 3.9336863 4.4123617 3.8398231 1.5383622 1.4081262 1.4367982 1.2419922 1.0445620 0.9974565 1.0087327 1.0170435 1.3920230 3.5186304 3.6138224 3.2488462 3.3765455 3.3910676 3.5020726 4.3392393 3.6613925 3.7926686 3.6710757 3.5474981 3.3940395 3.3384398 4.6319030 4.1960079 4.3448801 4.2189978 4.3511025 4.0284633 3.9271082 4.0246947 4.2845809 4.2770377 3.8600775 3.9236228 3.8499338 3.6810527 4.0398955 4.1924045 3.9849275 4.5988672 3.7282472 4.8698687 4.2049476 3.6654976 4.3244853 4.3499050 4.0647897 3.9755608 3.7046270 3.4820491 3.5704804 3.4856746 3.6143232 3.6040992 3.8230052 3.1141125 3.4071707 3.3662981 3.5670299 3.5508459 3.4898248 3.3917466 3.2537766 3.4142011 3.5522456 3.4637479 3.4188085 3.6457790 3.5653301 3.4124056 3.4803859 3.5806182 3.7532767 3.3764340 3.5998633 3.3858602 3.4799981 3.4362231 3.5495008 1.2032226 1.3017596 1.0203651 1.5657206 1.5562533 4.0988980 4.3049337 4.2877973 4.1465808 4.1379176 4.1522605 4.7369909 4.5453928 4.0385446 4.6765605 4.7322439 4.2052690 4.6739439 4.4287507 4.4666323 4.1484250 4.1631940 4.6352577 4.0409858 4.3954482 4.0995326 3.9144658 4.1915242 4.3412033 4.4157510 4.1838436 3.8954175 4.2078053 4.1183697 4.2906338 4.3625444 
Cyc|gi|1325828417                                                                                          3.9273484 4.3130412 4.4091620 4.3329422 5.2927742 4.5346137 4.2235525 4.3484888 4.7684321 4.4620492 5.5900408 4.4667795 5.0598640 4.5531094 4.1599119 4.4454249 3.7270101 4.7659874 4.9437692 3.8167318 5.9172919 4.0788515 5.8683013 4.5006457 4.4413372 4.8291561 4.1384470 4.2206337 3.6321741 4.0077739 4.2505179 5.1196020 4.5544363 4.4897460 5.2495863 4.0953448 4.0280273 3.3409650 5.0809671 4.6356137 5.0163690 5.3008490 4.9379216 4.5110490 3.7804388 4.5977126 4.6434850 5.6104057 3.6755773 2.8748287 1.8074267 1.3776574 0.9217366 1.4949973 1.3520224 1.2173517 1.4456684 1.5952764 0.7710932 1.1315773 1.1911368 1.0543572 1.4249966 1.0261934 1.5948901 1.2152977 0.9365553 0.7252086 1.1610745 1.6656047 1.7809611 1.2464329 1.4499070 1.4745733 1.5045089 1.3336967 2.0267305 1.5076721 1.4064996 1.5788647 1.3705255 1.5369451 1.0132240 0.0000000 1.3976494 1.0430324 1.2848697 1.3621235 1.6148720 0.7364956 1.6802770 1.4479737 0.9783082 1.2615584 1.5400966 1.5339514 1.8328064 0.9504754 1.4430295 1.6091382 1.3242313 1.1034363 1.5202525 1.0087182 1.5860070 1.2869137 1.1387318 1.0120241 1.7472391 0.9363657 1.4227851 0.8556502 1.5469126 1.3151714 1.2160408 1.7744454 0.8944952 1.4484723 1.0133264 1.2049853 1.0687005 1.7064135 1.3930184 1.8345709 0.9165654 1.5160183 0.6813797 1.3018887 1.0778917 1.6274789 0.8382753 0.9441251 1.7924005 0.9676592 1.5379446 0.8821067 1.3810624 0.7358466 1.5531642 1.5907027 1.5803746 0.9496538 0.9045020 1.9090844 3.5155101 1.1678637 0.8894841 1.7607706 1.2520565 1.0533225 1.5339161 1.9711398 1.3964913 1.2057792 1.5166508 1.4337786 1.0314066 1.4037532 3.6096138 1.3886974 3.6432253 1.5465954 1.7934452 1.5942270 4.4251427 4.6705293 4.6913626 4.9701342 5.2258749 4.4836492 4.3823337 3.9657479 3.7510405 6.1003921 4.1154051 4.3877767 3.8148656 4.2654259 3.9764253 3.9118963 3.9245552 4.1269398 3.6724040 4.2615064 4.1781717 4.2535991 4.4361550 4.5891673 4.2718196 3.8920859 3.7949816 4.0297452 4.5299436 4.1396321 4.0980212 4.5396030 3.9662235 3.8411925 4.2886601 4.1559718 4.4691812 4.0368490 3.9068654 4.4682665 3.6968275 4.3485731 4.2478533 3.7848721 4.4149061 3.7918920 4.6631271 4.3935950 3.9186636 4.9288537 4.8116117 3.8611665 4.0547248 4.0732614 3.9893858 3.8162713 4.1058709 3.9458583 3.6987599 4.3565734 4.3732441 4.6032014 4.2341249 3.6390749 4.1483235 3.9461028 4.2064012 3.9780273 4.3271603 3.5911491 3.5095483 3.1598031 3.9720549 3.7096882 4.1867210 3.4033885 4.8991614 4.4656666 4.7987143 4.0692184 4.5755612 4.3655013 4.6131821 6.2650627 5.5407674 3.8308407 4.2527355 4.7278596 4.6916889 3.7756205 4.1961135 4.1015474 4.5259184 4.3537599 3.8100694 5.6538801 3.8406246 4.5014778 4.3538266 4.3009673 4.1278369 4.2731849 3.6916112 4.0657990 3.6844975 3.6913040 4.2056406 3.7142195 4.1193090 3.8984347 3.8488328 3.7192436 3.9103047 3.9493377 3.7950592 4.1207107 3.8083011 3.6577069 4.2533729 4.5077423 4.0050614 3.5392269 3.8167450 3.7542837 4.2890983 3.9731615 4.6756926 1.4867362 4.9246536 4.1452147 3.9746195 4.1510333 4.3606030 4.3038633 1.5885942 4.2453148 3.9873448 4.3902425 4.7530535 5.1089179 3.9506027 3.9233503 3.9833169 4.1714653 3.8646921 4.0345456 3.8525123 3.8947270 3.8095266 4.1591064 4.3130226 3.9301634 4.0772258 4.2133156 3.8161839 3.8694836 4.0567451 3.6837499 3.9273768 4.4695449 4.7719087 4.3076039 4.0923408 3.9876938 3.8281354 4.1475718 4.4644834 3.8360563 4.2183929 3.4758324 3.9408426 3.9568329 3.5534262 4.1626335 4.2915442 4.0895846 3.8352997 4.9480020 3.5061820 3.7288634 3.9660595 4.1193417 4.0519583 3.8975412 4.2020605 4.3660882 3.9722102 4.0052299 4.4430106 3.9916102 4.3840066 4.6833490 4.1509402 4.0363428 4.3665567 4.3701934 3.9837896 3.9043691 3.8054697 4.4165928 4.1304689 4.3906378 4.3629845 4.5443231 4.2146787 3.9069580 3.9905776 3.8179490 4.1121543 3.8681294 3.7249008 4.0662811 4.1064351 3.8518831 4.5395902 3.8730294 3.9464050 4.2558135 4.3366596 3.9052680 4.2008464 4.1147109 4.0940630 4.6175849 4.7715423 3.8011604 4.2719210 4.0942797 4.1112416 3.7964145 4.3929446 4.4967902 4.0141217 4.4134927 4.2479600 4.5590042 4.0058725 4.2868576 3.9200559 3.9646308 4.3874336 4.2058338 3.8613462 4.7600367 4.4474504 4.3501052 3.9892049 4.2021470 3.8229773 4.3435637 4.0558381 4.1270773 4.2916242 4.0688576 4.2199277 3.8388004 4.5694460 3.7130882 4.0831072 4.0732912 3.9988752 4.6772603 3.8646194 3.3638133 4.1651131 4.1630977 3.8086343 3.9453070 4.6352306 3.7766035 4.2798146 4.5289965 4.1749942 3.9463688 3.9133400 3.9516154 3.7976752 4.4764486 4.3614495 3.7874760 4.2249417 3.8872830 4.1226919 4.7720023 4.2866751 4.1352225 5.0578041 3.8228908 4.1614349 4.8551521 4.2916050 4.3293066 4.9727935 4.2155763 4.0840865 4.3316450 3.9553132 3.6778190 4.2914436 5.0912355 4.3470557 5.0909387 5.0510838 4.4523565 4.8161080 4.0689932 4.7920609 3.7865744 4.1359717 4.7150139 4.2631967 5.0522379 4.3768733 4.3154362 4.4969075 4.0030117 4.4490136 4.5732624 4.4221785 5.6342547 4.6613481 4.8860936 4.0530278 4.5055477 5.1906709 5.4447272 4.6953104 4.8301236 4.1528379 4.1779292 4.1200088 4.8443670 4.6439121 4.1968500 4.2909772 5.4557593 4.5015411 5.7956108 4.3234211 4.6912317 5.0069391 4.1015758 4.5308680 5.3825661 4.0061997 3.5588845 4.0649794 4.1383677 3.6571753 3.8171000 4.3704340 4.1147483 4.0972669 3.8920622 4.2802701 3.9461086 4.3778394 4.5433578 5.2091798 4.2767920 4.0664463 4.2380620 4.3825894 3.6159587 4.0091099 4.4556730 3.5570146 4.0266170 3.9020927 4.1342887 4.5045460 4.1996647 3.8259829 3.8013920 4.1947302 4.4083893 3.9166105 3.9311933 3.7904648 4.2501738 3.9976573 3.7785287 3.9758189 4.0039709 4.0241669 4.1806486 3.8256072 4.0529809 3.9367678 4.2316481 3.9869961 4.1576936 4.5689686 3.9853234 4.9617596 4.0978507 4.4603021 3.8274747 3.7499284 4.3374217 5.0592478 4.1491469 4.1635692 4.1273884 4.0863020 3.8925653 4.3180890 3.7851409 4.5108526 4.0150950 4.1726998 4.0810191 4.3605109 4.5383347 3.9224740 4.2433913 4.7472363 4.0302884 4.1941756 4.0530564 3.7155656 4.7306051 3.7866546 4.2000097 4.7457165 3.6150502 4.1706835 4.0647061 4.2190418 4.2489371 4.5884492 4.2328108 4.1730363 4.1446263 4.0791170 4.0869364 4.3541929 4.0871844 4.9695438 4.1369804 4.2133229 4.3284125 4.8440481 4.1179418 4.0395502 3.8732196 4.1481136 3.8093668 3.8169011 3.7533046 4.4721227 3.8952180 3.8968115 3.9234543 4.1901451 4.0562769 4.3627477 4.5906348 4.0454491 4.2352405 3.5726302 4.7477289 4.4532518 4.3104353 4.0512840 3.9565568 4.3819279 4.4468722 4.1337472 4.1163075 4.5060110 4.2864863 3.8827498 3.8894635 4.0322195 3.8469128 4.6659024 4.4860214 3.9058754 4.4566379 3.8721686 4.4224947 4.5079922 4.2568094 3.7919857 4.0694455 4.3151409 3.9783531 3.7779051 4.4395318 3.9849152 4.3285401 4.0160551 4.0774810 4.0858141 4.0593642 3.6841297 4.6617740 4.6000808 3.8998357 4.6654690 3.7745587 4.7049071 3.7822756 4.0928285 4.1881389 4.2488879 4.7554558 3.7791829 4.4512996 4.4476413 4.5860156 3.8513277 3.9017477 4.1506573 4.4316625 3.9482997 4.1940649 4.1446646 4.6568672 4.7834190 4.2603423 4.2751089 4.2627371 4.2133132 4.1778031 4.2025321 4.4789172 4.4856503 4.1262962 4.3116652 3.9578746 3.9579457 3.9893496 3.6277090 4.0623867 3.7567875 4.1611281 4.1227696 4.8224815 3.6891310 3.9029113 3.8390032 3.8254964 4.2916145 4.1678330 4.0524862 4.3829928 3.7751399 3.6528414 4.0915900 3.4301202 4.2401155 3.8374331 3.8170488 4.0739788 4.0341744 4.5302091 3.7967576 4.2357193 4.1487454 4.5382982 3.5413093 4.1093841 4.0602278 3.7022342 3.6399166 3.5976876 4.8380615 4.4404576 4.2553784 4.0907503 3.7963420 4.1605009 3.6922812 4.4627754 4.3761201 4.2270236 3.8646537 3.9991955 3.9942398 4.0524001 4.3183891 5.0098320 3.7612669 3.9844323 4.4353721 3.9777614 4.0871365 4.4877624 3.7032476 3.9719785 4.0318001 4.3010249 4.0498061 4.0512909 3.7124484 4.5671307 3.6133348 3.5656565 4.3400738 3.7751570 4.2089516 4.1152405 4.3511032 3.8198800 4.3348785 4.3421967 3.9860438 3.5800098 4.4425860 3.7550739 4.6145477 3.9712105 4.8893512 4.2082688 4.0619580 4.2801711 3.7208445 3.6645141 4.1254699 3.9456301 3.8797024 4.0759712 4.0105062 3.9371564 3.6270382 4.1922762 3.5233512 3.8064587 3.9174351 4.0339683 3.9904113 4.3208185 4.3005147 4.4584377 4.4201375 4.1597131 4.1251526 4.3416949 3.5163587 3.7352434 3.8630516 4.3763180 4.7821752 4.3189897 3.6042129 4.2454788 3.9468557 3.9701522 3.7984928 3.8110318 4.2926269 4.3072606 3.9273760 4.1286066 3.6892190 4.0462696 4.1171272 4.1062342 3.7827789 3.6774461 3.9446900 3.6834728 3.9575447 4.8228712 4.2207411 3.8296445 3.9425318 3.8471542 4.2805837 3.8762013 3.9025994 4.3584815 4.1085285 4.2382836 4.3607784 4.6700827 3.8963904 4.0541885 4.7198976 4.1743995 3.9885604 3.6754079 3.8844743 3.8769916 5.6009794 6.6667066 8.6947124 6.3503977 8.0527617 7.0114066 5.9320780 6.7725493 7.0470204 5.8875995 7.5574221 7.6130533 6.8816486 6.7789444 7.1081205 7.5438894 6.9745642 6.7081499 8.7549872 8.7140338 7.1079060 7.6807615 7.5447790 6.2849502 7.8558196 6.9632895 6.2764101 6.1433225 7.8845727 5.9652212 7.3957177 6.1768417 6.6711631 7.6598127 7.1829931 7.1020285 6.8196616 7.5637270 6.5462736 7.9652226 5.9737198 6.3229532 6.3492545 5.3307031 7.3180503 6.9446961 7.2350449 7.2648308 6.4831779 6.7359822 5.3702039 5.4826223 5.9316117 4.4896269 4.9035609 5.4732060 5.5334943 4.5078014 5.0698631 5.7648656 4.3364222 5.9613058 5.7399409 5.7808675 6.8584279 5.3337609 5.3223822 5.0416381 4.5668710 6.5686714 6.7139862 5.0471050 6.0887917 5.4159332 5.9323232 7.0904677 6.9937470 6.1340607 7.2250895 7.3394372 5.0202923 5.5310773 6.4496422 6.3751162 5.4936751 5.2904213 4.8114528 6.5937970 6.6193294 6.5489456 7.1275802 4.0573863 3.9410553 3.9760343 4.9573811 4.7674833 1.5895470 1.3130225 1.5825885 0.9823771 1.1672911 0.7450513 1.3257812 1.6213092 0.9788863 1.0026761 3.9185909 3.9585909 4.0692377 4.0212285 4.2229812 4.0696477 3.9527062 4.9773957 4.6206489 4.2299019 3.9577281 4.3179246 3.9659106 4.4901179 4.3090455 4.7830099 3.7307390 4.2489567 4.1380586 4.1253811 3.6684836 4.2142738 3.9908525 3.6018385 1.5157319 1.2416927 1.3237149 0.9661915 0.8836084 1.0441226 1.1985621 1.1183519 1.4533815 3.9344708 3.8384691 3.5660410 3.5386048 3.7276029 3.6135445 4.0223854 3.9120247 4.2810688 3.5656856 3.7317317 3.5637741 4.2624279 4.5514467 4.6247384 4.2737139 3.8614884 4.4449867 4.1599268 3.8575275 3.8434046 3.7674850 4.5342892 4.1085049 4.3678541 3.8705409 3.9459989 4.2868151 3.8891033 3.9749733 4.7099615 3.7109740 5.0582915 4.4724196 3.9501713 4.2637999 4.2256550 3.8416679 4.0880694 4.2128559 3.7491485 3.7457298 3.7579800 3.8017869 3.9371032 4.1781961 3.4663821 3.7864640 3.8405534 4.0445499 3.8595738 3.9328128 3.8118199 3.6387760 3.8959316 4.1730918 3.7116446 3.5747364 3.9458830 3.7546858 3.4436965 3.9255876 3.9312939 4.2844868 3.7996580 3.9661837 3.8262540 3.6432390 4.0628312 3.8895427 0.9764645 1.0912914 0.6369359 1.4803155 1.4605398 4.0948008 3.9638947 4.3704903 4.0469634 4.2219708 4.4619714 4.8832601 4.8270969 3.8909832 4.7017576 4.0718484 3.9522316 5.0857351 4.3494878 4.0053318 4.1420354 4.0377173 4.7110372 3.6539932 4.7953101 4.2079883 3.6074025 4.3301342 4.5975753 4.1565197 4.0349140 3.6677589 3.6960680 3.8514818 4.0496727 3.9894714 
Cyc|gi|1485950721                                                                                          4.3242016 4.7448674 4.6483884 4.5185224 5.7057387 4.7933275 4.6746165 4.6996808 4.3050424 4.8636767 6.0392061 4.7830071 4.5557520 4.9127405 4.1761056 4.6054023 4.1574689 5.1802649 5.2049122 4.2753700 5.9536163 4.2523107 6.0076678 4.6986207 4.9372551 5.0124700 3.9820510 4.4165998 4.1707449 4.1070199 4.3840830 4.8305861 4.4539269 4.3316595 4.3861150 4.3035513 4.1527524 4.1366907 4.7039714 4.9512399 4.7113075 5.0591074 4.5559392 4.5768287 3.9441328 4.6518562 4.5201709 4.7419795 4.2316814 2.5679728 1.0594717 1.7883347 1.5358337 0.8042877 1.1402399 1.5205656 1.6402634 0.8229666 1.5314329 1.6519720 1.5376989 1.3183792 1.0828476 1.4168428 1.2228197 1.4084095 1.4727066 1.3952731 1.9182333 0.9161120 1.2085230 1.6137363 1.1036064 1.3068508 0.9158622 1.4003255 2.1478172 1.5811154 1.0579951 1.0116110 1.4644216 1.2170741 1.6901547 1.3976494 0.0000000 1.8259008 1.6316537 1.0724777 1.9952222 1.4712454 1.2973792 0.7357605 1.7162463 1.3695087 1.3837457 1.2674566 1.1523350 1.4758632 0.8958037 0.9223219 1.5173966 1.6294516 1.3071427 1.5261898 1.9906586 1.5984050 1.8471426 1.6592933 1.4407900 1.4025830 1.2361481 1.4943247 1.0849386 1.4603869 1.5177083 1.5142980 1.5701732 1.5961636 1.4065124 1.7734412 1.4988045 1.1887017 1.5918388 1.4351625 1.6253114 0.6740569 1.5097007 1.7610725 1.6497738 1.4354376 1.5124725 1.6009417 1.4198066 1.5346360 1.2782872 1.5173889 1.2589403 1.4933983 0.8211398 0.8472832 0.9904542 1.5982315 1.4096298 1.2883082 3.3285184 1.4480829 1.5287424 1.1482178 1.4753971 1.5344326 1.6234773 1.4237693 1.1567652 1.4026504 1.4553223 1.2390180 1.3681309 1.2719254 3.5130414 1.1754001 3.3551510 1.1799568 1.5255284 1.2599289 4.2421324 4.5789247 3.8692601 4.5321612 5.1583945 4.4637875 4.2672835 3.9218111 3.7873423 5.8901980 3.8598115 4.9505582 4.2503792 4.7117385 4.6147319 4.3517696 4.8134434 4.5053240 4.0986004 4.5227443 4.6921459 4.6827527 4.9207751 4.5908397 4.1857533 4.7349729 4.6538008 3.9910474 4.3931991 4.7304694 4.3358296 4.7884946 4.5927652 4.5996322 4.4719636 4.8336126 4.7683400 4.1503549 4.4236110 4.9904140 4.1520394 4.5560041 4.2469818 4.0672083 4.6749063 5.0554630 4.0547643 4.5749213 4.1320177 3.9344046 4.4569062 4.3527858 4.2432910 4.7979958 4.5315940 4.7401294 4.5357154 4.5973629 4.3302749 5.0916477 4.9044675 5.1212859 4.8575819 4.0575418 4.0921443 4.3105706 4.8543376 4.4960271 4.9940339 4.4921648 3.7654092 3.7298347 4.2680726 3.9924526 4.6274628 4.3794299 4.5057524 4.4250446 3.9773320 3.8915770 4.7647096 4.5805761 4.9756345 5.1283481 4.5283297 3.8387571 3.9439981 4.5191493 3.9049290 3.6655709 4.0123063 3.9801016 4.1350663 4.1083345 4.3992773 5.2290473 4.3379962 4.4416089 3.9535282 4.8152909 4.5868981 4.4400793 4.0057476 3.8703840 3.8374300 3.9771941 3.8518096 3.9635732 4.1262679 3.9043247 3.8061577 3.9394156 4.0942080 3.5527295 4.0734200 4.0524940 3.6061030 3.5517442 3.7944014 4.1015426 4.5570679 4.0349561 3.9269520 4.0259785 3.5984055 3.8658863 4.4061816 1.6709103 4.8340879 4.0584350 4.0535108 4.0920560 4.2905749 4.1634821 1.2488998 4.1940955 3.9995975 3.9418938 4.0991326 4.1629179 4.4710831 3.7620619 4.0502137 3.7676043 3.7380465 3.8312818 3.6255464 4.0891774 4.3059577 3.9829280 3.8640970 3.6976495 4.2368994 4.0724932 3.8015573 3.4134392 4.1367658 3.9388352 4.2042882 4.0912508 4.1826114 4.1081039 3.8609444 4.0111958 4.0956645 4.0802553 4.5486475 3.7391407 3.8806029 3.7062209 4.1142330 3.7162341 3.9817571 3.9752220 3.9276841 4.3674608 4.0251801 4.4536544 4.0145291 3.6830793 4.0732208 4.3296630 4.1440039 3.8262182 3.7629240 4.2272116 3.9664136 4.3580030 4.1955314 4.3228883 3.9750016 4.7600505 4.3023910 4.0483976 3.7872846 4.0349291 3.9772016 3.9699893 3.6361447 4.4226948 3.6829326 4.4107311 4.1434712 4.0533150 4.2202056 3.9115615 4.3437547 4.4380298 4.1243918 3.7795249 4.2542007 4.4036344 3.7911011 4.0630464 4.6367377 4.1651768 3.8375131 4.4876367 4.4828637 3.7488910 4.2203104 3.8925575 3.8058691 4.9595181 4.7997250 4.0975621 4.3498077 3.9673154 3.8815725 4.2212160 4.4975458 4.0953847 4.0613465 4.2957186 3.6470391 4.7742102 3.6101802 4.2092720 3.7113541 3.6843738 4.3863581 3.7571015 3.8757789 4.7373913 4.1799789 4.2219440 3.9096940 3.9487197 4.2967113 4.2603989 3.6979516 4.4641129 4.7903198 3.7299665 4.2498364 4.3961768 4.2084544 3.7136093 4.4069497 4.1418696 4.1084261 4.3417425 3.7930315 3.5397726 4.2720691 3.9631830 3.7197114 3.9331950 4.2960452 3.7644064 3.6037293 3.9835401 3.8479432 4.2928044 4.1153906 4.3656139 3.8552317 4.2183419 4.4616439 3.7125162 3.8813906 3.6360041 4.0229099 4.7410228 4.1338614 4.0080881 4.6924438 3.7183034 3.9531279 4.1706729 4.2405299 4.4893570 4.4458691 3.9715464 4.5327148 3.9388946 4.2521953 3.5552879 4.4101963 4.7665078 3.9477230 4.5711347 4.3175731 4.2669958 4.4753067 3.8292603 4.0320439 3.8827233 4.1596811 4.4343617 3.4603844 4.9044637 4.3957900 4.3614812 4.0172930 3.9632331 4.6152421 4.2888645 3.6033691 4.4709188 4.5210618 4.8722441 4.1375326 4.6380439 4.6069316 4.9063794 4.8526652 4.8599691 4.3190906 4.3495516 4.2440688 4.6112269 4.4495177 4.4438975 4.2001347 4.9830235 4.6152113 5.2814313 3.9853363 4.0660269 3.9192263 3.6383135 4.0602403 5.6579182 3.5941768 4.0212697 4.0549360 3.9971513 3.7925009 3.6491987 4.1735353 4.1660591 3.8925833 4.2586184 4.3539414 3.8453495 4.1886208 3.6383321 4.8103342 4.9789866 4.3790925 4.3727384 4.1246253 4.0809804 4.1187130 4.0529625 3.7163403 4.1702218 4.1437353 3.9975792 4.2016914 3.9821165 3.9913944 4.1298709 4.3303448 3.7948890 4.1513317 3.9482819 3.7632373 4.0919881 3.9108789 4.0114675 4.0095487 3.6318215 4.2179196 4.3050997 4.1863989 4.1468523 3.9582454 4.1635221 3.9889834 3.6283445 4.6886967 4.1842615 4.3137335 3.9659984 4.1441949 4.2187475 4.1462955 4.1295838 4.3613015 4.4176126 3.6077693 4.1583265 4.2170499 3.8336426 4.0716693 3.8023253 4.5002480 4.1684404 4.0479974 3.6522224 3.8882651 4.2722098 4.4021442 4.6044131 4.0198470 4.5043387 3.5212612 3.6699035 3.7537590 4.2528320 3.6006000 4.2934886 4.3237536 3.7091564 3.8675270 3.7709311 4.4570686 3.8758280 3.9696981 4.0774415 4.0326551 3.6950731 4.1088147 4.3553279 4.5148531 4.0524899 4.3658987 4.0028033 4.1265816 4.0239495 3.8592083 3.7914444 4.0580699 4.5825774 4.1239812 3.9848781 3.8045734 4.0522513 4.0365111 4.0795041 3.9027492 3.8785006 3.6844275 4.2046239 4.4287697 4.2389323 4.2168302 4.0068720 4.0703301 4.4576058 4.3109419 3.9355208 3.9740728 3.8411573 4.0278873 3.9129588 4.2379924 4.5297282 3.9836220 4.5664751 4.4117003 3.8324801 3.9544852 3.8549696 4.2934148 4.3344986 3.8852707 3.9777271 3.9373307 4.4379400 4.2520508 3.9635649 3.9919489 4.0699135 3.7497094 4.0777722 3.6971997 4.1977804 3.9140812 4.0258563 4.4780046 3.7152921 4.2328048 4.0993041 3.9722997 4.1242503 4.0540086 4.0096824 4.3806670 3.7964944 3.8931280 4.2588476 4.2959006 4.5937622 4.1636192 4.2756439 3.6722797 3.7511043 3.7274493 4.1113307 3.7395028 3.7194360 3.7340039 4.5170275 3.8892568 4.3764183 4.4793621 4.4178109 4.5860758 4.2764910 4.0198359 4.2775788 4.3094027 4.1592811 4.2813415 4.0326301 4.3699053 4.6890374 3.9660057 3.6718682 4.0010443 4.2337108 3.9141525 4.0373961 4.1285658 4.1800660 3.8317660 4.0931845 3.4417600 3.7056989 3.3417679 3.3605683 3.8984097 4.1836562 3.7483101 4.1777148 3.4317782 3.8953484 4.0109424 3.9433687 3.3429253 3.6750176 4.1443974 3.9777908 3.7148657 5.1147537 3.6573891 3.4667259 3.7441317 3.8989307 3.5261921 3.8611622 3.7691628 4.4079124 3.1578797 3.4860054 4.2568123 4.0420269 4.3365956 4.0825250 3.9325349 4.5232240 4.1510856 3.9852709 4.2320146 3.8169111 3.5551359 4.2278891 4.2508458 4.3359197 3.9234737 4.9695073 3.3166047 3.8466897 3.9056944 3.7046839 3.6956291 5.6061346 3.5767014 3.6835743 3.8268083 4.0831800 3.8611851 3.9846387 3.6091822 4.1565797 3.3075268 3.4717589 3.7681077 3.4723697 3.9845021 4.0918922 3.5941476 4.0328170 4.1986177 3.8673620 3.7260320 3.5573265 4.3563214 3.4754370 3.9277438 3.9278184 5.1202499 4.0490490 3.5802441 4.0490095 3.8879726 3.8755491 4.1818805 3.8826633 3.9993815 3.6939760 3.7038755 4.0388149 3.5057707 3.9932008 3.6290949 3.6986427 4.0449840 4.0959686 3.7504309 4.0454574 4.1389694 4.4954160 3.9710513 4.5317396 3.9500325 4.5424501 3.5829453 3.5988380 4.0219804 3.9017111 4.5696768 3.6805388 3.6934382 3.8416158 4.0251487 3.6003900 3.4368856 3.5590443 3.7734872 3.7894657 3.7118716 3.7491386 3.4724455 3.7522083 4.2765532 4.0459011 3.5738229 3.4228490 3.5750867 3.3445710 3.4341422 4.9360849 3.5033005 3.7612665 4.0647798 3.5919533 3.4827826 3.7286713 3.4660932 4.2407130 3.4990353 3.8139769 3.8795794 4.2273295 3.8159996 3.8468532 4.0533320 4.4588993 4.1524762 3.6171868 4.4338581 3.9327635 4.8381133 6.8320719 6.6787041 5.7247961 7.1247132 6.1245003 6.6275369 6.3136724 7.1931497 5.9837018 7.2666931 8.1780999 5.8363475 6.2990582 6.0084462 7.3644389 5.9921953 5.7878406 6.9580504 6.4097152 5.5949623 6.6022264 7.5698873 6.6055342 6.8184756 6.4793672 5.9498632 6.0914807 6.7865731 5.5903837 6.4687828 5.9926378 6.1382145 6.6244116 7.1883887 7.7192472 6.2267329 6.5731783 6.8796524 7.2466421 5.4004576 6.4157268 6.6828494 6.1881390 6.4473371 7.3467515 6.2583619 6.1176514 6.0568442 5.7745695 5.2142142 5.3383725 5.8938123 4.8100300 4.7415336 6.4892145 5.8081139 4.7485908 4.8240381 5.6149928 4.3897987 5.3621070 4.8765118 4.9243883 6.5526650 5.4529263 5.6069993 4.3065607 4.4506573 6.3484519 6.1806344 5.1340960 4.2797808 5.6895821 4.7155342 6.0727067 6.7128209 5.8017365 6.2999086 6.0295892 5.3117745 5.3926563 5.4379955 5.9003039 4.7661268 5.6111130 5.1135460 6.4638235 5.5925803 5.4559001 6.3577209 4.1753171 4.4940122 3.3622411 4.1618781 4.3102113 0.8125154 1.4766791 0.8853487 1.6243561 1.8751196 1.4405537 1.8750906 1.8247438 1.5449549 1.7199624 3.5925198 3.8404203 3.5476441 3.5106111 3.9921984 3.8889345 3.8991861 4.4459589 4.6290191 3.7780507 4.5135419 3.8402111 4.2142217 4.3847422 4.2142590 4.3866034 3.9448969 4.2225605 4.2181874 4.0358014 4.0583000 4.1708117 4.3258219 3.9214703 1.2668926 1.9195659 1.8199607 1.5122183 1.5573377 1.2310101 1.4227817 1.4531747 1.5066798 3.8407560 3.3644384 3.5502162 3.3845598 3.4122787 3.5242450 3.9521825 3.8465454 3.8895174 3.7836253 3.5443782 3.5182290 3.8432278 3.9852015 3.9597694 4.0592977 4.5053195 4.3099959 4.3297662 3.3996561 3.7250730 4.1064551 4.1448288 3.5137341 3.9802387 4.1640626 4.0287615 4.3101708 3.8473207 3.5781044 4.3869817 3.9198212 4.8781414 4.5272102 4.3451867 3.9298036 4.1174829 3.6142396 4.1198376 3.7225767 3.5599427 3.4618833 3.5440845 3.6246313 3.7561368 3.7309890 3.3980378 3.7551509 3.6836926 3.7026236 3.4950778 3.5119562 3.3495786 3.2634043 3.5881424 3.6573521 3.6959578 3.3264513 3.7583855 3.4930670 3.3848412 3.4235853 3.5042264 3.4681709 3.5159543 3.4656979 3.3927492 3.5065228 3.5566647 3.5143286 1.5279248 1.7088882 1.3883950 1.0741387 1.1175626 3.9366435 4.1745181 4.3106744 3.9211884 3.6782871 4.1164054 4.4396901 4.9780468 3.8962790 4.7467787 4.1968411 3.8067730 4.6636789 4.2431851 3.9335898 4.3759518 4.1073594 4.5932068 4.0679953 4.1602918 4.3265334 3.9912117 4.2313094 4.1056905 4.5620984 3.7002740 3.8857092 3.8309545 3.6082808 3.7594406 4.1597439 
Cyc|gi|492349577                                                                                           4.1531747 4.6579894 4.4829149 4.4504329 4.3630958 4.1433843 4.6638767 4.1984157 4.0378316 3.8200420 5.3328525 4.6369750 4.3707063 4.3441195 3.4499838 4.2143771 3.6219586 4.6895002 4.4770950 4.0123971 4.9738564 3.7131848 4.7346529 4.1230967 4.4983133 4.5337159 3.9505572 4.4576886 3.6022610 3.7692860 4.2502797 4.5114611 4.2098256 4.3601751 4.1671633 4.0632203 4.0328230 3.6794256 4.6169464 4.5771682 4.2827764 4.5927763 4.4566344 4.0759463 3.9647867 3.9927765 4.3750405 4.8070918 4.3752713 2.7309397 1.7661437 1.1800368 0.9662701 1.8128008 1.8546011 1.5369469 1.8984305 1.8550898 1.0288177 1.3955225 1.7300333 1.4496026 1.7996166 1.4920019 2.0453834 1.7274123 1.3260095 1.0467755 0.7341355 1.7516447 1.8706869 1.6706160 1.8476839 1.9297155 1.7384505 1.6815374 2.4679235 1.7673122 1.8771927 2.0808674 1.6547223 2.0015911 1.3367041 1.0430324 1.8259008 0.0000000 1.6483811 1.8585977 1.7993868 1.1367647 1.9224337 1.8116938 1.1144952 1.6414156 1.7718616 2.1106099 1.9421483 1.2545493 2.0111697 1.7474899 1.8629601 1.4762956 1.8708219 1.6152178 1.0771825 1.6494089 0.7583638 1.1876450 2.0796527 1.4810014 1.7195659 1.1523730 1.8566588 1.8139234 1.6192808 2.1977855 1.3229508 1.7700208 1.3915964 1.5562178 1.1930799 2.1155944 1.9715037 2.1567635 1.3426864 1.8836740 1.1712759 0.7818073 1.0388718 1.9391613 1.0675971 1.4196731 1.9184264 1.5453135 1.9818073 1.1632699 1.8524753 1.0979482 1.8409825 1.9799927 1.8543164 1.0890650 1.2963496 2.0720714 3.2178031 1.5869732 1.2900538 2.0211518 1.7538289 1.5470986 2.0417287 2.1020600 1.7125683 1.5278403 1.9464065 1.9319631 1.4652854 1.7406592 3.6793085 1.9323612 3.5843314 1.8629880 2.1830615 1.9467723 4.8724565 5.5254484 5.1412843 4.6961986 6.1459720 4.8988927 5.0088701 4.4054652 3.8710615 5.9601672 4.2745475 5.3363232 4.2519148 4.8718367 4.8756731 4.5799819 4.4291347 4.3695920 4.1617584 4.4479661 4.7290887 4.1710181 4.2860741 4.8745169 4.1587023 4.2954139 4.3243156 4.1556102 4.5264059 4.1072250 4.1375791 4.8637805 4.3117263 4.2342516 4.5270845 4.4935349 4.4264265 4.2310339 4.1986528 5.2587340 3.9929225 4.4817717 4.7321597 4.4277719 4.2026431 4.7146564 5.1156712 4.3045104 4.1203166 4.6209978 4.6378437 4.1208821 4.4982327 4.1960841 4.3375034 4.9821310 4.1228118 4.3637923 4.2641635 4.5326303 4.4698388 4.3732704 4.4781986 4.2834134 4.2296374 4.1866437 4.2541281 4.4406627 4.4726155 4.7310933 4.5867253 4.0775255 4.6567660 4.0402949 4.3157884 4.1161401 5.1205213 4.4038249 4.5969743 4.0951224 4.9127456 4.9577065 4.7641087 5.0968989 5.0563235 3.9867118 4.1113194 5.5174798 5.5043098 4.1717796 4.1405572 4.2689282 4.4424096 4.6136801 4.0082260 5.2677555 4.6121580 4.5537512 4.0972837 4.6444304 4.7677355 4.3761149 3.9989550 4.3671595 4.4038843 3.8336696 4.4252697 4.3646353 4.5022300 4.2869035 3.9669073 4.5644232 4.2160405 4.4756597 4.3589223 4.2553249 4.2495574 4.4035701 4.1844887 5.1510753 4.6095101 4.2392426 3.9652087 4.0409357 3.9668270 4.1443967 4.2381022 2.0333816 5.0326956 3.8436354 3.8933157 4.2681634 4.5604811 4.3306391 2.0243488 3.8418853 4.0371642 4.3547970 4.4421099 5.2183594 4.5723922 4.3817055 3.8440048 4.3875067 4.3051599 3.6179498 3.7681336 3.9199563 4.0711559 4.5974069 4.0119314 3.9886109 4.4944838 4.1178492 3.8490843 3.9674655 3.8902913 3.6356341 3.7899429 3.7157598 4.4798560 4.0133636 4.5740359 4.1206069 4.0308624 4.5206518 4.9219764 3.9034207 3.9851732 3.9592413 4.4390434 4.1979911 3.8496818 4.4531083 4.2780746 4.3508923 3.7546304 4.8020908 3.7065466 4.0759737 3.7861000 4.0775502 4.4231113 3.9964696 4.5216316 4.0799855 4.0808821 4.4380599 4.5948546 4.3174943 4.3680940 4.4094745 4.3311172 4.6605666 4.1700503 3.9414710 3.7531015 4.0043337 4.1428456 4.3187859 4.5426953 4.3658144 4.4604872 3.9900059 4.0419557 3.7692280 4.3462919 3.7732729 3.9768555 4.0880435 4.0315359 4.0800504 4.1197270 4.1737448 4.7586760 3.8163087 3.9132857 4.5264393 4.5525844 3.6352600 3.8815584 4.7037719 4.1857863 4.2855428 4.8959174 4.0595242 4.2211029 3.7584343 4.2705767 4.0816699 4.6192775 3.9554846 3.6407352 4.1778356 4.6230271 4.3977017 4.3352262 4.4824879 3.6265708 3.8343164 5.0789758 3.9545402 4.0799341 4.7561314 4.3235546 3.9982681 4.0749943 4.0531343 3.8224861 4.1263770 4.0200549 4.2261735 4.2246164 4.0645437 3.9917689 3.7117252 4.3438105 3.8245248 4.2704646 4.0191045 3.9905229 4.0646771 4.4766477 3.8991981 4.2757684 4.4900330 4.0875328 4.1426494 4.3425231 4.3895262 4.6473971 4.1941491 3.9742833 4.0355679 3.8165771 4.3031210 3.8120842 4.1488246 4.3951557 3.7826115 4.2534267 4.1681946 4.6012996 4.3915307 4.3220982 4.3354528 4.7541940 3.6418380 4.1240699 4.7384966 4.2773860 4.2559444 4.6793779 3.9159397 4.5988345 4.1248004 4.5259057 4.0832571 4.4497443 4.9664447 4.6772506 5.6124318 4.7670525 5.2137595 4.8252331 4.3637707 4.7515123 4.1080286 4.5255659 4.7444806 4.0984318 4.9412790 4.5919410 4.5588698 4.3417419 4.4823045 4.5947630 4.6980817 4.5234383 4.9128509 4.6234059 5.1150950 4.3572852 4.5478431 4.6728414 5.7029712 5.4738507 5.4543870 5.0267093 4.8111557 4.5467011 4.8951966 4.8042214 4.5521156 4.1098479 5.2127369 4.3053685 5.3228042 4.8037034 4.3096713 4.8468078 3.7361921 4.2398023 5.0585381 4.0863074 3.6224436 4.5912954 4.5050213 4.0709206 3.7665044 4.5115426 4.5431496 4.1738997 4.2590401 3.8634504 4.1040173 4.5849141 4.3654255 4.7023543 4.9991253 4.4884371 4.4843906 4.6068873 3.9248200 4.0495787 4.5508859 4.6752541 4.0673730 4.5132509 4.3145994 4.6664327 4.7661573 4.0122337 4.7690472 4.1864134 4.3551161 4.4769533 4.8692635 4.4697273 4.3753785 4.3943706 4.2973913 4.5730029 4.1145133 4.3609289 4.0568071 4.1943830 4.4811599 4.3221207 4.6359205 4.4751088 4.3156648 4.7546592 4.8791943 4.5657908 4.4807604 4.4186698 4.3456955 4.4179556 4.9621136 5.2849120 4.2373353 4.4519517 4.5363037 4.5260616 4.0697479 4.5619244 4.3917688 4.7301262 4.2741848 4.4945664 4.0974894 4.9244110 4.8196651 4.4493258 4.4527996 4.7131782 4.3733309 4.2173899 4.0642729 4.1263667 5.1442415 4.2612047 4.4216300 4.7924914 4.0768306 4.4739553 4.3315948 4.6655124 4.4379892 4.8675026 4.5049563 4.6875069 4.5515933 4.4249044 4.3722068 4.6381073 4.3100499 4.3371375 4.6387510 4.6425687 4.7490126 4.9110418 4.2189761 4.7863641 4.6253475 4.4596693 4.5589831 4.4873201 4.2484590 4.5667767 4.4746747 4.2074831 4.5141587 4.2384106 4.6379882 4.6036977 5.0166307 4.8470021 4.3556738 4.4970376 4.6564046 4.7949154 4.4056244 4.3623540 4.1808401 4.7293567 4.4213621 4.5215219 4.5629767 4.5211954 4.4393354 4.5303816 4.3572726 4.4260151 4.2773972 5.2842583 4.4873556 4.2299775 4.7699254 4.5057644 4.6138044 4.3059445 4.6928979 4.1616601 4.4745897 4.2229135 4.7928909 4.0841274 4.3768717 4.4259347 4.5752052 4.6934307 4.2451965 4.2687690 4.7503804 4.4328219 4.2610422 4.4980947 4.5801463 4.5287642 4.5067106 4.2036585 4.2366004 4.7865954 4.7533149 4.0418455 5.0787347 3.7363533 4.7093746 4.8608292 5.0096771 4.5639124 3.8488627 3.9625445 4.6913693 4.4617758 4.2509462 4.8416257 4.3584190 5.1386131 4.1444815 4.3667071 4.4522199 4.3686886 4.8579315 4.3114131 5.2638334 4.6691555 4.8303507 4.5148351 4.5679474 4.6224456 4.3480757 4.3141820 4.6115645 4.4232240 4.6426591 4.6491944 4.4516777 3.8543150 3.6256847 3.9424104 3.6106909 4.6369556 4.7109399 4.1485586 4.7453684 4.1391775 4.1991368 3.9368838 3.7634206 4.3492154 4.3680206 4.0524519 4.0920041 4.1776469 4.4814508 3.8349899 3.8689618 3.9269900 4.1875037 3.5247378 3.9875320 4.0146238 4.1752534 3.5450312 3.7486809 4.4968632 4.3249604 4.0849677 4.4074768 3.9052852 4.4905993 3.8163695 4.2348745 4.0641999 3.9102454 4.1245161 4.2093550 4.3297657 4.4560104 3.9845792 5.1039976 3.9464902 3.8243632 4.2782858 3.9431118 4.1617377 4.3495853 3.9748308 3.6464513 4.5345801 4.9694154 3.7600976 4.3886325 3.7786415 4.6198400 3.7926453 3.7921594 4.5039748 3.6665338 4.4713771 4.3897977 4.1290938 4.5624686 4.8598856 4.8078953 3.9660453 4.1690241 3.6511104 3.5766021 4.5877084 4.5975043 4.8178963 4.3322960 3.9304250 4.1092118 4.0180654 4.3057419 4.2629503 4.9110063 3.8694385 4.0605400 3.9411075 4.7268911 3.8475339 3.9606114 3.7518507 3.4108018 4.0920757 4.1481759 4.3313003 4.9667577 4.5629806 4.7214648 4.7127415 4.2736273 3.8389396 4.2473974 4.0277935 3.7467826 3.7085267 4.2296720 5.1280061 4.1966896 3.7080081 3.9096495 4.4616108 3.8214334 3.4765435 4.1114233 4.2749281 4.2057032 4.4138146 4.2279506 3.3036320 3.7477680 3.8861948 4.9893123 3.6247135 3.7317731 3.9862038 3.7907883 4.3008940 4.9134080 3.8604678 3.5530437 4.5060104 3.7174314 3.9882350 3.6376674 3.7475620 3.8799271 4.2014867 4.2068875 4.0093521 4.7950218 4.0159129 4.1576714 4.3072498 3.6146517 4.3609991 3.9762119 4.2072369 3.9614996 5.0110532 6.8123311 6.4967269 6.7600569 8.6318828 7.1496663 5.7573598 8.1272147 7.2661474 5.9796521 7.9472717 8.5659263 6.9047440 7.4649762 7.7247177 7.4678651 6.5137047 6.7230611 6.4878543 6.8704030 6.2754313 6.6672117 7.4337677 6.5485406 7.5729764 7.8020116 6.3498195 7.5411695 7.5922410 6.5797768 7.9025242 6.2349686 6.3835583 6.8299805 6.7371288 7.3438825 6.7835474 7.0550980 7.0124169 7.9915863 5.8852528 6.1966830 5.7869206 6.0475320 6.6308687 7.1544601 6.4021856 6.1981206 7.8542824 8.1767051 6.8674354 6.8209339 6.5435995 5.1867367 5.6176562 6.3413959 5.8115808 4.9273976 5.0184762 6.8618847 5.4216488 7.2931839 6.3597304 6.4159219 7.6622410 6.3063230 6.3793126 5.2502688 4.8414339 6.3536966 7.3038887 5.7662272 6.4298577 6.3974476 6.0338358 7.8629614 8.0389946 6.6334975 7.9070382 8.0320238 4.9916320 6.2987153 6.5250327 7.6810940 5.3771793 5.6834948 5.3144380 7.3721262 6.7581760 7.2477480 7.7464649 4.2768068 4.5256206 4.1312227 4.2540699 4.1077359 2.0016203 1.4382872 1.8659921 1.0588704 0.7469891 1.0891656 0.7854507 1.0017247 0.9916622 1.1044677 3.8181107 3.7018621 3.9359887 3.7461865 4.4865874 3.7282298 4.1968468 5.0080682 4.2657852 3.9400692 4.0243591 4.1221065 3.8519668 3.9633476 4.7781175 4.7319253 3.8897789 4.3136358 4.1902600 3.7811963 4.0333734 4.0558177 3.9328672 4.7287531 1.9606165 0.5832352 0.8235623 1.0080138 1.1052704 1.3519773 1.5971578 1.5237341 1.7051988 3.9744045 3.2912658 3.8799228 4.0377606 3.6435805 3.6186121 4.1436641 3.9156943 4.1120352 3.6927044 3.7193862 3.5672482 3.7549877 4.9670041 4.4547151 4.6467995 4.6385581 4.5940220 4.4194469 4.5983306 4.4929435 4.0243000 4.1714267 3.9713469 4.1359089 3.9312775 4.1201312 4.2078090 4.2278042 4.1713832 4.0897874 3.6423148 4.3601437 4.0363587 3.9399676 4.1297745 4.1125049 3.8463933 3.9885851 4.1049966 3.6853892 3.5200030 3.7313308 3.7148235 3.8469809 4.1510974 3.7531902 3.8294805 3.8210199 4.0389917 3.3859357 3.8162195 3.6301503 3.4651785 3.9013956 4.0257752 3.7124008 3.8966555 3.6953755 3.7280571 3.8735664 3.5675182 3.7964486 3.8441278 3.6166352 4.0040472 3.8216927 3.7676488 3.9960794 3.5306733 1.0322348 1.2046846 1.0953068 1.7618854 2.0892023 4.6412730 4.2311817 4.6835951 4.2273030 4.6007481 5.0717405 4.6626833 4.9369099 3.9986098 4.2690377 4.7140784 3.8932766 4.4613969 3.9429209 4.2045946 4.1506858 3.8432255 4.3685055 4.1289551 4.4417476 4.3325124 4.0343161 4.0096983 4.2683009 4.1917085 4.0254232 4.1502082 4.0823160 3.9174450 4.5212968 4.6831670 
Cyc|gi|1147984810                                                                                          4.6084102 5.7575684 4.7841956 5.2190002 5.0283864 5.0559369 4.8304462 5.3051280 4.7086810 4.8859203 5.4040389 5.5237266 5.1036620 4.4002965 4.5225547 4.9259527 4.3492077 4.5359607 4.7953818 4.5321332 5.6359117 4.2198493 6.2272516 4.5419776 5.2569642 5.6812920 4.4783680 4.4838197 4.5478172 4.2526359 4.7474927 5.0185847 4.6973868 4.4799614 4.5621875 4.4665230 3.9821717 4.0662771 4.7587409 5.1770267 4.5958972 5.0642301 4.1774583 4.5106084 4.3126543 4.5347664 4.8098471 6.0619132 4.0800519 2.2994401 1.9871095 1.5915879 1.5692002 1.7384798 1.5731419 1.3313969 1.7150541 1.7150152 1.4637351 1.5713500 1.6671315 1.3406194 1.7523922 1.1502799 2.0058410 1.3980990 1.2815767 1.4228817 1.5932572 1.7783175 1.8783253 0.6689780 1.7579435 1.7266049 1.6649488 1.3188474 2.5740340 0.7553171 1.5987268 1.5666215 1.3752358 1.5902577 1.3405667 1.2848697 1.6316537 1.6483811 0.0000000 1.5022099 1.1246852 1.3165525 1.8765540 1.7421960 1.4209993 1.2291065 1.6603393 1.7733842 2.0592980 1.2276827 1.8587434 1.7834116 1.5476535 1.3541669 1.7549048 1.6604532 2.0074790 0.6870876 1.6180568 1.5207096 1.8451352 1.2245675 1.6541498 1.4407578 1.7493070 1.4246335 1.3881854 2.0643640 1.3175498 0.8880941 1.3368328 1.5269085 1.4865793 1.8676483 1.5985082 1.9256550 1.2692382 1.6760162 1.4373179 1.6422819 1.6680148 1.6847473 1.4134778 1.3118068 1.8404870 1.3264964 1.7133332 1.4899149 1.6223055 1.4353962 1.7899991 1.8143646 1.7116343 1.5779377 1.3187281 1.9384728 3.2927330 1.2931290 1.4875934 2.0488834 1.5327408 1.6319868 1.6580575 2.0023234 1.4959976 1.2918327 1.7169531 1.7411149 1.2316935 1.6700369 3.1041757 1.6921738 4.0565921 1.4886920 1.9690355 1.7143734 4.4526907 4.2014957 5.6013665 4.7353515 5.2722857 4.7390984 5.0376043 4.3419701 4.0507714 6.2252173 4.2297944 4.8139489 4.1374608 4.7533752 4.5993955 5.3448335 4.5338756 4.4582362 4.6969968 4.6186210 4.6452689 5.0045003 5.5380981 4.3758896 4.7336262 5.2730804 4.6787913 4.6484451 4.6085440 4.6717830 4.6504203 5.5601958 4.6467672 4.4530366 5.1019146 4.7022411 5.6612619 4.7516390 4.8406521 5.4779161 4.7599608 4.6530137 4.9301578 4.4260155 5.0072474 4.6886721 5.5967095 4.9150556 4.7979304 5.3016406 5.6521656 4.8341049 4.7523093 4.5955912 4.9892084 5.0566648 5.0686779 4.4784619 4.7919044 4.5430346 5.1236362 5.3918803 5.6424383 4.5560891 4.3394461 4.7184771 4.6366787 5.6093439 4.6625142 4.2613884 4.0568482 4.2609933 5.0928288 4.4569493 4.3637066 4.3105055 4.8161442 4.5006605 4.5343797 4.2632774 5.1466192 4.6980382 5.0898679 6.0555087 5.4621863 3.8586920 4.0264685 5.9803591 4.7652881 3.9139764 4.5285135 5.0261732 4.8298271 4.7782028 3.9604617 5.8449758 4.3340881 5.0859006 4.6513360 5.1160867 4.6398575 4.7099239 4.2023511 4.0686735 4.3194951 4.1051767 4.2658646 4.0129108 5.0216089 4.1161503 4.2663472 4.6262634 4.6258275 4.0401189 4.3881631 4.3452001 4.3346675 4.2108267 4.4262135 4.6605593 4.6765950 4.3992084 4.1705535 4.2638729 4.0909683 4.4525608 4.1655788 1.7313851 5.3646357 4.2883008 4.2115008 4.4545202 4.3995660 4.6059936 2.0856691 4.1096147 4.2523791 3.8924454 4.2796764 4.3812117 3.9628775 4.1827637 4.1380460 4.4966109 3.6698753 4.5692771 4.0188414 4.0200499 4.3254867 4.8612984 4.4626715 3.9269808 4.6239265 4.0409426 3.8480090 4.0433635 4.3895350 3.9748477 4.4365671 4.3757248 4.6639474 4.3069127 4.6146721 4.1307960 3.9093906 5.5342291 4.4302279 3.7971728 4.2792850 4.1716287 4.2372808 3.8265953 4.0298301 5.3522537 4.2615270 4.4038789 4.1243032 4.4398666 4.3443594 4.2911806 4.4163560 4.0159354 4.5451975 3.9368341 5.0213567 4.3931865 4.4339258 4.2972597 4.2225560 4.2833061 3.9002524 4.6753112 4.4577176 4.7338242 4.5172667 4.1517530 4.3792998 4.3459675 3.8686351 4.0483592 5.0072980 4.4627207 4.1914854 4.0492071 4.2185248 4.0148593 4.4430008 4.0317289 4.4274253 4.2328618 4.3896099 4.3481529 4.4586550 4.0943458 4.7589431 3.8540382 4.2775116 4.5568174 4.3081406 4.2913388 4.5678765 4.4790478 3.7933671 4.6964178 5.5839003 4.2225627 4.7061668 3.7848127 4.1756720 4.3050321 4.7063306 4.3439747 4.3486067 4.3077870 4.6182121 4.8065200 4.0861971 4.3842876 4.1873629 4.1298024 4.5968503 4.3536625 4.2257983 4.9209045 4.6103112 4.2953682 4.6158826 4.7297631 4.4421897 4.3557294 4.5790584 4.4224005 4.8029255 3.9669720 4.9446567 4.4966561 4.2296212 3.5022749 4.5126034 4.2731159 4.3365034 4.4318245 4.3729910 4.2483224 4.4050240 4.2305840 3.7551322 4.1295088 4.3659886 4.5603837 4.4526263 4.4094344 4.3291404 4.5654885 4.5902490 4.1229827 4.1167801 4.6312689 4.3712986 3.8643007 4.2769525 4.2135110 4.1300889 4.5416714 3.9668912 4.1301490 4.5588756 3.9468207 4.2005873 4.3848578 4.1767891 4.1335057 5.0053678 4.2541432 4.8514099 4.4411510 3.8802328 3.8164823 4.4810337 5.5981586 4.7782585 5.1182007 5.2657754 5.2543136 5.2160189 4.5855535 5.3765367 4.9499593 4.8484580 5.4932012 4.0631005 6.2749382 5.4846217 5.6556041 4.8912162 4.9040737 5.4255791 5.7012509 4.6243287 5.5481231 5.1919557 5.3773839 4.6584328 5.2788780 5.4362105 5.9504200 6.0104918 6.4963970 5.1960209 4.7308085 4.8494004 5.6816399 4.9249588 4.6324721 4.6225006 6.1399241 5.4352448 5.2583194 4.8297348 4.9374928 5.2540917 4.4847857 4.8433703 6.0679856 3.7748263 4.2959470 4.8974260 4.8596801 4.2941251 3.6625600 4.7471002 4.5972471 4.6893429 4.1076964 4.5100004 4.1703444 4.2615599 4.4021759 6.3165355 4.4841685 4.2084520 4.0781328 4.2783135 3.9705091 4.7606628 3.6820761 4.1068820 3.9237141 4.2058940 4.2559158 4.1308229 4.2981309 3.8942537 4.0957402 4.3982096 4.1152510 4.4881596 3.9807178 3.8929375 4.0603028 3.9697588 3.7970222 4.1513238 3.7238630 3.8621304 4.0808232 4.0337803 4.2803815 3.9809057 4.4829207 4.1471780 4.0300285 4.2300821 4.1738289 4.4288672 4.1037301 4.1941018 3.9549870 3.6793527 4.2722260 4.9613793 4.3953926 4.0527690 4.2319215 3.9810751 3.8298342 4.6974289 3.9255683 4.1242900 4.2887617 3.9329599 3.9693042 4.2683322 4.1475893 3.9550525 4.3845843 4.1560681 4.3232244 3.9062282 4.2213153 4.1695388 4.1725770 4.1111639 4.1240127 4.3823920 3.8479447 4.3207043 3.8826357 4.4139449 3.8226546 4.0646884 4.0956590 4.2319969 3.9495824 4.1765560 4.3886080 4.0564201 4.1812932 4.4672390 4.3866469 4.0228056 4.5348652 4.6937992 4.0170643 3.8941918 4.1479495 4.1318405 3.5645397 3.8284133 3.6200987 4.0264125 4.1427623 4.1803104 3.8744665 3.9604007 4.3200233 3.7748023 4.3121370 4.0924910 4.3725548 4.1787396 4.3866767 4.4923926 4.4810536 4.2908152 3.9095460 4.2716980 4.0223372 4.2083172 4.4400965 4.0433192 4.2131374 4.5159957 3.8890292 3.9424859 3.5249957 4.2661236 4.0974959 3.5800428 4.0037018 4.3992560 4.2337762 4.0716576 3.7764134 4.1413686 3.7451625 3.9738920 4.3197922 4.1049643 4.0787580 4.2546195 4.0309375 3.9301712 3.7672513 4.3945827 4.0531242 3.8961606 4.4273840 4.4906743 4.1330589 4.1436642 3.8441713 4.6114513 4.0115306 3.6414445 4.3711785 4.2084045 4.2239551 3.7543105 4.3737803 4.2243678 4.2506548 3.8543807 4.2941115 4.1291689 4.3800595 4.1006127 3.9526667 4.2157899 4.3816819 4.8160226 4.2739952 3.8338178 4.3807971 4.1950030 4.4079947 4.2224482 4.5589907 4.2469298 3.9022263 4.2475811 3.9622035 4.0608126 4.1222909 4.0952049 3.9229610 4.1413545 4.0159795 4.0319947 4.3173188 3.3412121 3.6485147 3.6938032 3.7518249 4.3387376 4.4093072 4.0959320 4.5992222 3.8998052 3.8577638 4.3655600 3.4040997 4.3469748 3.8795485 3.7987870 3.9290486 3.4211587 4.9943471 3.8996601 3.5290602 3.6815941 4.3778842 3.4464137 3.6749078 3.5199854 3.9049875 3.5095737 3.3606607 4.1518521 4.2009368 4.1483197 3.9762354 4.1663783 4.0819058 4.2164695 3.9936927 4.6531304 3.7978667 3.9011273 3.9639661 4.0429466 3.9317566 3.8855030 5.0136812 3.8482493 3.9484736 3.8804533 3.3319463 3.8776480 4.9347173 4.0137766 3.8603577 4.2709317 4.5405070 3.7705529 3.9500016 3.5007570 4.3607395 3.4398681 3.7378734 4.2292601 3.8627155 3.9289743 4.0132183 4.0235042 3.7791157 4.2685373 4.4657701 3.9195084 3.8732855 4.1062566 3.6298814 4.1558570 4.0384787 4.5689452 3.9261761 4.0027456 4.2754824 3.8504756 4.0951402 4.5794887 4.4223606 3.4266182 3.8924299 3.9512451 3.7964530 3.5400980 3.8061454 3.5930343 3.4347439 4.1738671 4.5030073 3.7961199 4.0428087 4.0002115 4.3808228 3.8131452 4.6557944 3.9417321 4.3397840 3.4771476 3.4551107 4.4132702 4.2292165 4.4203164 3.9155289 3.8447426 3.7908812 4.1618585 3.6829202 3.8767689 3.6669303 4.4822216 4.0795124 4.3850557 4.1977079 3.4892502 4.0458901 4.2621778 4.4179160 3.9856024 3.8139913 3.8124993 3.7438586 4.3672650 5.0499135 3.6135287 4.0194473 3.8360448 3.4641060 4.1875484 3.4029033 3.4969179 3.7455810 3.9580082 4.4099490 3.7299690 4.7785328 3.9007622 3.9609266 4.1868835 4.1164974 4.0805665 3.7953227 4.4151505 4.4246581 6.1264956 6.5041907 7.2624922 6.5401301 7.3740450 6.0861127 5.7266371 6.3891044 6.8020439 6.0266105 6.8240373 8.5110757 6.9711653 6.0393911 6.1846428 7.0205174 6.2536214 6.0483258 6.0562356 6.9686922 6.2745593 7.3859209 7.4394904 6.3782738 7.4522161 6.4331790 5.9254085 6.6485282 6.4883200 5.9652857 6.6506695 5.6462380 6.0940509 6.8236015 6.1194598 6.2681174 5.6148032 7.4188828 6.7591504 7.5724415 5.5415628 6.2354373 7.2158843 5.4720239 5.9022611 6.5123007 5.8435493 5.7261458 6.3051092 6.3064945 5.0756692 5.3304698 6.2741051 4.4944056 5.0733913 6.6934324 6.0084235 4.6561513 5.1164124 5.7726239 4.9452205 5.6615980 5.3555294 5.9942506 6.3674647 5.6646829 5.4054783 4.7705213 4.3810795 5.9191780 6.1709208 5.2697282 5.6013342 5.9936854 4.9284412 6.2367019 6.7369672 6.5928268 6.5705941 5.7347570 5.5641767 6.3490360 6.3719922 5.8906232 5.8465527 5.5737652 4.8459411 5.9059443 6.5369932 5.6913729 6.6114713 4.3805164 4.2625426 4.0090599 4.4385311 4.6313141 1.7552132 0.6834795 1.7857006 1.4505561 1.6042515 1.4516767 1.7475223 1.8472820 1.5106909 1.5647925 3.8004845 3.9308469 3.6946448 3.9542494 3.6388062 3.7235579 4.0383209 5.1070468 4.5851163 3.8387611 4.4136384 4.2955240 4.1981028 4.0538825 4.5286041 4.2235943 4.1548464 4.3049225 4.5195198 4.3114081 4.1303983 4.3198615 4.6463643 4.1413907 1.6175771 1.6097390 1.6637218 1.4924189 1.5113881 1.1732222 1.2756874 1.2325448 0.6025990 3.9253547 3.5447327 3.6348548 3.6848971 3.5967023 3.8099781 4.1128412 4.0184365 4.3892788 3.5660200 3.7324945 3.6581390 3.3739316 4.3764255 4.1602329 4.4488853 4.2438800 4.3721732 3.5786772 4.1710518 4.5441055 4.2447824 4.6609565 3.8831470 4.2705552 4.3017216 4.3951577 4.3920009 4.2901594 4.3395456 4.5384355 4.1081319 4.7019412 4.6668174 4.1655216 3.9842847 4.1422675 4.0244397 4.2586423 4.2128592 3.9053353 3.7560529 3.6106011 3.7156935 3.7666740 4.2496189 3.5956184 4.0465518 4.1461182 3.8918918 3.6276181 4.1677055 3.7330491 3.4100191 3.8334977 3.9673171 3.9931398 3.6081495 3.9186023 3.6605329 3.7311788 3.8178934 4.0989588 4.2926844 3.8776782 3.7672630 3.5565039 3.8173008 4.2129344 3.8138550 1.5204068 1.5875756 1.3428886 1.8112140 1.6767570 3.9693224 4.1517785 3.9730296 4.0776487 3.8528538 4.5246012 4.7343678 4.6876142 3.8013666 4.9307046 4.3791237 3.7414364 4.6200020 4.2830803 4.3592359 4.2014899 4.2231716 4.5904655 4.1889500 4.8120899 4.3113581 4.0640768 4.2556178 4.2972422 4.5837730 4.1606411 4.0254383 4.2880915 4.1860832 4.0314598 4.7803860 
Cyc|gi|928265663                                                                                           3.7305325 4.3145056 4.6309598 3.8712884 4.8968984 4.2370029 4.3784662 4.2204004 3.7756578 4.5314620 5.1166293 4.5732854 4.2207259 4.4222289 3.9444468 4.2056617 3.8126547 4.3032406 4.3355332 4.0281627 4.7793190 4.0526280 4.8281714 4.0535608 4.3984069 5.0347412 3.5726539 4.1244653 3.6948229 3.8267031 4.4980799 4.1160628 4.1131758 4.0018167 3.9197836 3.5454194 3.7884734 3.5938305 4.5603105 4.8671769 4.5582897 4.3896154 3.7331930 4.2398319 4.1313926 4.1694113 4.5082722 4.3951993 4.1551324 2.5846819 1.2839902 1.8363767 1.7184853 1.1365917 1.1803909 1.5144527 1.8827013 1.0902330 1.5784053 1.7343308 1.4674278 1.3349307 1.1059580 1.4632275 1.4019358 1.4954080 1.3633609 1.4346926 1.7280014 1.0669136 1.3084691 1.7648317 1.2306911 1.3727795 1.0857275 1.6033642 2.1520108 1.6027195 1.2422256 1.0280191 1.6413782 1.3232379 1.4188355 1.3621235 1.0724777 1.8585977 1.5022099 0.0000000 1.9126584 1.4494160 1.4741556 1.1019319 1.6824293 1.5153739 1.2572773 1.0855871 1.4209891 1.3322577 1.0757037 1.1491937 1.5702494 1.5299199 1.2163527 1.5687146 2.0689357 1.5745533 1.7270223 1.7465416 1.4746316 1.4123737 1.1432759 1.6077774 0.6993991 1.6540474 1.6103472 1.6538015 1.6230663 1.4229043 1.3766002 1.5535190 1.5783161 1.2423384 1.7012435 1.7386832 1.5103254 1.1602282 1.4664423 1.8579918 1.7813624 1.3494090 1.3578808 1.5917430 1.4056063 1.4898088 1.4253893 1.5426263 1.2924715 1.4100635 1.1778162 1.2137462 1.2427808 1.5993180 1.3616313 1.5012196 3.3843344 1.3920493 1.4266962 1.3981257 1.6162597 1.6036623 1.7761949 1.5253951 1.1430442 1.5210842 1.3066331 1.3074088 1.4215848 1.1788870 2.9728501 1.3179411 3.2577948 1.0607425 1.6745767 1.3048192 4.0881566 4.1503751 4.5263534 4.8540442 4.3921587 4.3285156 5.1146902 4.3054069 4.2168674 5.8531386 3.9939663 4.9742998 3.9737292 4.4697129 5.0769047 4.0405371 4.4520113 4.0837570 4.1692432 4.5858969 5.0024515 4.5466855 4.7748330 4.6312985 3.9802576 4.2669817 4.7937186 4.0748284 4.7485461 4.8858664 4.2243524 4.4020388 4.1570073 4.7247381 4.5578146 4.9268861 4.2779921 3.9272664 4.2985860 4.7606046 4.2569246 4.2481208 4.3162369 4.2021856 4.1922477 4.5727979 4.4209656 4.7981908 4.5415604 4.4775441 4.2287564 3.9703574 4.3972888 4.4663005 4.3000728 4.3666166 4.6431926 4.1735303 4.0492343 4.2588665 4.5808128 4.7985706 4.7178494 3.9000027 4.1564099 4.0966941 4.4884525 4.4770145 4.4284639 4.4287605 4.3225691 4.2394822 4.6058417 4.2853187 5.2504474 5.1048577 5.2784647 4.6092689 4.4210220 4.1914344 4.8990705 4.2893905 4.9533656 5.4064340 4.7040022 3.8319623 4.0409933 5.0095344 4.3983746 3.6596799 4.1592394 4.4461306 4.3515426 4.0701629 3.3009647 5.0349106 4.0984171 4.7970716 4.5091091 4.3739881 4.3311861 3.9517364 4.3047468 3.5798720 3.7912794 4.1553496 4.1632497 4.0382085 4.0778698 4.2543256 3.7972742 4.2281689 4.2625591 3.8688610 4.1869840 4.1304499 3.9208499 3.6636823 3.5705025 4.2940964 3.7991556 3.8628496 3.3266152 4.0159322 3.9316380 3.9534745 3.9694975 1.7269585 5.1944346 3.6872313 3.8834205 3.7416994 3.8367001 3.8873858 1.4280333 4.2577824 4.1024958 3.9399107 4.0837354 3.5954898 3.8062970 3.0888907 3.6247630 3.6898820 3.4294488 3.9128452 3.5618076 3.6660842 3.8520781 4.6050062 3.6980623 3.4559122 4.2162121 3.7413516 3.7406515 3.4735555 4.1739072 3.6112959 3.7837678 3.7875107 3.9000996 3.7644460 4.1334106 3.7526962 3.4486698 4.6204727 3.9239701 3.8923253 3.8134862 3.4883339 3.9799370 3.7822115 3.6818788 4.4201460 3.9971011 4.3136323 4.3801644 4.0742277 3.5899697 3.8854393 3.7885094 4.2495036 3.9574789 3.5496515 3.9714284 4.3732658 3.9053485 3.6365242 4.4118592 4.0124560 3.8603283 4.1899375 4.4348342 4.0922400 3.8923767 4.1193223 3.9805591 3.7635541 4.0381718 4.0295791 4.1231871 3.8676881 3.9214292 3.6556219 4.1531975 3.7368066 4.3468825 3.7951542 3.8985582 4.1053396 4.0923572 3.9204275 3.9698954 3.5379662 3.8914708 3.6543209 3.3959837 4.1208224 4.0324274 3.6265604 3.7290006 4.2599249 4.0189867 4.5938471 4.2399214 4.0329514 4.0197214 3.8475939 3.8786379 4.0640870 4.1274061 4.0333773 3.8260833 3.9703749 4.2470592 4.1537327 3.5137881 4.2944176 3.6020203 4.0200379 4.4771591 3.6577837 3.6578451 4.2181131 3.9266649 4.2548104 4.0374817 3.7098793 3.8186454 3.9604758 4.2268806 4.2356408 4.0888993 3.7199484 3.9017950 3.8474222 3.9538700 3.4412491 3.9442537 3.6670400 3.9920744 3.9719440 3.7580779 3.6318330 4.1833938 3.9674573 3.6746645 4.1103699 4.1162179 4.3828649 4.1148988 4.0262396 4.0047869 4.0573954 3.8576937 3.7839301 3.6762512 4.3306835 4.0012115 3.4271506 4.0917308 4.0228757 3.9084592 3.9766591 4.1399273 3.8019653 4.1009281 3.9870068 3.5612019 4.1646176 4.0759783 3.7501324 4.2642195 3.6328929 4.0177163 3.7152508 3.8216419 3.5359830 4.2207828 4.7129882 4.2690838 4.6959604 4.8813228 4.4861304 5.2809319 4.1774626 4.6754079 4.0264011 4.4524616 4.3242363 3.7873933 5.1573356 5.4136491 5.2477451 4.4242546 4.3018286 4.8170177 4.6758460 4.4594642 5.0856022 4.4433419 5.0844542 4.5223021 4.6987939 4.5261669 5.8589673 5.6772629 5.0321944 4.6080346 4.2598358 4.8024589 5.3294145 4.4150785 4.5966619 4.3663012 5.3184849 5.2297028 5.9133518 4.2143244 4.6438862 4.7110587 4.0032077 4.0761949 5.4316096 3.8332726 3.7102038 3.8762955 3.8006001 3.8751580 3.8048774 4.4109823 3.9748116 4.0584217 3.7678604 4.1256834 3.8629593 4.0490039 3.8429238 5.3193537 4.9360189 4.0968057 3.9748478 3.7115993 3.6588423 3.6631682 3.3960992 3.5569165 3.5097699 3.8142950 3.8160985 3.9686720 3.8926658 3.9858339 3.3609831 3.8848553 3.8493484 3.7239318 3.6731458 3.5604595 4.2551470 3.7238749 3.7332747 3.8173168 3.4613285 3.7072997 3.8144670 3.4535324 3.8326540 3.9213722 3.9479411 3.7112028 3.6833877 4.2803910 4.2728380 4.2441352 3.8688319 3.9844108 3.6840170 4.1638724 3.7605192 4.5039258 3.8684245 3.7333514 3.9260243 3.5306299 3.8472230 4.1034091 3.9240752 4.3882655 4.1549981 3.6287643 3.7196908 3.6890237 3.8221546 3.5339157 4.2460984 4.0060466 4.0546188 3.7205385 3.3298920 3.9988097 4.0968167 3.7798860 4.0650246 4.2105805 3.7297518 3.9937053 3.8235924 4.0677456 3.8371764 3.9079302 4.4172057 3.6204982 3.6938549 3.8664666 3.8950770 4.0719258 3.6596044 4.3508104 3.7301847 3.9141238 3.7700747 3.8483291 3.5880289 3.7100975 3.6443972 3.9310160 3.2732271 3.7565536 4.0214321 3.9203485 3.9882570 3.9600386 3.9194992 3.6706675 3.7900962 3.8796938 4.3751259 4.1970515 4.1073043 3.6207371 3.9418775 4.5090464 3.7270550 4.1741144 3.7435084 3.8316449 3.5732692 3.8738265 4.0816168 3.9143163 3.7398283 3.9168962 3.6399739 4.0904090 3.6920050 3.9127052 4.0166957 3.2745113 3.8559881 3.6835101 4.3276872 4.1929112 3.9374169 3.4123651 3.6166999 3.9281132 3.5804901 4.2217336 3.7564088 3.6055107 4.1875219 3.7974523 3.6812071 4.2015360 3.6924651 3.5563015 3.7981663 4.2065940 3.5093022 3.5724042 3.6213361 3.8017812 3.5896438 3.7954419 4.0137522 3.7206647 3.9504297 3.3556356 3.7642981 3.9180008 4.0309353 4.0198857 3.9553163 3.5138840 4.0445894 3.9161562 3.9312134 3.6866491 4.2953749 3.8977888 3.7625051 3.7216525 3.6535569 3.9272094 3.8280318 3.7598773 4.3452341 4.0554339 4.0409638 3.7723917 3.8068467 3.6392438 3.7258600 3.7347054 3.9968522 4.0988877 4.0570730 3.8484965 3.6863368 3.8366172 4.4229012 3.3868972 3.4584712 4.1549917 4.2907063 3.9436746 4.2795599 3.6404450 3.7415403 4.4835669 3.5126016 3.9611964 4.0355509 3.7625257 4.0555729 3.6753930 4.8177360 3.9500764 3.4955562 4.0432191 3.5108365 3.5325779 3.8834211 3.8790330 4.7760175 3.2942760 3.3615672 3.6732576 4.2617189 3.9931688 3.9360759 3.8044563 4.3088845 4.1032282 4.0761181 4.2995908 3.5640701 3.8000867 3.8457847 4.0920883 4.0253558 3.7532277 4.3317084 3.2925288 3.6442780 4.0768922 3.5590400 3.5895687 5.1342404 3.8652640 3.9885359 4.0823237 3.9549193 3.8055866 3.9059336 4.1559706 3.8807215 3.5268915 3.5980067 3.7946303 3.5817063 4.0451529 3.9357704 3.6375559 3.7591615 4.2786429 4.0732143 3.6388688 3.5416963 3.9855188 3.6760594 4.1294347 3.8582590 3.9224540 3.5250043 3.5865224 4.1694557 3.9405783 3.5376042 4.6767626 3.6865573 3.5535172 3.9194074 3.9444255 3.9926738 3.8051920 3.4908078 3.5708668 3.5208495 3.4489813 4.2750124 3.4377722 4.1750399 4.0461540 4.4375726 3.5210249 4.6150323 3.8352633 3.9331103 3.7678973 3.4820531 3.9700966 3.8157909 4.8608620 3.4158306 3.6107617 3.7013060 3.7024664 3.5392078 3.6915146 3.5090309 4.0419202 4.0341952 4.0236048 3.4226976 3.6365293 4.0024403 4.2599653 3.6365371 3.8516575 3.7248088 3.9243537 3.8482217 3.6783673 4.7522700 3.4135332 3.7496779 3.9010612 3.6731299 3.3286796 3.7888837 3.3873931 4.0178573 3.6430251 4.1432437 4.0870151 3.7787084 3.6154496 3.9802213 4.3031198 3.8944875 4.3581791 3.4634467 4.4935170 3.3686512 5.4479721 6.4612794 5.7913844 4.6373927 6.6082887 5.0217843 5.4043689 6.0001539 6.2676393 5.3675976 5.8658259 6.4056523 5.6064381 5.3998620 5.1835591 6.2311968 5.0319876 5.6175256 5.6536095 5.0964947 5.4133089 5.6610714 6.8253674 6.0568734 5.6661612 5.6841720 5.1184259 5.4767152 5.1767364 5.5736886 5.7714488 5.2122621 4.9284385 6.3683879 5.6452080 6.1023877 6.3320568 6.0298668 6.2027936 6.1733853 4.8909429 5.5786030 6.2740207 5.8381507 5.3266758 5.9217400 5.6174738 5.1183046 5.8443687 5.8857970 4.9838618 4.8022739 5.9681760 4.7230227 4.8693320 6.4070451 5.4924264 4.9762309 4.7627081 5.6964842 4.7579683 5.1227098 5.2405754 4.7618587 5.2701720 6.3630781 5.0625976 4.8610683 4.5346232 5.3562114 6.0776949 5.6064406 4.7091047 5.1349758 5.4196087 5.5336494 5.4534209 6.2344857 5.2446513 5.4880959 5.0338780 5.6594553 5.5012373 5.4940880 4.7723313 5.2701867 4.4411521 5.3899869 6.1843674 5.4450564 5.2532794 4.1725637 4.2334781 3.1540576 3.9640169 4.0468941 1.1689229 1.4975728 0.9657237 1.6056010 1.7469104 1.5016563 1.7969425 1.9819463 1.7020680 1.6899757 3.9740701 3.6866132 3.8774225 3.7520651 3.7618692 3.8232846 3.4309977 4.0852881 3.9339005 3.4666192 4.0935881 3.5487275 4.0277412 4.0822455 4.2424705 4.3647423 4.1324720 3.9423209 3.7488967 3.5321247 3.6151351 3.8193145 4.2482746 4.3305263 1.3139726 1.8307018 1.8923880 1.6936072 1.6177019 1.5001549 1.4355178 1.4256003 1.5682625 3.7448540 3.5966681 3.2840343 3.4904043 3.7942837 3.4123237 3.8099256 3.7908426 3.7896820 3.3467674 3.5103215 3.5209358 3.7353305 3.9750287 3.7821361 3.9456795 3.8474662 3.6936171 3.7316627 3.6892473 3.7167450 3.9564672 4.2462790 3.4308714 3.5841474 3.7387708 3.6901569 3.7504173 3.6051505 3.4340516 4.0162797 3.6127078 4.6553271 3.6969650 3.9824295 3.6768506 4.0188001 3.3707708 3.7791983 3.7815942 3.7979158 3.4212805 3.9920093 3.9974907 4.0693843 3.6497218 3.2453404 3.8509028 3.8681762 3.9219788 3.6739493 3.5094726 3.5654366 3.6102649 3.6127031 3.8151876 3.8094561 3.3284247 3.6111496 3.9184780 3.5037107 3.5855606 3.5446918 3.6500076 3.6856088 3.8883671 3.6811647 3.4226200 3.7389171 3.4880928 1.6096105 1.7651594 1.4840621 0.6062563 0.5717941 3.5838477 3.6352838 4.0820254 3.8699289 3.5691637 4.1158988 4.2017835 3.9231112 3.9340064 4.0485518 4.2949119 3.8330859 4.7110464 3.9320427 3.9139681 3.6941130 3.8037573 4.1118857 3.9547397 3.9955036 3.6768327 3.6857313 4.0218508 4.1226964 4.1980611 3.4353085 3.5703489 3.9081973 3.6446635 4.0811761 4.1597604 
Cyc|gi|1618992112                                                                                          5.1141019 5.6703282 5.3737167 5.3319937 4.9668011 5.0828579 4.7837030 5.0409758 4.5213650 4.4323970 5.1418292 5.1542942 4.8419387 4.7756548 4.0747986 4.4695836 3.9923428 4.2436333 5.0082801 4.4119582 5.4953082 3.9727283 4.9922136 4.5469079 5.5775303 5.4858056 3.8466337 4.8590471 3.9235342 4.0106034 5.3190702 4.1065773 5.3662872 4.3719883 4.5024892 4.2292846 4.1107390 4.1732831 4.4935647 4.8702399 4.3316293 4.9319009 4.6543960 3.8936939 4.4959919 4.2576595 4.1345358 5.3819629 4.5616526 2.1519367 2.1939707 1.6181155 1.6528615 2.0288965 1.8459983 1.6413962 1.9806062 2.2412216 1.7069900 1.9046690 1.7691053 1.7549153 1.9402413 1.5081963 2.3019762 1.8149999 1.5507799 1.7832852 1.7487785 2.0896554 2.0893496 1.1959198 2.0084206 1.9897659 1.9597976 1.6926422 2.9834219 1.2291229 1.8480859 2.1210596 1.7523457 1.9339410 1.5174599 1.6148720 1.9952222 1.7993868 1.1246852 1.9126584 0.0000000 1.6861747 2.1781656 2.1390037 1.6452229 1.7591182 1.7958444 2.1387811 2.3518222 1.5615126 2.0851172 1.9326558 1.8454344 1.6758853 2.0919180 1.8305829 1.7602794 1.1076733 1.7698480 1.7447863 1.9246704 1.6463551 2.0435120 1.6086893 2.1153201 1.8590273 1.7631965 2.0488698 1.7594166 1.1514942 1.7063683 1.8832698 1.7102667 2.1136746 1.9401924 2.5553224 1.5734054 1.9909182 1.6435305 1.5976423 1.8537445 1.7919855 1.4860680 1.6137202 1.9831359 1.6588012 1.9508282 1.7019789 1.9279282 1.7865655 2.2172608 2.2265890 2.0171981 1.7424855 1.6851691 1.9310241 3.4147393 1.5878724 1.5755429 2.2145474 1.7954700 1.6402924 2.0499346 2.0306100 2.0283504 1.6789146 2.1839311 1.9805031 1.5582227 2.0219346 3.6003530 2.0515632 3.5570770 1.9801889 2.2995940 1.9633660 4.7174195 5.2611596 5.3299670 5.0560835 5.9175051 5.3759173 4.4994028 4.7068947 4.1843414 6.0945835 4.1616138 4.6350879 3.9428125 4.4422007 4.3650124 4.7676495 4.3161456 4.5250967 4.6866960 5.0161497 4.7212879 5.2229990 5.2019202 4.8662832 4.6803967 4.9117873 4.5759350 5.0195963 4.8405095 4.9346781 4.9870744 4.9284754 4.6240276 4.9998948 4.5701613 5.3803805 5.6307297 4.3795323 4.8056829 4.6304638 5.1239052 4.2047458 4.1346311 4.8634630 5.3354967 4.8117596 5.1236491 5.2693464 5.0205176 4.4170242 5.6413667 4.8316414 4.8074006 4.8675936 4.7656969 5.4659592 4.8181844 4.9981383 4.8375674 5.2958532 5.0863728 4.9442142 5.8554768 4.5089021 4.7135794 5.0443661 4.7900314 5.0012842 5.0612769 4.9985227 4.9663710 4.2744618 5.1330221 4.5717237 5.3709070 4.4846671 4.4879875 4.2960525 3.9115880 3.9535914 4.5027838 4.5161456 4.7081421 6.3119937 5.1823965 4.2119219 4.5302012 5.4995647 4.5612894 4.1619358 4.1253765 4.8435929 4.8709962 4.1692872 4.1696544 5.5010230 4.6047632 5.4023396 4.6497728 5.2558126 4.1881426 5.3931309 3.9244299 3.7277594 4.4802572 3.9375000 3.7866533 4.6688390 3.9011131 4.5331551 4.3291224 5.1247656 4.5835762 4.0336411 5.0406949 4.0357913 4.3229282 4.2659768 4.1176907 4.5154324 4.4987355 4.0236954 4.3987349 4.7537641 4.0415158 3.9170943 4.2120643 2.1225308 5.1770717 3.8254933 3.7083713 3.7934172 4.1411329 4.4509381 2.1503135 4.1508097 3.9514270 3.9572416 4.1312496 4.2177274 4.3002497 4.1052199 4.0117662 3.7867089 3.7366309 4.0867053 3.5650853 4.0230628 4.5410440 4.6589516 3.8602439 3.6905001 4.6215652 3.9547274 3.8902917 3.4524064 4.1533165 3.7208866 4.2962995 3.8118083 3.9507093 3.9798657 4.7867416 4.1467125 3.9270152 5.2898119 4.3239923 3.8209717 4.2339041 3.8800393 4.4499793 3.8045678 3.7751771 5.2364362 3.9895753 4.2774034 4.0865542 4.3815971 3.8198164 4.6237172 4.2204166 3.9192289 4.1073935 3.9196954 4.8364493 4.5212807 3.8957289 4.3078086 4.1924959 4.3236502 3.9240866 4.3932393 4.6302929 5.1668937 4.3626052 4.2744235 4.0420271 3.8526731 3.9905263 3.9067202 4.4581053 4.2308940 3.7210869 4.2129575 3.9358715 3.8544017 4.0860122 4.0904489 4.1556138 3.9942501 4.1962469 4.3801035 4.7697942 4.1727732 4.5923777 4.0876345 3.6650003 4.4245352 3.8972858 3.7892119 4.4441674 4.8293168 3.9189456 4.1606680 5.3870744 4.1130934 4.3601474 3.7494959 4.2131323 4.2311942 4.1490164 4.1669481 3.8779230 4.3808024 4.8418749 4.1215972 3.7533481 4.7396294 4.0485979 4.4754124 4.6705232 4.1418226 4.0274559 4.6863471 4.2823841 4.6554715 4.5366193 4.3639042 4.2382323 4.2949368 4.5790381 4.0578873 4.6441207 3.8730741 4.6705108 4.4445843 3.9162282 3.5067690 4.4359347 3.9915754 4.2199326 3.8783144 3.7913739 4.3489821 4.5325309 4.6934572 3.4591463 4.1901361 3.8830846 4.4381919 4.2600058 4.0741070 4.0478085 4.0462604 4.1769404 4.0322853 4.3248141 4.0115258 4.1480952 3.7150995 3.7757832 3.7913182 4.2157068 4.4004859 4.0029138 4.1807722 4.3055994 3.7928551 4.4606592 4.2710587 4.0440636 3.7504963 4.3302297 4.2531027 4.6525981 4.0019102 3.9358280 4.5016756 4.8209938 4.5161796 4.2994525 4.5772942 4.9826469 4.6357999 4.6949178 4.4360664 4.9086693 4.3838268 4.7375785 5.0106036 3.7872044 5.0685406 4.8341441 5.0602531 4.7065535 4.0723058 5.2384556 4.8628238 4.5319159 4.9242338 4.9059715 4.7250354 4.2767599 4.7843297 4.9438804 5.8114200 5.0559852 5.5779516 4.4030914 4.7217887 4.7527981 5.4791643 4.2247327 4.3399486 4.2241513 5.2273555 4.8134875 5.3780014 4.4276099 5.2320161 5.0888091 3.9155363 5.0705720 6.0385443 4.0766669 3.6105264 4.6370629 4.1604827 3.6334055 3.6293035 4.5500708 4.5647844 4.5164123 4.0995582 4.1102750 3.8449562 4.1339060 4.5998539 5.0599620 5.0018532 4.4323731 4.1554598 4.0786444 3.7948737 3.9530341 4.0888263 4.1053118 4.1564881 4.0163886 4.2337192 4.1636191 4.1358140 4.2875345 4.2788329 4.4329297 4.2156937 4.9518352 4.1810494 4.3851136 3.8102273 4.2846694 4.0067956 4.1923578 4.2374294 4.2991571 4.0500797 4.1072765 4.1644264 4.3432652 4.0390322 5.1716301 3.8593315 4.3396346 4.3080930 4.2812588 3.8535610 4.5417140 4.1596951 4.1800685 4.4667155 4.7646022 4.2819849 4.1321769 4.1652076 4.2610725 3.7435167 4.5779759 4.0097261 4.3465076 4.7161024 4.0933135 4.1530071 4.5270554 4.4893385 4.0655923 4.5335975 4.4266456 4.2822267 4.0548119 4.3130806 4.1556676 4.3482005 4.0248950 4.0130342 4.3555740 4.2180793 3.8085281 4.5196286 4.2682147 4.0207887 4.2184200 4.1937853 4.6699049 3.9490808 3.6581847 4.4773696 4.3581528 4.4368556 4.3093515 4.2544488 4.3943175 4.1500238 4.2284393 4.0182351 4.0615217 4.1993862 4.2434879 4.0442224 3.7431800 4.0985740 3.8684633 4.3521651 3.9895187 4.4088839 4.3590016 4.2591510 4.4589935 4.3280217 4.1797870 4.6351661 4.6507541 4.2101002 5.1017337 4.7034305 4.1630369 4.1840684 4.7519699 4.2105158 4.5596141 4.8225697 4.1238659 3.8688497 4.7498912 4.5245340 4.2416714 4.0809655 4.5834245 4.6414112 4.2271546 4.3749900 4.0812636 4.3884081 3.9810999 4.0104927 4.1950924 4.2675541 4.0682435 4.5171146 3.9611467 4.0034986 4.4803334 4.3460810 4.0923467 3.8883782 4.0479491 4.6159742 4.5288934 4.1229856 4.5347523 4.3896686 4.5877253 3.9407986 4.1533500 4.1925594 4.3793274 4.9669401 4.1615864 5.0935719 3.6556907 4.0817905 4.3232097 4.5083079 4.4074117 4.3625693 4.2059497 4.5610157 4.2996880 4.1721248 4.5406549 4.4979871 4.9150595 3.9184609 4.2432370 4.3322377 4.2612905 4.9434799 4.5301311 4.8360575 4.4945966 4.6685519 4.1753950 4.3983365 4.3719559 4.3750850 4.3453891 4.5715847 4.2894789 4.3336890 4.1810833 4.4669949 3.5330994 3.6207064 3.4155869 3.5491399 4.2806137 4.4555037 3.8448781 5.1410273 3.4706099 4.5618227 4.0678044 3.6615880 4.0946863 3.7866647 4.2358212 3.5574360 3.8255973 4.1029121 3.9552667 3.3528858 3.7459808 4.0473336 3.2901894 3.6222882 3.8768528 4.2727219 3.1221218 3.0752008 4.4142586 4.0060055 3.6132161 4.6632219 3.7487842 4.3814092 3.6161937 3.7099877 4.1709736 3.9155410 3.8457549 4.0312473 4.5114447 4.5117248 3.6401733 4.8065414 3.9626969 3.3793210 3.5336977 3.3856938 3.8875267 4.4440300 4.0240507 3.7150821 3.7553537 4.8151457 3.7406566 4.4308312 3.4584794 4.4396015 3.3925129 3.8549074 4.6186824 3.8534783 3.6399333 4.3545084 3.9380269 4.0681100 4.6601153 4.8164878 3.6402272 3.7393526 4.2679579 3.2745306 4.2144401 4.3841248 4.1790035 3.8478324 3.7831715 3.6939942 4.1504583 4.0213222 4.4801738 4.7939392 3.8519635 3.6738968 3.3651150 4.4692113 3.7353806 3.9546861 3.6273865 3.2311188 3.9180504 4.2609997 3.4286274 4.5476061 4.6075662 4.9244886 3.8525437 4.1841692 3.5390791 4.5102968 3.4350806 3.2790191 4.1976823 4.2449070 4.6053441 4.0526292 3.5870117 4.0170812 4.7046048 3.6826776 3.9401717 4.0513804 4.8599466 4.1038861 3.5558093 3.7522789 3.5579355 3.7604813 3.4815870 4.3315283 3.4628875 3.4047124 3.3911107 3.7763311 4.0977228 4.8335717 3.5728161 3.7625766 4.1769594 3.2163529 4.5034758 3.2611451 3.2719339 3.4772492 3.9218490 4.5751537 3.8584083 4.1671504 3.8037471 3.4576092 3.6834053 3.8001609 3.8751539 3.5475130 4.4526220 4.0486678 4.8210692 7.7569652 7.9001791 7.6817620 7.3531471 6.4066016 6.2187570 6.5606132 8.9053706 7.3711104 7.0522468 8.5278276 7.9633930 6.7791013 6.4194014 7.3921274 7.3543771 6.4644499 6.5316582 7.0912153 5.9167431 7.1288406 7.8288885 6.6905845 8.0891630 6.7109544 6.6894221 7.1961817 6.2527299 7.2649305 7.8234838 6.3437391 7.2297704 6.9804709 6.8537013 8.4134702 7.0687132 7.2170279 7.1859876 7.7725137 6.4283891 7.5298601 6.4371890 6.9999412 7.7919309 7.5498900 7.4330510 7.3519359 7.6762826 6.0413480 5.9659931 6.1093953 6.1026769 5.1078013 4.8429777 6.6161062 5.7952882 5.0885329 5.1348400 6.2198044 5.2701439 5.7366672 5.5135601 6.2232841 6.0197587 6.5070890 5.2634168 5.0690646 4.7671317 6.3475337 5.8599732 5.0774078 5.4577623 5.9702978 5.4270977 6.1927562 6.3260830 6.3341895 6.5880258 6.3389128 5.8111679 6.7489955 6.4747469 5.7670601 5.5235161 6.3309080 5.2608275 6.0461932 6.1667810 5.7451915 6.1333817 4.5192664 4.7992460 3.8531357 4.4097399 4.5724296 2.0308335 1.0947551 2.0301141 1.5819865 1.7512983 1.7266082 1.6110955 1.7408642 1.6468956 1.5379285 3.5450260 3.4763765 3.3468018 3.5721693 4.4529977 3.8241755 4.2409849 4.9346589 4.3379748 4.0193183 4.4357546 4.2357708 4.0231378 4.3526143 4.6458323 4.6506483 4.0022929 4.2175235 4.1884016 3.6710698 3.6878784 4.0128775 3.9119385 4.9261641 1.9103688 1.7394505 1.6319670 1.6493468 1.7414012 1.5424481 1.6499218 1.6128838 1.0811394 3.7259227 3.5988237 3.4338856 3.4221480 3.2823020 3.8749759 4.2095593 3.5543637 4.0136548 3.6710812 4.0470750 3.9092144 3.3028385 4.5729987 4.4018319 3.9084843 4.4793230 4.6049359 4.1944208 3.9014848 3.9896415 4.1105065 4.7314816 4.4073970 3.6427616 3.8024593 3.9478506 4.0824813 4.1970115 4.0660960 4.6353678 3.9367230 4.9404473 4.4226044 3.8370570 4.3030999 4.2805698 4.1776354 3.9297611 3.7480048 3.4831644 3.7685255 3.3417100 3.4563215 3.3766738 3.9041515 3.4439832 3.6210136 3.6320400 3.4865721 3.5628001 3.8405685 3.6057853 3.2348857 3.9030629 3.6442869 3.5466062 3.4167932 3.5142397 3.3534491 3.3861887 3.6314438 3.8829518 3.7984690 3.5109345 3.4176557 3.2019124 3.5248451 3.7508783 4.0153314 1.7728508 1.7118289 1.7528224 1.9711543 2.1070607 4.4304934 4.3063585 4.3355614 4.2885624 4.0376958 4.5007005 4.3786105 4.8087603 4.0426914 4.6563207 4.7690113 3.5966377 4.4164410 4.4179015 4.2577619 4.1822325 3.8907527 4.0503074 4.2316080 3.7088376 3.8954616 3.8729175 3.9955545 4.4018079 4.1126667 4.0081262 3.5187114 4.2761156 3.5298498 3.8524617 4.1885269 
Cyc|gi|953583424                                                                                           4.3544760 4.2357692 4.5220057 4.4989890 5.4716426 4.7957230 4.1643814 4.5001794 4.0244820 4.1791801 5.4842360 5.0434862 4.6508537 4.6485626 4.6588440 4.7032088 4.5361835 4.3931552 5.2628400 4.0190106 5.4024029 4.4183646 5.7894871 4.6239889 4.4027535 5.1162444 4.4317051 4.4485587 4.2220274 4.6277268 4.6754488 4.6791504 4.7357378 4.1250902 4.5764480 4.3583282 4.6844131 3.9500650 5.1899796 4.7759433 5.4384161 5.5877327 4.7670046 5.0424759 4.2336352 4.6148872 5.3993600 5.6889885 3.7664718 2.8026936 1.7676608 1.2566340 0.9364421 1.4422937 1.5018829 1.2250586 1.5146920 1.5988586 0.8082133 1.0238788 1.4761650 1.0436462 1.6237995 1.0467512 1.6465849 1.2008906 1.0631938 0.8274109 1.2655714 1.6708671 1.6180231 1.3041011 1.6066133 1.6748001 1.4349681 1.2193585 2.0481745 1.4486854 1.4884883 1.5746930 1.2944776 1.7005384 1.0296019 0.7364956 1.4712454 1.1367647 1.3165525 1.4494160 1.6861747 0.0000000 1.7576336 1.6239539 1.0059270 1.2144458 1.6459745 1.7691148 1.8807432 0.9467936 1.6008563 1.5968279 1.4904544 1.1414399 1.7033092 1.3261894 1.4914265 1.2210279 1.2635107 1.1352793 1.8138513 1.0943706 1.5435948 0.8594141 1.5008098 1.3111905 1.2603726 1.8539369 1.0744556 1.4585229 1.0604294 1.1972488 1.0317116 1.7626519 1.4896765 1.6854577 1.1091996 1.5906367 0.6966013 1.2578299 1.1161783 1.7846528 0.8448314 1.0297201 1.8001772 1.0544819 1.6542366 0.8109590 1.5044031 0.7202238 1.6333326 1.5636235 1.4760908 1.0569036 0.9581234 2.1023527 3.4036660 1.2834285 0.9609465 1.7491081 1.4834518 1.2221964 1.4484285 2.0895183 1.4791478 1.2807036 1.7300637 1.6025938 1.0245288 1.6055549 3.8833697 1.6723823 3.4193189 1.5986413 2.0045671 1.8561362 4.1114849 4.6240886 5.0131897 4.6241084 5.3024970 5.1050882 5.2109467 4.2192260 4.0898969 6.3554161 4.5707306 4.3590512 4.2071841 4.4565103 4.4596828 4.3269972 4.0444227 4.4346298 4.3987167 4.4378823 4.3042730 4.6086744 4.4820043 5.2335423 4.3731763 4.5193381 4.5723183 4.1444562 5.0122706 4.3459949 3.9487398 4.6189806 4.1879377 3.9845375 4.8141036 4.3480473 4.4682587 4.6878286 4.2617492 4.4645260 4.4390259 4.4475409 4.6734007 4.2844023 4.4890402 4.3078280 4.8495480 4.3886145 4.2427366 4.6880288 4.6665180 4.4817990 4.5067027 4.3405063 4.4376830 4.6055370 4.3783003 4.0288960 4.1548958 4.1929351 4.7761708 4.3752622 4.6288255 3.8396067 3.9686432 4.3368029 4.1865142 4.2245499 4.1324184 3.9181232 4.0185349 3.9864196 4.3727749 3.5309607 4.5651296 4.0452260 5.3031637 4.9075102 4.5088723 4.2495028 4.5959945 4.5740587 4.1505651 5.3555462 5.3303380 4.0086958 4.5278351 5.0807312 5.1764723 3.8089302 4.2239735 4.3729633 5.0811027 4.0699175 3.8227965 5.0608748 4.0331140 4.3716887 4.1605535 4.5862975 4.6952778 4.7019748 3.8498161 4.0396624 3.8872361 3.4624045 4.2075323 3.9150414 4.2292493 4.0946893 3.7315913 4.4622445 4.0815434 3.7559392 4.1601893 3.8677485 4.0596601 3.9789482 3.9928021 4.7021806 4.1133455 4.0168107 3.9008273 4.0388862 4.3338540 4.2599221 4.1531242 1.4515530 4.6242897 3.9517411 3.8261722 3.7554289 4.1389861 4.1236393 1.8907906 4.5403702 3.9916912 4.1592164 4.7241562 4.6380245 4.3027847 4.2821319 4.1364722 4.4834561 3.8955848 3.6651912 3.9831238 4.0923855 4.0262825 4.1776937 4.0840132 3.8647555 4.4060470 4.0740652 3.6198583 3.5461325 3.7035386 3.7171265 3.8910679 4.1416372 4.0892974 4.2139290 3.7447722 4.0247972 3.6651723 4.3459000 4.0840048 3.8013342 4.4233160 3.7946643 4.0784137 3.9760959 3.9610940 4.4408230 3.9257378 4.3657890 4.1860415 4.4379315 3.5888360 3.9012437 4.1196337 4.2728986 4.0231409 4.0930176 3.9963119 4.2770289 3.9168652 4.2705644 4.7441021 3.9000604 4.3241725 4.2917821 4.1465287 4.0022416 4.0867828 3.8578674 4.1710696 3.7415314 3.7282104 4.1443375 4.1896715 4.4944433 4.1658868 3.8763810 4.7709596 3.7924586 4.1655184 3.8225206 4.3540196 3.6455088 3.9447351 3.7591436 4.5937566 3.9201413 4.1773167 4.3646415 3.8753571 4.4063196 4.4009732 3.4987034 4.2023908 4.1633884 3.8973011 5.2033764 4.0786976 4.2688201 4.2960620 3.9980862 4.3781798 3.9135984 4.3795256 3.8544692 3.7839069 4.4520193 4.1736802 4.3021866 4.1809801 4.6266445 3.7157818 3.8152155 3.9424901 3.6178038 4.0550984 5.0547225 4.2642160 4.4299319 4.1022007 4.1103435 3.7155212 4.1355017 4.3764165 4.1922157 4.3061630 4.0445548 4.4138636 3.8393156 4.5987886 3.7506713 3.9265595 3.8657153 4.1174867 4.4113761 4.0206713 3.4564685 3.9333635 4.5060191 3.9921493 3.8963982 4.1043080 4.0302457 4.0407146 3.8946713 3.8018227 3.8306066 3.8303862 4.1689894 3.7715537 4.2352332 3.7409510 3.7238394 3.9644125 4.2533787 3.8382964 4.4670520 4.0839753 4.0781270 4.8164072 3.6691207 3.9165164 4.3030986 4.1208596 4.2160401 4.4539509 3.9063592 4.2171575 4.1663358 4.0400257 3.6751815 4.3462495 5.3491574 4.4848017 5.1949510 5.1541454 5.0230310 5.3230769 4.3402788 4.9121838 4.3307169 4.5107440 4.6737964 3.8078684 5.5181286 5.0792585 4.5704105 4.5013139 3.9498066 4.4614648 4.8465383 4.4894046 4.6261136 4.6620104 4.9316069 4.4633172 4.9697239 5.1105383 5.6992949 4.6507780 5.5783238 4.7589555 4.7192473 4.5449802 5.1171326 4.4741618 4.3242108 4.7980446 6.0930970 5.0519623 5.6044590 4.8463842 4.7502408 4.6370696 4.1383416 4.1162387 5.4797974 3.8104793 3.7987906 5.0734274 4.4816455 4.2331223 4.2267805 4.4192515 4.0225321 4.5476630 3.9588383 4.3595817 4.3192619 4.2025172 4.6979400 5.2200295 4.9104431 4.3786331 3.9443377 4.4655598 4.0019201 3.9628184 4.6553857 4.0921852 3.7806234 3.7184174 4.2258944 4.1262066 4.4705792 3.8396184 4.1657869 3.8719947 3.9642782 4.0247091 4.0670997 4.2192270 4.0487823 3.8772408 3.6464955 4.0037908 3.4767155 3.8989705 3.9163445 4.0430732 3.8981309 4.0952274 4.4944640 3.7515218 3.9221565 4.3916613 4.3138176 4.7427107 4.0929801 4.2491664 3.8639882 4.3207031 4.1682750 4.9274901 4.1858762 4.2889884 4.0535065 3.9614986 3.9796162 4.5047925 3.8931428 4.2597591 4.2839342 4.3049906 4.1815554 4.1140744 4.2719837 3.8161086 4.8534133 4.2448728 3.8271895 4.1349896 4.0419415 3.8840569 5.0158083 3.9776233 4.2178980 4.5427261 3.4818791 3.8072066 3.9642903 4.2296587 4.1125063 4.5727777 4.2130669 4.0452498 4.1346403 3.8744131 4.0742800 4.3311516 4.3799160 4.3395132 3.9082612 4.5739986 4.3657252 4.5155247 3.9071408 4.0808105 4.0001735 4.2212103 3.7967864 3.8094756 3.7225589 4.6003256 3.8352654 4.0103556 3.8026065 4.5353048 4.0744864 4.4040147 4.9027641 3.9892689 4.5632005 4.0175647 4.3691756 4.6525972 4.3152737 3.9881392 3.7334923 4.2333377 4.0691850 4.2914418 4.2312506 4.4071184 4.3696217 4.4886622 4.1176247 3.7408746 3.6307351 4.3675454 4.3356326 3.9559319 4.2544853 4.1234904 4.1589806 3.9340734 4.0558416 3.6607074 4.1689790 3.9715497 4.3557397 4.1907923 4.2513870 4.1144291 4.2773075 4.1596137 4.2280744 3.9313293 3.7744342 3.9691993 4.3391260 4.4635916 3.8285220 4.7134227 3.7882013 4.3685116 4.0183593 4.2930363 4.7660366 4.0910106 4.3332331 3.7797774 4.4315196 4.3409778 4.1082390 4.4409338 3.7786713 4.1285171 4.7778268 3.9547567 4.1068728 4.1826808 4.0937564 4.4480550 4.3739649 4.1017233 3.9706973 3.8523329 4.1090007 4.0567136 4.1942333 4.1373172 4.1571950 4.3798548 4.1787789 4.0681914 4.4307047 3.7247004 4.0671259 3.8961264 4.2754578 4.1471577 4.2017414 3.9318022 3.8627531 3.7058133 3.8310589 5.0519703 4.7257325 3.6733524 4.5343344 3.8313605 3.9809841 3.9918523 3.9230931 4.2846796 4.0219124 3.9296625 3.9398585 4.0390860 4.3642237 4.0235958 3.9504723 4.1898402 4.1858303 4.0171872 4.2548178 4.1180479 3.9813951 3.6711628 3.6295977 4.8008899 4.4865839 4.1878465 3.8531904 4.4695874 4.1932620 4.2516894 4.7725996 3.9807863 3.9188211 3.7765634 3.9761897 3.8937630 4.1741458 4.1451847 4.7306114 3.9219730 3.7475553 4.7921233 3.7180275 4.1247240 4.5005633 3.9204436 3.9142297 4.2859842 4.5546717 4.2203644 4.0647025 3.5598413 4.4054054 3.7744728 3.8474978 4.0438830 4.0997342 4.6937355 4.2865820 4.4311332 3.5632666 4.6811376 4.4576816 4.2138480 3.6496658 4.3631204 4.2677378 4.2664067 3.5864437 4.6947847 3.8663224 4.2254552 4.2389466 4.1795797 3.7056707 4.4159754 4.3047613 3.4468711 4.2167383 4.0856143 4.1973362 3.8991866 4.1892729 3.9180752 3.7812063 3.7695832 4.5419686 4.2933904 4.1770535 4.5020454 4.5480190 4.1126750 3.9814987 3.8591916 4.0857169 3.9088606 3.6486613 3.7736632 4.7090189 4.8464619 3.9189997 3.8480391 4.0720290 3.8029113 3.4987174 3.9514473 4.0535590 4.2566883 4.2460361 3.8112058 4.4216707 3.9696818 3.9641449 4.4897299 4.1078612 3.7659093 3.6925303 4.3517138 3.9260412 4.2922474 5.2549926 4.2494086 3.9321009 3.8676440 3.6418531 4.0170280 3.8308132 3.8971606 4.3465613 4.1946588 4.4059463 4.4933399 4.3493506 4.0574003 4.6127873 4.7707728 4.2122841 4.5498168 3.6984795 4.2186125 4.1269051 5.5461433 7.6588758 6.9092050 5.6715911 7.6312630 6.8377464 6.0732508 7.4362341 8.2372139 5.9596801 7.6130356 7.6296153 7.5585097 7.1529732 6.9160492 7.3153450 6.9973628 6.2624785 7.2103403 7.8001393 6.8256800 7.8608308 7.7867720 6.7132356 8.1836543 7.1514823 7.0160874 6.9408055 8.2032333 6.4876048 7.6413645 6.8017202 6.4467261 7.1251346 6.9820144 7.8151519 6.4364936 7.5084875 7.3777271 8.9999983 5.6556274 6.4584807 7.4499847 5.8391291 7.4447434 7.0761899 7.2602307 7.1498970 7.1446817 6.5434391 5.8283884 6.1840094 6.7655351 4.4585961 5.1540063 6.2711463 6.8054562 4.4103541 4.6118236 6.1227313 4.5660915 5.8542814 5.2670328 5.8601075 7.9564400 6.1009431 5.9951062 4.4575162 4.2890637 6.6932076 6.4403058 5.5992005 6.3950337 5.2432237 5.9559744 6.2951042 6.7572188 5.5541139 7.0927392 6.3935336 5.0440586 5.8641635 6.3732966 6.3473849 4.8022547 5.6244879 5.1284019 7.4952196 6.1229184 6.3818372 6.6365298 4.2591531 4.3073122 4.1264709 4.4177870 4.7335535 1.7337300 1.2444338 1.6096328 1.0219091 1.2933149 0.8142966 1.2881119 1.4709139 0.9468577 1.0415673 4.0919412 3.7776889 4.1466418 3.7334398 3.9332785 4.0279045 3.8801482 4.2666838 4.1802568 3.9610054 3.9694939 4.1503126 4.1190446 4.3289325 4.7193497 4.5535514 4.1770455 4.0395168 4.2280184 4.0323858 3.9632345 3.7017922 3.9924241 3.9366430 1.6549980 1.1805593 1.2836888 0.9365080 0.8504148 1.0044183 1.2742106 1.1847959 1.4674609 3.9072149 3.8536129 3.8850013 3.7115779 3.8438236 3.7238703 4.7220360 3.7449435 4.1959830 3.7081502 3.9137590 3.8215730 3.7806560 4.2410352 4.6017141 4.1769973 4.1656058 4.4225323 4.1164465 4.1288036 3.7411872 3.9872096 4.5746601 3.7988907 3.8456791 3.9587025 3.8417253 3.9607368 4.1992903 3.6224780 4.0628531 3.6684108 4.8903801 4.2602537 3.9586766 4.1697799 4.1015770 4.0196332 4.0337845 4.0456986 3.6314182 3.8927061 3.8350948 3.7803770 3.9373183 4.1605161 3.5219738 3.8039624 3.8148474 4.1154065 3.9191938 4.0043214 3.6404579 3.6512295 3.8506807 3.8528519 3.6375608 3.5804026 3.7578258 3.9292631 3.6516953 3.7188047 3.9786236 4.2317695 3.6362688 4.0842994 3.9157490 3.7437899 3.8828789 4.0689260 0.9548225 1.1239114 0.7029020 1.5862155 1.3878603 4.1104238 4.0052807 4.4923609 4.0581886 4.3420603 4.8934266 4.7855332 4.5405834 3.7528509 4.9043845 4.2294026 3.9651787 5.0558983 4.2552164 4.1520949 4.1441398 4.1486539 4.5251070 3.8999386 4.3021498 4.2945744 3.7835856 3.9987529 4.1375834 4.4370999 3.8936302 3.9882583 3.7065942 3.6491200 4.3883249 4.2987834 
```
