## Supplementary material for "Knowledge-guided data mining on the standardized architecture of NRPS: subtypes, novel motifs, and sequence entanglements": The result file of the phylogenetic tree of C domain and E domain by IQ-TREE: C_all_trim_out6_MSA_trim.fasta.mldist (part 2 of 13)

```
Cyc|gi|1101274854                                                                                          4.6980857 4.3016309 4.5030398 4.0858135 5.6703181 4.8922699 4.8662832 4.7327866 4.5706216 4.6134970 6.7378758 5.1177314 4.6363488 4.7359837 4.3158393 5.0350738 3.8323439 4.3961757 5.3066972 4.2688981 6.2521651 3.7002322 6.0705762 4.1603222 4.4200827 4.8417931 3.8239191 4.3491912 3.8522159 3.6659883 4.0822465 4.8532148 4.4010443 4.4966034 4.5246775 3.7052563 3.9778470 3.7641344 4.8897626 4.6182906 4.7438784 4.5803823 4.2128195 4.4671153 3.7003624 4.4320478 4.6506682 4.3803997 4.3021898 3.3224459 1.2947287 2.0671313 1.7839264 1.2229814 1.5771772 1.8851263 2.1833682 1.2959245 1.7013985 1.9629017 2.0537941 1.6171995 1.4422068 1.5615699 1.6442850 1.6313358 1.6326242 1.7329503 1.9165535 1.2009887 1.4287589 1.8760712 1.5096570 1.5171207 1.2960044 1.9867711 2.0918983 1.8883023 1.6416986 1.3458236 1.9041308 1.5384969 1.7473737 1.6802770 1.2973792 1.9224337 1.8765540 1.4741556 2.1781656 1.7576336 0.0000000 1.1786975 1.8231442 1.8207053 1.5290468 1.2992936 1.4916836 1.6059375 1.3166903 1.3234868 1.8757424 1.9181886 1.6431365 1.9479818 2.1093645 1.9760504 1.9001139 2.0068530 1.6559961 1.6605651 1.3840627 1.8396728 1.4476800 1.9006746 1.8274942 1.7232541 1.8598934 2.0910473 1.7389857 1.8684254 1.9281263 1.6054291 1.8733915 1.6550619 1.7705103 1.2776440 1.6655032 1.9832555 1.8677581 1.7394084 1.9268568 1.6667402 1.7334728 1.7954086 1.6113305 1.7807913 1.7224066 1.6946697 1.2595639 1.3087590 1.4023560 1.8178353 1.6271215 1.6981579 3.3407565 1.6914034 1.8116039 1.4912315 1.6771308 1.9420132 2.1428165 1.7596472 1.4131790 1.7292545 1.6861951 1.6200731 1.7301829 1.4530260 3.4759296 1.3976837 3.6309683 1.4174780 1.7029167 1.4861663 3.9338807 5.0883197 4.5779301 4.7236739 5.0285236 4.6566189 4.7397425 3.8516273 3.8913547 5.8043350 4.0433864 4.8970432 3.9951908 5.0320967 4.7451427 4.2495871 4.5585820 4.9722414 3.8934025 4.4513556 4.9036138 4.4855948 4.3552924 4.7374110 4.5446553 4.6614099 4.9191509 4.1605090 5.1930574 4.6006901 4.1166387 4.6134615 4.3254341 4.3111158 4.4355764 4.8699963 4.9330751 4.6343594 4.4615290 4.4009121 4.1628188 4.2950382 4.1432367 4.1855866 4.9168259 4.9250078 4.4242244 4.4176827 4.5785962 4.1637285 4.9706389 4.2813919 4.1950950 5.1708529 4.7781787 4.7334570 4.4843350 4.3631228 4.3994494 4.5287742 4.7669478 4.5171120 5.4449887 3.9325436 4.4817962 4.4458717 4.7192021 4.3293321 4.8683448 4.6450020 4.2824337 4.3076881 4.7669197 4.7992967 4.5402285 4.7365750 5.4034863 4.6854230 4.9302993 4.8987147 5.1147177 4.8358365 5.2820011 5.6381496 4.7772081 3.5119503 4.0293863 4.8341924 4.8965324 3.9972095 3.8250159 4.6239298 4.2258231 4.0537603 4.1283492 5.0172743 4.4946094 3.9132989 3.6987687 4.1703853 4.9290609 4.3402281 3.7279001 3.6553231 3.8953816 3.7890990 3.6099043 3.8192842 3.8494454 4.0744800 3.8128277 3.8482649 4.4224173 3.9341122 4.0425690 4.1826155 3.8040559 3.4488930 4.4905894 4.2838923 4.3196930 3.8158161 3.5378437 3.8298451 3.5942009 3.5749211 4.1283112 2.0162684 4.6899921 4.2696976 3.6943812 3.7360101 3.7887152 4.2259290 1.6777852 4.0559616 4.0117706 3.9674420 4.3564576 4.3647521 4.5913108 3.9064721 3.9233505 4.4630479 3.9700799 3.8675930 3.6762853 4.0706893 4.0009454 4.3918945 3.9957361 3.3626964 4.3481275 4.1969172 3.8478402 3.3290713 3.9107667 4.0526722 3.8590327 4.2511032 4.4165274 4.2735539 4.3282834 4.1661982 3.4693393 4.5809341 4.2219300 3.9888770 3.8154745 3.6859663 4.1097610 4.0293796 4.1012477 4.4288853 3.9800323 3.9708628 4.1711976 3.9716421 3.5370431 3.9525601 4.3479754 4.2341367 4.0460300 3.8424930 4.2904894 4.3150712 3.9149211 4.1805086 4.4490341 4.0269763 4.2868954 4.4307382 4.2940806 3.9333314 3.6049905 4.2110177 3.8715988 3.9634470 4.0376796 4.2481563 3.9928001 4.2376413 3.9910604 4.1838922 3.7157195 3.6211483 4.5520876 4.2386723 4.5486563 4.3190303 4.3140814 3.9867792 3.9741614 4.2218503 4.1468833 3.7686787 3.9105590 4.4429328 4.0197442 4.0412787 3.9497184 4.3600074 3.9186805 4.4681907 5.3186788 4.0238809 4.0754610 3.9454446 4.1216472 3.8950426 4.6167284 4.0302949 3.7803738 4.4202891 4.2866701 4.3906749 3.7715873 4.7143837 3.8370645 4.3738137 4.6937594 3.8389260 4.5027921 4.4954565 4.4374753 4.3606119 3.8796989 3.9548686 4.1032156 4.3886886 4.0627258 4.5430093 4.3237079 4.0193533 4.2499937 4.0044122 4.2240972 3.5721997 4.0614601 3.9916322 4.5205100 4.3134625 3.7848343 3.4887780 4.2395026 4.1445667 3.5807211 4.3958186 4.0175021 4.1377992 3.9174558 4.3958449 3.8678527 4.0921362 4.4420962 4.1572772 3.9282188 4.0273095 4.0976242 3.8214586 3.6947533 3.4939459 3.9362545 4.8137551 4.4251939 4.0117707 4.4659594 3.9036728 4.1107248 4.3227139 3.8220778 4.2371639 4.4238806 3.9413144 4.2551214 3.9894460 4.0876028 3.6708306 4.2239478 5.0216863 4.5978211 5.4274202 4.6746162 4.8923351 5.0588383 4.4382302 5.1918387 4.0763924 3.8884014 5.3693675 3.8994738 5.7811560 4.7026803 4.7265901 4.3506631 4.2452007 5.2060607 4.5860447 3.9231575 4.6012904 4.7651895 5.2756991 4.3314030 4.7634437 4.8190491 4.8387237 4.8993897 5.1339736 4.7724669 4.9018952 4.5578938 5.5849966 4.5676156 4.5257598 4.5447791 5.1510358 4.4404245 5.5854095 4.5598646 4.6579887 5.2794523 3.9820749 4.5102245 5.5047017 3.6123725 3.4736054 4.2192659 4.0776811 3.8136832 3.8438204 4.5844010 4.4259092 4.5606622 4.2672088 3.8602699 4.2297774 4.2108413 4.0498604 5.0934871 4.7650839 4.0141930 4.0632246 4.2011288 3.7123064 3.6790335 3.8198302 3.8080145 4.0922112 3.8591922 3.7319181 4.1639542 4.5037922 3.4889272 3.7943449 4.0691892 3.6020938 3.6927561 3.7477283 3.7345170 3.9725040 4.0983274 3.8148401 3.7946942 3.5094175 4.0560835 3.7984075 3.8440126 3.5872033 4.0647033 4.1443953 3.8235499 3.7681787 4.3213985 4.3037782 4.6708863 3.8374125 4.0655082 4.1601150 4.2286412 4.2230801 4.3679449 4.1407428 4.0006117 4.0868694 3.8152099 3.8783577 4.4155970 3.6816384 4.5335220 4.1596526 4.7944772 4.0256944 3.8139604 3.9700579 3.8680017 4.1252619 4.4930075 4.1741778 3.7468283 4.0364516 3.9756988 4.2116060 4.3108702 4.0247074 4.2003897 3.5738011 4.0768075 3.8597777 4.2469680 4.0301352 4.2885627 3.9476019 4.1599336 3.9022154 3.9030071 4.3386575 4.1059383 4.0973159 3.9962231 3.9101850 3.8035619 4.3787455 3.8371353 3.6103145 3.9676140 3.9228328 4.1150703 3.6526188 3.7886878 3.7651018 3.8529254 3.9240022 3.8535038 3.9656745 3.9847492 4.1528026 4.1842464 4.1124369 4.2204968 4.0150250 4.1837222 4.1153696 4.5766732 4.1013731 4.2802356 3.8021506 4.3649016 3.7363359 4.1493842 4.0931213 3.8299938 3.7958105 3.9176685 3.9047671 3.7302953 3.9265192 4.0296401 3.9698115 3.9836288 4.0159487 3.5141867 4.0851918 4.2934683 3.9359147 3.8471566 3.6979697 4.1162666 3.6677320 3.5626935 3.8801398 3.7585457 4.3063452 3.8482682 3.4638425 3.7963825 3.8962630 3.8399895 3.9689827 3.9272533 3.7485140 3.9673101 3.9206918 3.9714015 3.7132840 4.0716070 4.2566850 3.6706164 4.1025396 3.3825328 3.6255744 3.8388749 4.2032960 4.1437835 3.9903716 3.4384469 3.9261654 3.8894556 3.9931652 4.1700267 3.9773545 4.2246160 3.8782777 3.9817935 3.9925710 4.0137317 3.9675073 3.7758954 3.7376973 4.0014774 4.0600076 3.5273842 4.0111987 4.0019291 4.1366232 3.7703475 3.9541468 3.8336979 3.9853343 4.0959844 3.8548086 3.5079372 3.9348393 3.7153425 3.1482615 4.3848417 4.2029574 4.1171828 4.6235485 3.6301252 4.2624276 3.9008530 3.5691258 3.7237342 3.8553615 4.0444974 3.8691901 3.7904832 4.4253480 3.6267158 3.8625282 3.7785965 4.5711250 3.5659740 3.6303544 3.3265710 4.2422155 3.1470822 3.5743780 4.2244318 4.0550510 4.0711263 4.0334047 3.6438499 4.2958553 3.8753323 3.9662981 4.1669755 3.8364238 3.6399937 4.0675213 3.8520115 4.3222404 3.8155787 4.4564924 3.5326562 3.7573939 3.9475926 3.5768728 3.6773749 4.8392806 3.6178038 3.7046580 4.0557880 4.1619174 3.8586552 4.0448206 3.4778703 4.0069182 3.5139664 3.6994209 3.8117956 3.6294913 3.8504847 3.7722665 3.8944139 3.9459685 4.5403853 4.0655483 3.3745257 3.3010954 4.1677238 3.6273244 4.0238511 3.8002179 4.2468032 3.6789127 3.8149980 3.9781214 3.8015074 3.6109133 4.5946613 3.8866215 3.8719065 3.9388579 3.9500921 4.2595516 3.3808005 4.0369237 3.5365300 3.6784889 3.6880477 4.3354744 3.8203745 4.2176240 4.0126209 4.2738592 3.8155283 4.1964734 4.0291645 4.4704357 3.8258157 3.4516894 3.5930599 4.0211916 4.9895559 4.0607386 3.4506441 3.4740061 3.9518765 3.8865719 3.4762679 3.5187410 4.1872806 4.1448401 3.6739725 4.2030928 3.0423294 3.7967754 4.2682885 3.5004703 3.9105134 3.7364071 3.6179766 4.0309253 4.0261699 4.7334394 3.6291072 3.7985929 4.0936506 3.7347045 4.2540298 3.5825757 3.5003122 3.8275900 3.8574265 4.1190568 4.0967758 4.1091561 4.0444978 3.8403554 4.3097715 3.9544664 3.9262260 3.6989869 4.1975473 3.6771705 4.7290679 6.2984894 6.3872813 5.6033284 6.5450843 4.6208365 5.7864007 5.9731150 6.2762003 5.7013458 5.7109175 7.3125142 6.1601754 5.7670277 6.4183627 7.5685550 5.3597748 6.5948626 6.5655498 6.3345102 5.6630426 6.1738499 8.2728275 6.4988715 6.5348104 6.3524008 5.9836724 5.7505376 6.0041564 5.7969593 6.9077109 5.4282125 6.3492091 6.2564268 5.9647356 7.3127282 6.7550925 6.8283084 6.2693593 8.9999989 5.8676212 6.0668180 7.6167214 5.6977074 6.3789960 7.3615764 6.5145388 6.0955142 5.8840373 5.5603215 4.7139908 5.2122539 5.6151691 4.8031422 5.0859000 6.6987390 6.3967916 5.3308494 4.7915839 5.9624604 4.6982358 5.5914545 5.7125266 4.7417901 7.8835802 6.0848642 5.9122333 4.7454027 4.5912975 6.5441462 7.1886976 5.6337090 5.9995364 6.2907372 6.2211598 7.5828752 6.9797194 6.4924292 7.1546876 6.8101069 5.2191687 5.8207720 6.2968766 6.3553651 5.3069649 5.2624535 4.7964219 7.6042674 6.0566466 5.2511665 7.0676551 3.9248386 4.5020053 3.7381991 3.9443830 4.2982714 1.2740382 1.8550289 1.2331265 1.8044481 1.8962969 1.9029392 2.0900058 2.1322777 1.9481981 1.9711893 4.0755841 3.8377660 3.6293489 3.7188635 3.6952517 3.5944563 3.7816631 4.3434946 3.9949565 3.9522711 4.2003080 4.0004320 4.1180395 4.2271808 4.4505157 4.2967098 4.3636655 4.4450891 3.8306599 3.9883079 4.0369779 3.9124731 4.4090052 4.3081035 1.5401442 1.9470152 2.0205139 1.9151291 1.7858465 1.5946939 1.5306491 1.6324359 1.9206697 3.8828997 3.4143386 3.5165441 3.4144225 3.7326410 3.6452656 4.0593495 3.8729883 4.1235561 3.5962097 3.7060405 3.9455954 3.4749818 4.0869591 4.2611055 3.7247234 3.8697048 3.9490977 4.1614946 3.8096472 3.7157850 4.1268874 4.1571150 3.8332257 4.1359787 3.6341971 4.4828709 3.9881859 4.1376405 3.7311023 4.5073017 3.6886341 5.0615215 4.5354688 4.1409631 3.9467226 4.2144394 4.1625309 4.0426520 3.8606098 3.7998250 3.5854729 3.8508383 3.7130383 4.0950608 4.2709159 3.3850694 3.7742733 3.7799609 4.1280835 3.4628047 3.4872872 3.8349546 3.5377402 3.8496997 3.9638430 3.8439488 3.5443394 3.9467228 3.8850863 3.4949932 3.7931669 3.4967361 3.8337268 3.7913484 3.9583633 3.8075171 3.7970906 3.8202160 3.4114936 1.7573277 1.9762570 1.5570488 1.4245978 1.5017468 3.8845878 3.7966128 4.4467846 3.5856325 3.9709989 4.5514295 3.9587311 4.5695015 3.8894534 4.3844241 4.1830402 3.8916644 4.8054173 4.2132308 4.2820359 4.3525299 4.3472853 4.2124801 4.2872986 4.7930708 4.2521042 3.9217130 4.4716484 4.7536295 4.1853310 3.5633479 3.5919027 3.6730642 3.5063896 4.7865906 4.4699588 
Cyc|gi|493036824                                                                                           4.5892216 4.6433577 4.7563383 4.3986834 6.1890101 4.5070495 5.1080201 4.9945588 4.3322524 5.2175967 5.9132419 5.0695590 4.6654081 5.2982880 4.2167626 4.6413871 3.8433990 4.4001533 5.0849772 4.4377818 5.5728337 4.4100674 5.3738961 4.2936970 5.0599495 5.6048417 3.7448260 5.0066186 4.1392641 4.0077726 4.8189362 4.5127491 4.5043445 4.7434087 4.6630716 4.0172585 4.1841540 4.4861404 4.8500366 5.5757399 4.8461733 5.0880390 4.2622610 4.5088383 3.7683666 4.5711612 5.0101215 4.8976439 4.8354300 2.6902100 1.0321491 1.9021803 1.5789383 0.8373221 1.1356438 1.6285304 1.8365923 0.7642879 1.5748251 1.6359145 1.6775568 1.4141050 1.0264040 1.5703994 1.4726694 1.5776584 1.4909393 1.4818433 1.8223746 0.8417366 1.0726628 1.8098569 1.2413560 1.3095908 0.8902534 1.4418800 2.3660883 1.8140228 1.1344968 1.0049877 1.6200778 1.2656439 1.5852384 1.4479737 0.7357605 1.8116938 1.7421960 1.1019319 2.1390037 1.6239539 1.1786975 0.0000000 1.5978856 1.4225333 1.2589305 1.1652459 1.1011739 1.4759372 0.9651686 0.9863905 1.7384161 1.6859489 1.2448927 1.5999592 1.8395100 1.7789086 1.7193651 1.6841203 1.3940065 1.4958712 1.2283527 1.4902293 1.1337372 1.6229473 1.7473506 1.4512267 1.6705665 1.7064908 1.6133792 1.7831414 1.5201508 1.1072059 1.8317956 1.6028907 1.5514602 0.7230719 1.5095067 1.7830863 1.6198060 1.4593055 1.5523578 1.5962384 1.4460979 1.5820364 1.4141243 1.4871226 1.1998828 1.4897814 0.8738765 0.7537547 0.9307414 1.5898483 1.5053519 1.3291282 3.8110879 1.5605007 1.5030151 1.0639676 1.7301645 1.5559670 1.7087437 1.4106164 1.0745750 1.6257417 1.3826834 1.2669653 1.5490889 1.2254851 3.6886126 1.2249270 3.3370451 1.1306687 1.6081419 1.3225993 4.7616169 5.3694442 4.4339768 4.8127391 5.6474362 5.0066368 5.2458367 4.1650950 4.2433672 5.8967099 3.9182207 4.5688233 4.7822624 4.9246737 5.3628851 5.1233497 5.1715443 5.5608645 5.2071477 5.4457785 6.2699076 5.3001841 5.2448686 5.7372868 4.6265038 4.8717753 5.8909150 4.5067190 5.4328864 5.9537147 5.0917250 6.1457207 4.4068114 5.6311331 5.0094396 5.3561086 5.4924318 4.5363201 5.2292944 4.9938261 5.2153692 4.9954076 4.6802388 4.9610996 6.0948229 5.7625174 4.9420937 5.1872725 5.3183323 4.6690768 5.7697519 4.4081615 4.6918812 5.6790156 4.7199694 5.1724468 5.5564513 4.9981467 4.7128022 5.1422890 5.1819398 5.7774302 5.5752995 4.6409207 4.9631938 5.1010516 5.0629854 4.8682597 5.3715018 4.5936351 4.9835747 4.2533457 4.6842905 4.4892688 4.9289887 5.1747052 5.3296649 5.4149939 4.6199712 4.5489380 5.9507307 4.6795283 4.9949685 5.8020071 5.0978192 3.9036937 4.2939435 5.1871997 4.0390454 3.7897269 4.1908778 4.4083032 4.4998099 4.4474152 4.3707784 5.4155690 4.7126705 4.5697981 4.3609186 4.7258429 4.9171471 4.5820647 4.3097193 3.9171150 4.1431318 4.5510291 4.1328258 4.3210311 4.3885853 4.2355715 4.3589340 4.7070859 5.3712676 3.9067404 4.8876348 4.7322428 4.0898882 4.4697700 4.2035051 4.4249506 4.6269084 4.3038562 4.3917602 4.7879404 3.8376441 4.0561642 4.6380648 1.9002885 6.1141896 4.3042427 4.7159189 4.4616511 4.8777757 4.6880001 1.2699939 4.9135067 4.3740241 4.2857724 3.9498868 3.9122994 5.0764885 3.8847701 4.2862879 3.7796983 4.2341292 4.7531603 4.0575651 4.3599616 4.8416031 5.3629650 4.3370603 4.4361014 5.0884275 4.9591027 4.3522786 3.4543660 4.7095645 4.6620634 4.4610798 4.7551503 4.4600226 4.6748521 4.8935544 4.3835211 4.2711030 4.7839047 4.7627069 4.6595636 4.3394252 4.2500269 4.7425146 3.9866766 4.7799153 4.9080610 4.3164957 4.8760125 4.7307698 4.2363321 4.0777790 4.3072633 4.1324061 4.6166254 4.8011554 4.2530417 4.6587042 4.9211044 4.4459778 4.7302455 4.9839049 4.6436745 5.1682608 5.3945638 4.3757810 4.8283066 4.2232386 5.1988925 4.4672913 4.3734005 4.4616147 5.5885228 4.7236553 4.6620056 4.4934300 4.5019740 4.3835523 4.4813008 5.0922544 4.7845932 4.9014182 4.4743932 4.6749026 4.5188112 4.4919811 4.7598594 5.1309125 4.3994225 4.2492799 5.1902260 5.0181115 4.6155435 4.7837241 4.9652689 4.3218189 6.4057371 5.9585089 4.4115004 4.6343805 4.3292125 4.5187562 4.2450274 4.6791461 4.9238123 4.2492339 4.4781077 4.5520930 5.2721191 4.1960767 5.0864260 4.1396946 4.7964907 4.6402784 4.0896781 4.3548478 4.8571712 4.9947384 5.3626455 4.4722805 4.5507018 4.7738238 4.4266863 4.7458041 4.9745955 4.8098345 4.5055230 4.5181852 4.6686337 4.6548773 4.1642163 4.8328306 4.2748256 4.6774591 4.6602274 3.9222635 4.3633564 4.7626244 4.6927094 4.3452670 4.5644681 4.9640719 4.7423647 4.4304653 4.4548639 4.7514985 4.6623800 4.3764561 4.8938316 4.4015437 4.6947517 4.7839125 4.0805218 4.6206167 4.0274412 4.7483943 4.8345392 5.2046718 4.4566706 5.2100505 4.4008073 4.2101280 4.5586886 4.4779806 4.7846420 5.2215929 4.0475347 5.0537541 4.4090831 4.8976882 4.0734910 4.7741083 4.8206582 4.3685892 5.0521050 4.7050039 4.8292035 5.0342681 4.0098398 4.8250608 4.0497758 4.6586214 4.7453267 4.0104752 5.6554290 4.7122254 4.4621112 4.6775375 4.5616852 4.9137928 4.4777439 3.7069702 4.9999183 4.8557329 5.1132456 4.5595836 4.7483161 4.9383727 5.6107508 5.2422589 5.0575883 4.8412792 4.3431158 4.4993707 5.1134693 5.1969506 4.4263252 4.2875009 5.3251942 4.7569896 5.6556644 4.6798997 4.2821681 4.6380810 3.9188851 4.4654903 5.8692511 3.6582666 3.8328564 4.3830008 3.6443256 3.8974576 3.8502401 4.4756057 4.2803204 4.5096914 4.3170094 4.0913183 4.0559824 4.5286252 4.0880034 5.6294917 4.9028698 4.7813108 4.6549351 4.5256342 4.1718974 4.1576141 4.3764867 3.7980498 4.6286098 4.2481575 4.3574738 4.5279557 4.4522417 4.3778825 4.3499250 4.1723871 4.1613877 4.2645092 4.3525452 4.1734679 4.3123429 4.7753100 3.8733638 3.9657531 4.1048316 4.3168740 4.4144774 4.5415961 4.0554992 4.5628026 4.6407403 4.3869805 4.2040924 4.9437865 4.4531071 4.5951505 4.0667569 4.2290992 4.5166088 4.5783635 4.3212461 4.7443515 4.0889317 4.2689042 4.3926874 4.4907099 4.0420336 4.9176186 4.0874132 5.0487267 4.4060561 4.3541016 4.1140737 4.5292159 4.7062808 4.2819939 5.1670604 4.6538905 4.7892050 3.9877965 3.8452314 3.9970336 4.7232926 4.0958002 4.7470671 4.6568485 3.9582598 4.2118391 3.9251905 4.3752493 4.2569863 4.5616481 4.4061398 4.2854481 4.1522843 4.2117531 4.8013521 4.6056871 4.0908072 4.4307010 4.1558617 4.3155389 4.3729700 4.4186092 4.2679429 4.4387165 4.1845902 4.7397605 4.2173202 4.1150559 4.1553549 4.2613177 4.3195601 4.2403416 4.3325712 4.1375159 4.3995048 4.8004877 4.8498923 4.3934478 4.1388227 4.4480479 4.9641926 4.6961155 4.0388369 4.2290361 4.1770249 4.4382006 3.8512901 4.3720144 4.6735161 4.3350036 4.5868210 4.6582673 3.9450333 4.2963640 3.9128914 4.7007729 4.8417319 4.2959532 4.1733026 4.1765950 4.9488965 4.5296083 4.4175355 4.5382033 4.1305858 4.3134930 4.4234588 4.2918312 4.1826964 3.8550664 4.4345564 4.3852316 4.0373104 3.8931845 4.5183925 4.3046221 4.5903085 4.4018702 4.3911049 4.0644801 4.2917248 4.4657043 4.4296583 4.2172734 5.0563707 4.4041945 5.3074690 3.8361114 4.1820975 4.3323156 4.4545740 4.3501813 4.2496125 3.7785736 5.0626590 4.3370096 4.1918331 4.7548881 4.6834951 4.8880177 4.5636032 4.2704926 4.2907355 4.1429459 4.5470536 4.4046097 4.6269659 4.6938592 5.1128543 4.1867772 4.1820159 4.1581257 4.1811305 4.3219815 4.5167747 4.2075395 4.4367702 3.7195257 4.3290856 3.6724503 4.0333973 3.7376247 3.6895130 4.3632683 4.4637184 4.1100782 4.5134826 3.9860878 3.9890625 3.9917444 4.2351385 3.9626062 4.0751916 4.7396069 4.2109564 4.1452552 4.6540611 4.3136960 3.8090537 4.1100508 4.0033087 3.5747954 4.2629686 3.9162036 4.4016877 3.2961343 3.9151164 4.2691339 4.3491628 4.4087600 4.1109228 4.3959169 5.0231885 4.0273108 4.2197873 4.9436440 4.1705860 3.8591878 4.8396763 4.4645809 4.4007238 4.1569632 5.1864620 4.1574758 4.0857803 4.3234116 3.8688874 3.8979480 5.5234968 3.6253305 3.7652262 4.0305389 4.4757914 3.9068156 4.1828676 4.0520903 4.6149107 3.6665323 4.0115566 4.5495494 3.8486759 4.3708031 4.1461596 4.5027206 4.2746382 4.5760117 4.3356901 4.1535598 3.5336644 4.5573303 3.8588492 4.4759248 4.3414546 5.1165828 3.9048088 4.0038457 4.1005275 4.0352702 4.2550558 4.2164446 4.2680454 4.2721681 3.9930983 4.1734014 4.4483083 3.6055387 4.1359112 4.1254409 3.7437556 3.9801027 4.4873229 4.2975532 4.1597569 4.4023484 4.5255147 4.4959078 4.5497198 4.2540241 4.8568107 4.0297004 3.9655571 4.3671013 4.1225219 5.0345662 3.8500209 4.0695135 3.7314276 4.3296730 3.7167841 3.6462886 3.5462507 4.3238882 4.6546072 3.8891009 3.9302373 3.5590297 3.8303886 4.1787955 4.1239434 3.8581313 3.9755262 4.0693245 4.2288876 3.8696547 4.9068433 3.6233642 3.9146612 4.2735154 3.9785470 3.7713627 4.1289935 3.6057450 4.4274598 3.6740814 4.0004579 4.2691637 4.1725640 4.0289449 4.1993579 4.2289043 4.4446131 3.9222720 3.9775218 3.9823355 3.8005156 4.7760511 6.9004628 7.4058578 6.4375528 8.7184942 6.3315498 7.4176160 7.0728468 7.3315887 6.9585907 7.2797710 8.2439397 7.1313580 7.3467161 6.3303706 7.5542071 7.0417966 6.2565225 7.7004795 7.0457231 6.3251061 7.2534569 7.6703943 7.3085106 8.1744596 7.7302934 6.7224896 7.1466442 7.1220253 5.7233239 7.5738280 6.2496536 6.6131129 7.4450209 6.8234951 8.9115748 6.7372189 7.5971648 7.0412625 8.9999990 5.5361243 6.9810880 7.4617974 6.9761479 6.6233303 6.9825414 6.7296800 6.6252159 7.0374417 7.1079988 5.9976215 6.7635349 8.4500169 5.7874228 6.4665527 7.1524291 7.1620015 6.1498069 5.5768467 6.6870461 5.1385200 6.3254073 6.0264852 5.5205542 8.2185794 7.2685105 6.8746491 5.5225958 5.7301096 7.8374528 8.1853264 6.6227787 5.8663973 7.2199994 5.9946722 7.3609143 7.9118657 7.9514261 7.3273406 7.8436821 5.4244527 7.0520755 6.7159383 7.6466546 5.8099748 6.5568513 5.6129361 7.9936519 7.7053988 6.2560785 7.8183945 4.8389523 4.9917143 3.6624380 4.3207662 4.4853138 0.8018095 1.5265696 0.5774960 1.6644287 1.7888055 1.5159068 1.7919379 1.8546479 1.6720221 1.7267222 4.1201144 4.1281463 4.1144247 4.0211378 4.3489125 3.8008853 3.8891769 4.8797459 4.9060936 4.4839606 4.3821094 4.1476884 4.4481530 4.4991657 4.8285719 4.7287630 4.3613250 4.5536500 4.9687925 4.4812368 4.3830478 4.5555505 4.4586837 5.0058222 1.3004554 1.8660457 1.8223870 1.6631610 1.5972770 1.3658472 1.6171856 1.6256537 1.7770189 4.1382647 3.4995542 3.6728255 3.7445197 3.8609204 3.7647923 3.9407094 4.0104365 4.1219336 4.0196440 3.9404628 4.1660453 4.2869138 4.4761439 4.1925311 4.6114862 4.3036242 4.3967850 4.4002172 3.8351187 4.2167257 4.9524890 4.8394516 4.3750924 4.5924698 4.3019524 4.5086971 4.6690729 4.6324101 4.3941238 4.6478108 4.2993220 5.6274857 4.8750971 4.5710584 4.7246724 4.5947299 4.2826924 4.7599744 4.0820354 3.8588923 3.8032744 4.0260053 3.8586547 4.1585018 4.0908933 3.6125992 3.8404280 3.7660554 4.1689532 3.5797392 3.7074034 3.9006165 3.6263590 3.8727834 4.0615512 3.9198991 3.7283522 4.1013503 4.0366138 3.7215840 3.9220994 3.6955400 4.3468973 3.8126023 4.1120780 3.9099699 3.9011778 4.0714676 3.8829411 1.5078814 1.7135130 1.5098502 1.0921451 1.1662022 4.2585771 4.3457439 4.3207284 3.8596376 4.1406410 4.5553368 4.4688754 5.2349346 4.1338510 4.1578420 5.0435596 3.9899944 5.8818689 4.7361745 4.6576472 4.6153374 4.6145852 5.2673530 4.6157215 4.6912274 4.1731410 4.4146151 4.9985081 5.0985273 5.0956493 4.1673227 4.4046451 4.5964791 3.6487206 4.3047272 4.6284489 
Cyc|gi|1173691581                                                                                          4.2615029 4.8955278 4.8619548 4.7769005 5.0913287 4.4971060 4.2011604 4.2446774 3.7211661 3.9250367 5.5790075 4.4647053 4.3787940 4.3726811 3.9466317 4.0320032 3.6058119 4.3970851 4.9765044 3.9976687 5.2782545 3.5436692 6.0549123 4.0059549 4.3110191 4.9903805 3.7792963 4.9367889 4.1420086 3.6395365 4.9308419 4.4871483 4.9848679 4.4079027 4.6029509 4.0675906 3.6768538 3.5603198 4.9644709 5.1235687 4.2157045 4.7887780 4.1601087 4.1150395 3.8274141 4.4321805 4.3648557 5.4357369 4.3794127 2.7442357 1.7381045 1.1860890 0.7832472 1.6081516 1.5999459 1.4225624 1.8113059 1.7551560 0.9909592 1.2883868 1.6301491 1.2836891 1.5268324 1.2992061 1.8359018 1.5791861 1.2617183 0.8763223 1.0973173 1.8068413 1.7690067 1.6108659 1.8984631 1.9063878 1.5349184 1.5454437 2.4969562 1.6864190 1.8114688 1.7177388 1.5577478 1.8842231 1.2775895 0.9783082 1.7162463 1.1144952 1.4209993 1.6824293 1.6452229 1.0059270 1.8231442 1.5978856 0.0000000 1.5506258 1.8420811 1.8569513 1.5609973 1.1716342 1.7103004 1.6421059 1.6777062 1.3803413 1.9466722 1.3838610 1.2490675 1.4766489 1.0937383 1.0135563 1.8708077 1.2705356 1.7009589 0.9676474 1.6830425 1.5372424 1.6215188 1.8200285 1.2298248 1.6156272 1.3217939 1.6024814 0.9817768 1.8247118 1.8410026 2.0766748 1.2441194 1.6609918 1.0061619 1.0647778 0.9103425 1.8216788 1.0325741 1.2898602 1.8458070 1.3300231 1.8063859 0.9846533 1.6402402 1.0006271 1.7499628 1.7507528 1.5781007 0.7599418 1.2429789 2.0162455 3.4088226 1.4042991 1.1020500 1.7510916 1.7762394 1.3720061 1.6638495 2.0038320 1.7284412 1.5520330 1.8569855 1.8447640 1.4261813 1.8997656 3.6975915 1.8311145 3.4181256 1.8965106 2.0471724 1.9513812 4.5828493 5.2232110 5.6191737 4.8095794 5.1567759 4.6348109 4.8448636 4.1981338 4.4253486 5.8076943 4.1759923 4.4014787 3.8902926 4.1773165 4.1215350 3.9734800 3.9148250 4.2381754 4.1496053 4.5217015 4.3269050 4.1858278 4.4075059 4.9312106 4.1408718 3.8303824 4.3345240 4.8620670 4.8163877 4.4790911 4.2442552 4.4542984 4.3011165 4.0924590 4.5095239 4.0937097 4.4955722 4.1935038 4.5139603 4.5750502 4.2019356 4.3306155 4.2249984 4.5155071 4.6425926 4.4294751 4.6812985 4.6052625 4.2727618 4.7408406 4.6144379 3.8093730 4.2887011 4.2919277 4.0997457 4.2952056 4.4869510 3.9489294 4.0940502 4.0661254 4.6426367 4.2779725 4.7508390 4.0506930 4.2678419 4.1246508 4.2903270 3.9937787 4.0876396 4.2610806 3.8803057 3.7133700 4.5842848 4.0735437 4.6596063 4.5275296 5.1401849 4.4846703 4.0207991 4.1098645 4.7132812 4.4205145 4.1395213 5.1979863 5.0844401 4.0547048 4.4706350 5.2858144 5.1989177 4.2243310 4.6776435 4.4847364 4.9024215 4.6025899 3.6692804 4.4711190 3.8220629 4.3346108 4.2548770 4.4936646 4.5602758 4.1724248 3.5959269 4.0323057 3.9671790 3.4609851 4.0323593 4.0141546 3.9411074 3.9463832 3.6690123 4.1071442 4.0390847 3.9490553 3.9525222 4.0536750 3.8129776 3.9454617 3.8419301 4.7682653 3.9744470 3.5733995 3.8567873 3.8036530 3.8920286 3.8256841 4.2388328 1.8322415 4.5598536 4.0150740 4.1067824 4.1074345 4.4627011 4.2717076 1.9721528 3.9846592 3.9988172 4.1849931 4.2535655 4.3178007 4.0388287 4.0967545 3.9161506 4.0034175 3.9747533 3.9039584 3.6471034 4.1400233 3.9100607 4.0436072 4.1893670 3.9799887 4.0295912 3.7387374 3.7783487 3.6711512 3.8659543 3.5885209 3.8861750 4.0468709 4.4137796 3.8989941 4.0724293 4.0232617 3.6572758 3.9353070 3.9299337 3.8990892 3.7727410 3.8743280 3.8230402 3.8551898 3.7459011 4.1075146 4.0292559 4.4244418 4.1347736 4.2052413 3.7306538 3.8464816 4.3165885 3.8401828 3.8755054 3.5304080 3.8549655 4.0431099 3.9227062 4.0379415 4.2045742 4.2768058 4.0223299 4.1412348 4.3697896 4.1660742 3.8869428 4.0916070 3.6346190 3.9090636 3.9184595 4.1649619 3.8601304 4.0096745 4.0624444 3.9696295 4.1111206 3.8964783 4.0091714 4.0379639 4.3104752 4.0752250 3.7383590 3.7686102 3.7855467 3.8665907 4.4090949 4.3743028 3.5603049 4.1494948 4.2024879 3.6341144 4.2328827 3.9354051 4.1833739 4.5096720 4.1540933 4.2280501 4.2427646 4.0111966 4.3457639 3.8169502 4.1721773 4.0409166 3.9952641 4.1353381 4.0017552 4.3570974 4.1673130 4.1422143 4.2072055 3.9605004 4.3629315 3.7461698 4.1432388 4.3064739 4.2053246 4.4140882 3.8816548 3.8443493 3.9256045 4.4092388 3.7931053 3.8580814 4.0094303 3.7928090 4.4026852 4.0392599 4.3854406 3.4719577 3.7113873 3.5709921 4.2062409 4.1106699 3.6727747 4.0460890 4.3238367 4.0930490 3.7232340 3.9857564 3.8568034 4.1061685 3.8088529 4.1981558 3.9162683 3.8189284 3.6650577 4.1727959 4.0621203 4.0199627 3.7587997 3.9061805 4.0554273 3.8751848 3.9980415 4.3511983 4.1167663 3.7340407 4.4457809 3.9467077 3.7388277 4.1329434 3.8335692 3.9883727 4.0689637 4.0119885 4.1594931 3.8193921 3.9041554 4.1757159 4.0265788 4.6353526 3.9792294 5.2229796 4.7876519 5.0662368 4.5557915 4.2499418 4.6402781 3.8555360 4.2699214 4.8295021 3.7645295 4.7703451 4.7696593 4.3655057 4.2516556 4.4367337 4.4011289 4.1352692 4.7467221 5.2824799 4.3515158 4.7537267 4.3650603 4.8856961 5.2970649 4.8908381 4.8368697 4.8175836 4.3644192 4.3677677 4.1467391 5.1582526 4.6699564 4.3993444 4.3366945 5.4026923 4.5206667 5.0664765 4.9863639 4.3781200 4.9318193 4.0462862 4.3184515 4.6226705 4.0018462 3.3127274 4.4390706 3.9705385 4.1185227 3.8789119 4.4578319 4.0851913 4.3710555 4.2318900 3.9972963 4.4646299 4.3995775 4.4017774 5.2315722 4.6321694 4.8568536 4.2931796 4.7036551 3.6142560 3.8543296 4.4944180 4.4537121 4.3701558 4.5723826 4.4005134 4.1426932 4.6727457 4.4596308 4.4563007 4.0630494 4.3389827 4.5669563 4.6579065 4.6067197 4.1570516 4.7366772 3.9712457 4.8215999 4.0779074 4.5062338 4.4302041 4.2991959 4.6107382 4.7104036 5.2426365 4.4767176 4.4779450 4.2313094 4.6747135 5.0066471 4.2693552 4.5371873 4.2388280 4.4669622 4.6578407 4.9606523 4.2038718 4.4514304 4.4516350 4.2143381 3.9279920 5.0240581 3.9423088 4.5408828 4.6613203 4.1979772 4.3169181 4.3866335 4.6507997 4.4351527 4.7786886 4.7345445 4.2961589 4.1858897 4.4289845 4.0707404 5.3223907 4.5308238 4.7162166 5.1209348 4.0256243 4.2391860 4.6983632 4.4652271 4.4048480 4.7867090 4.9471229 4.6503063 4.1187991 4.2724344 4.6959215 4.6740702 4.2087506 4.7278074 4.8468151 4.4898601 4.9320822 4.6577075 4.3004758 4.4386782 4.1577129 4.5643926 4.2798138 4.2878919 3.8908674 4.7561282 4.3331706 4.1724047 4.5640970 4.4487100 4.4229118 4.8004150 5.4698021 4.2978327 4.5944667 4.6203107 4.7565222 4.7793234 4.5008790 4.6401948 4.2358755 4.6088690 4.0735297 4.5589520 4.5565818 4.4835536 4.6002271 5.1341111 4.0783133 4.3485519 4.0691516 4.6876955 4.6444453 4.2716856 4.9908579 4.3558737 4.6952318 4.3542671 4.4333100 4.2484756 4.3035955 4.3654704 4.6681131 4.0872066 4.3142469 4.5950577 4.7122942 4.6297742 4.2742713 4.1212938 4.6521082 4.4109947 4.6344865 4.7304778 4.2758846 4.6318456 4.5335010 4.4008683 4.1617994 4.5488333 4.7186524 3.9032123 4.7745791 4.0910424 4.8485992 5.0756571 4.6465854 5.0608473 3.9328275 4.0561382 5.1331011 4.5429604 4.1818792 4.9703630 4.5298732 4.9120434 4.3952187 4.4725628 4.6039117 4.1504733 4.9701444 4.7645938 4.7158454 4.4453367 4.5151642 4.4465873 4.2396134 4.5790286 4.7505153 4.5397722 4.4517754 4.3320991 4.3868940 4.1490531 4.2597460 3.6858328 3.7923816 3.6699332 3.7066202 4.5669837 4.9526390 4.1896991 5.0135854 3.6387235 3.8756773 4.3683099 3.6940834 3.6597406 3.9623824 4.6863905 3.5869371 4.1551119 4.3937181 3.9327923 3.9331710 4.0195098 4.4501837 3.6099427 3.9070939 3.9735318 3.8106289 3.6864717 3.5732811 4.2636087 3.9016853 4.1165862 4.2907002 4.1118692 4.2360882 3.5694321 3.8642687 3.9838339 3.8733347 3.7839038 4.3279201 4.5022237 4.5199596 3.9665119 5.1729638 4.0534508 3.7830006 4.1421420 3.9007301 4.1573220 4.6490434 4.0563282 3.7239930 4.1731220 5.1603757 3.7453519 4.5928759 3.6974393 4.7845973 3.4757727 3.5487340 4.6788328 3.7653635 4.2828079 4.3944076 4.3787923 4.2883727 4.5980338 4.8511469 4.1280709 3.7177380 3.9605729 4.0659542 4.4214441 4.1822737 4.7812023 4.2670027 3.8531306 3.9960054 4.0345209 4.1617723 4.3714753 4.3443473 4.1065427 3.9187779 3.7574933 4.6503057 3.7515933 3.9662340 3.6157054 3.6942295 3.8590041 4.2810979 3.9010642 4.2133056 4.6997859 4.7751199 4.0335041 4.3660334 3.9194811 4.4605434 4.0394964 3.4706990 4.2303665 4.4187644 4.9730107 3.9917625 3.4071611 4.0343439 4.8153422 3.6975878 3.9870339 4.0770545 4.6063089 4.7022729 3.7411603 4.1191040 3.5392771 3.6610485 3.9850006 4.0765958 3.5041920 3.4482560 4.0721200 3.9208848 4.7167699 5.1949276 3.9418557 3.5834039 4.5353355 3.8396371 4.0787589 3.6411539 3.8707445 4.1959806 3.6144870 4.4288583 4.0375194 4.2619793 3.8579358 3.7595368 4.1507426 3.7410383 3.8785423 3.7987656 3.8795027 4.0131449 4.8719087 7.1392746 6.6777481 6.5270066 7.6057135 6.5194575 5.6148737 7.6168612 8.1728312 5.9436143 7.0219996 7.5213391 7.1838116 6.8198407 7.4255433 7.5414049 7.0589667 6.3910598 6.1432446 6.6331551 6.0504404 6.8289213 7.5493626 6.5855238 8.0514051 6.6607297 6.5362475 5.8943960 7.8001074 7.4850084 7.6971488 6.0399562 6.8066681 6.0827881 6.8419575 8.2211186 6.3883550 7.3548162 6.9583415 7.8861044 6.0355056 6.7204968 6.6197778 5.9408853 6.7948579 6.4722344 7.2634515 6.4142391 8.1419735 7.1401758 5.9723029 7.6521929 7.4368680 5.7802900 6.3663855 5.5257730 6.8282505 5.7229792 6.6404691 6.8026168 5.9207570 6.3966167 6.6185511 6.6905252 7.6580678 6.6779780 6.4039831 5.7552441 5.5596353 7.3884459 7.8458345 6.2928529 6.8171813 6.4033143 6.6346782 6.4967506 7.1911677 6.9281079 7.3109936 6.9620844 5.5846863 6.9286367 7.0188897 6.9051013 5.3756801 5.7028072 5.2034486 7.2206115 6.7353605 7.0156421 7.2771647 4.4194482 4.4444193 4.0403324 4.4657525 3.8911049 1.7302577 1.3735989 1.6226350 0.8371210 1.1054113 0.9569986 1.0409013 1.2311034 0.8145250 0.9448372 3.7871902 3.7690597 4.1377745 3.8133219 4.3690357 3.8118035 4.4590791 4.7784929 3.9573677 3.7024255 4.2155188 3.7093726 4.0990044 4.0249048 4.3648319 4.3206455 3.6552262 3.9710229 3.8812370 4.0233274 3.7201370 3.6369634 3.8633388 4.0266198 1.8629602 1.1439399 1.0810049 0.8147500 0.9691756 1.3512069 1.4589340 1.5296163 1.6501042 3.6521511 3.6435593 3.5942861 3.6943243 3.5826413 3.6186035 4.2849969 3.6422942 4.1439180 3.5508184 3.8909810 4.0132149 3.8274616 4.4648326 4.7186908 4.6770127 4.4134966 4.3281756 4.4754864 3.8347349 3.9397410 4.0292076 4.3846542 4.1132396 3.8555374 3.8778609 3.7758792 4.1235428 3.8065556 3.7451047 4.1802452 3.5848933 4.2040906 4.0809268 3.9293179 4.1559963 3.6798735 3.7929279 3.9179637 3.8218591 3.6482459 3.5823658 3.6427063 3.5789546 3.7441376 4.2135985 3.5324521 3.8091956 3.8001985 3.7947329 3.6032905 3.7516587 3.6733266 3.4762881 3.9535373 3.8748548 3.7255625 3.6734133 3.8526893 3.5221848 3.5599417 3.6885165 3.7411932 3.9741597 3.6626805 3.9086800 3.6401203 3.5717060 3.9026219 3.8830137 0.8172140 0.9331480 1.0587108 1.7280502 1.8250338 4.2171432 4.4508255 4.7157087 4.4149299 4.4705685 5.0995532 4.3053021 4.8417152 4.1690800 4.2407314 4.3607929 3.6864092 4.7660710 4.2920080 3.8307176 3.7065474 3.6932981 4.1261797 3.9094671 4.2383335 3.8442485 3.7771979 4.0769798 4.1133676 4.0938738 3.7225201 3.7046971 3.8888834 3.3564095 4.2664562 4.3600315 
Cyc|gi|567640576                                                                                           4.3874037 5.1416699 5.1821107 4.4098665 5.9628283 4.6994397 5.1634958 5.0702295 4.4188932 4.5371968 5.0409911 5.4701339 4.2504019 4.3643100 3.7407623 5.1178715 3.7712201 4.5273376 4.4114945 4.0518809 5.5402312 4.5410575 5.4444756 4.0832680 5.2680178 4.7450756 4.0266732 4.6804373 3.9916577 3.9408902 4.5855883 4.6450553 4.7385894 4.1517960 4.5422830 3.9607346 3.9313790 3.7916639 4.7848197 4.3927145 4.6043982 4.9913077 4.4929945 4.4351722 4.0460465 4.4515298 4.8539858 5.1882975 3.5603358 2.7033005 1.6532965 1.7216085 1.4373162 1.4399858 1.4611254 0.8354677 0.9146854 1.4063474 1.1729248 1.3926450 1.4436441 1.0289214 1.6008367 0.9075693 1.5509159 0.7695963 1.0689566 1.2808799 1.7144859 1.7571139 1.8248542 1.3522507 1.4844490 1.4175234 1.5209094 0.6817929 2.2915019 1.4613415 1.4048580 1.5472436 0.5246882 1.4693683 1.1788184 1.2615584 1.3695087 1.6414156 1.2291065 1.5153739 1.7591182 1.2144458 1.8207053 1.4225333 1.5506258 0.0000000 1.5007760 1.5168244 1.7518257 1.0226039 1.6029772 1.4666184 0.8972771 1.0950088 1.5845081 1.4249768 2.0503124 1.1871624 1.7671953 1.4852378 1.6657828 1.1048667 1.5091183 1.1685716 1.5352541 0.6002307 0.7187425 1.6548748 1.2521506 1.6150111 1.1896347 1.4098483 1.2686733 1.8042707 0.9619522 1.5447171 1.2344210 1.4620296 1.1382492 1.7567917 1.5690119 1.7536945 1.3014945 1.0176341 1.7986272 1.0225198 1.4933480 1.2985050 1.6431589 1.2388030 1.4549275 1.6129060 1.5840999 1.5946350 0.9485337 1.9199505 3.5458758 0.8548747 1.3854787 1.7826546 0.8617279 1.4628076 0.9038396 2.1025170 1.3895204 1.0571660 1.6229581 1.4853394 0.9367476 1.5668442 3.4757215 1.5601448 3.6200798 1.5508159 2.0708214 1.7345116 4.5149458 4.4794333 5.6907665 4.8947923 4.7119745 4.8442863 5.0028546 3.9651704 3.7041132 6.0921496 4.6988959 5.2228413 4.2124001 4.5352300 4.2864353 4.2604454 4.3731139 4.0459599 4.1224709 4.0697849 4.1812002 4.3120594 4.3480845 4.5946669 4.2402744 4.3185747 4.0015264 3.8208639 4.1634994 4.7157313 4.4190987 4.7592309 4.1497206 3.9973196 4.1742814 4.1237810 5.1351018 3.7744991 4.1105604 4.6775712 3.9816994 4.2577935 4.2130501 4.0461763 4.8060342 4.5160117 4.4876716 4.3702021 4.2710134 3.9812353 5.1055888 3.7871476 4.0732044 3.8844091 4.0649912 4.1664635 4.2422440 3.8168479 3.9397230 3.9038009 4.4880237 4.5970041 4.7781497 3.4855769 4.3290885 4.3056967 4.1103444 4.0671260 3.8898921 3.8621659 4.4719738 3.9833522 5.1496127 4.0498777 4.7704575 4.1010650 5.4240756 4.8530720 4.5571110 4.5390200 4.3656034 4.3153762 5.0164378 5.7411603 5.0324713 4.2021326 4.5601992 5.3776288 4.5857774 4.1839751 4.8897667 4.8261428 5.1649166 4.4602886 3.7029385 4.9041121 3.5377086 4.8789157 4.2609525 4.9571912 4.2645041 3.9741277 4.0293290 3.4447355 3.8770577 3.6456831 3.8965103 4.2918217 4.7395294 4.0198789 3.7909062 4.5149664 4.2354472 3.6945211 4.5820633 3.8131481 4.0337213 4.0457903 3.9899641 4.3704474 4.3431429 4.4083154 3.7773097 4.0661412 3.7370338 4.1270188 4.6573353 1.0315759 4.2683042 4.0332719 3.7386083 3.9961873 3.7468251 4.0584381 1.7983922 4.1193322 3.7175134 4.1625523 3.9903083 4.6732976 3.9614680 3.9366087 3.7336243 3.9500743 3.9235514 3.5617540 3.5800416 3.9651177 4.1984109 4.5813727 4.1366337 3.8460101 4.1425564 3.6170198 3.5502906 3.9110223 3.7697503 3.9351598 4.0840986 4.1930348 4.3662112 4.0874621 4.0993696 3.7406010 3.9576584 4.6767024 3.8178185 3.5218357 4.0911576 3.8938324 3.9764604 3.7397467 3.9189812 4.6205997 3.5690424 4.2780400 3.7812175 4.6683637 3.9998581 3.9935884 3.9558013 4.3785588 4.4897092 3.7417133 4.2302782 4.2011633 3.9758924 4.5464913 4.0290745 4.3071564 4.0326917 4.8789163 3.9813783 4.5688789 4.1627755 3.9684781 3.6487800 4.2742548 3.5748775 4.2669767 4.3196470 4.0748056 4.3002694 3.9700085 4.3590244 3.8524802 4.1831820 4.3321141 4.0206844 3.7057090 4.0818154 3.7903428 4.2297089 3.9922278 4.6017195 3.7187825 3.7403751 4.0907283 4.0409320 3.7643554 4.2247457 4.2484064 3.8317282 4.1756185 4.9691149 3.9366241 3.8828490 4.3692902 4.3383667 4.4374796 4.8054587 4.0121724 3.6607666 4.0922357 4.5151393 4.4223959 3.8370461 4.2621380 3.8788395 3.9435291 4.2960210 3.7286451 4.0690111 4.9626940 4.2153076 4.2551165 4.1824548 4.1104574 3.8439958 3.7029356 4.1073834 3.9094441 4.6171664 3.8314026 4.3660662 3.8203327 4.3737218 3.7209123 4.2960274 3.9810658 3.7816510 4.2086261 4.2716251 3.6288395 4.4475997 3.9842011 3.8263922 3.7775422 4.2613353 4.4073313 4.1991099 4.0240125 3.8399099 3.8746817 3.9980755 4.1435537 3.7062314 4.2556872 3.9096782 3.8965134 4.1343438 4.1506400 4.0189078 4.3948679 4.2042691 3.7366071 4.3300091 3.7160991 4.1832376 3.8276249 3.8700518 3.9145421 4.5726849 3.9591464 4.6607609 4.1242662 4.1886934 3.5429584 4.4569616 5.1083339 4.9091323 5.4489252 5.0250677 4.8152084 4.9910832 4.1160630 4.9896279 4.4664136 4.9599121 4.3230321 4.1012678 6.1552175 4.2181461 5.0332889 4.8059125 4.2829258 5.0498487 5.3845402 4.5521018 5.1666803 5.6292682 4.8513370 4.8844261 5.2264559 5.1430620 5.6385084 5.8170931 5.6070347 4.9375499 4.2824876 4.8682073 5.1257747 4.9172857 4.0372322 4.5171707 5.4010769 5.2653357 5.6588752 4.6066112 4.4915362 4.6625855 4.1921509 4.7421990 5.4139081 4.2456664 4.2552298 5.0885707 4.4828353 4.1790553 3.8908045 4.9597847 4.1611361 4.2043749 3.8839786 4.6309617 4.2057030 4.5202053 4.6378207 5.6064192 4.9446703 4.6057108 4.2371662 4.1084322 3.9854416 4.2861052 3.9479496 4.0103319 4.0747881 4.1670761 4.2579650 4.6375466 4.6825316 4.2213887 4.0656240 4.3652453 3.9645854 4.1469268 4.1611810 4.2373714 4.0686879 4.2119162 4.3940827 3.9510860 4.3526288 4.1901656 4.0299969 4.0825780 3.7150979 4.2673062 4.2774803 4.5118673 4.0870542 4.5576118 4.0736994 4.7220869 3.9200058 4.2446848 4.0905663 3.9531477 4.1956665 5.3708711 4.0746407 4.2203500 4.2465385 4.3701107 4.1453450 4.6086239 4.1945944 4.8825569 4.2999076 4.0834501 3.8881073 4.1279057 4.5518001 4.2754974 4.6095245 4.0757639 4.7227222 3.8803561 3.8282492 4.2808154 4.5100097 4.5364417 4.4306552 4.7039553 3.7640932 3.9915850 3.6935836 3.9826928 4.1173720 4.0340457 4.4849159 4.3132146 4.0716174 3.9954005 4.7158476 4.7008295 4.2728051 4.6952402 4.2794622 4.3306419 4.3308175 4.5711795 3.9688302 3.7352477 4.3630382 3.8761313 4.0181486 3.8456753 4.1275036 4.8114920 4.0689479 3.8811135 4.1947457 4.5177117 4.0268849 4.0053095 4.7306078 4.1738292 4.5292385 4.2494295 4.6269121 4.3249349 4.1597636 4.1803441 3.8127329 4.1023539 3.9852166 4.2746017 4.9732627 4.5127121 4.0564846 4.8532358 3.9593800 4.1874428 4.1006523 4.0188478 4.3871299 3.4240960 3.9598099 4.3246797 4.3436370 4.3175390 3.9744164 4.1170035 4.2355236 3.9542470 4.1438688 3.9591114 4.1436423 3.8609946 4.0078897 4.3316629 3.9699341 4.2670053 4.1956192 4.0184892 4.3039514 4.7380751 4.2875910 4.1285972 4.0886825 4.2635049 3.9479494 4.4420320 4.3980193 3.8710232 4.6338532 4.0867215 4.1981745 3.9664509 4.4439609 4.0441054 4.1480752 4.0815134 4.6541297 4.1710966 4.5246594 4.2576951 4.5574854 4.6438235 4.7845140 4.5171974 4.2770188 4.2384597 4.1008946 3.8494882 4.4030282 4.1305618 4.4251206 4.0898820 4.3626491 3.9937661 4.3949052 4.0283565 4.9857731 4.0795279 4.6206207 4.0596621 4.2182388 3.4852893 3.8197400 3.4499946 3.4379385 4.7318959 4.5037757 4.0272181 4.5804491 3.7396380 4.0245744 4.1445972 3.6185169 4.1076302 3.8135769 4.3179445 4.1674658 3.4447122 4.9565366 4.0271575 4.0420039 3.9017469 4.1111637 3.4288718 3.7750048 4.2827049 3.8760422 3.7344031 3.5742815 4.2993276 4.5729815 4.1730922 3.8699483 3.8806414 4.3604037 4.3976836 4.3585654 4.2777745 4.0094624 3.5644721 4.4373781 4.2541732 3.8367228 4.4959911 4.7234776 3.7297759 3.5974621 4.2691766 3.5400480 4.4470652 5.0165476 4.0326486 3.9102420 3.8270894 4.4723625 3.9519988 4.2083043 3.9165521 4.5644984 3.6072514 3.6363066 4.3300680 3.6115872 4.0323393 4.1710760 3.8290539 4.0177228 4.3636787 4.5619828 3.8380816 3.7929364 4.3910658 3.4689090 4.1719092 3.7307645 4.5005743 3.8370924 4.1020922 4.4210823 3.4794221 3.9370941 4.9091255 4.2719988 3.7691937 3.8483148 3.8469143 3.9347462 3.3979678 3.8761717 3.5805035 3.4700765 3.9862129 4.3535538 4.2175690 4.1869677 4.9354505 4.4173420 3.9632986 4.3121571 4.0600337 4.4279353 3.5532428 3.6105618 4.2086919 4.0336044 4.8206838 3.8023032 3.6877055 3.9163130 4.2397466 4.0754779 3.9375678 4.0938338 4.1322469 4.4451177 4.1348245 3.8466052 3.3495006 3.8963323 4.3923458 4.1536736 3.7096072 3.6876543 3.8832905 3.7757191 4.3272840 5.2741548 4.1009448 3.8929413 4.0481417 3.9133976 3.9573185 3.8298951 3.7466776 3.9325968 4.4271041 4.3949245 3.7817921 4.6928011 3.8174165 4.1223731 4.1290695 4.2509919 4.0757827 3.7626624 4.3107342 4.0269758 4.8814253 6.0315599 6.7882041 6.6997712 8.4052105 6.2527190 5.9637520 6.7863474 6.9678192 6.0565087 7.0085547 7.0800894 5.6644396 7.1719141 6.1832527 6.3485917 7.0555190 5.2344926 7.2498888 6.0460835 5.8676830 6.4488588 6.1979712 7.3037594 6.6867415 8.1786824 6.0116690 7.5007300 7.2408706 4.7886097 6.9840922 5.9938272 5.3524879 7.1562850 6.9384274 7.0729328 6.0766405 6.6684420 6.5297673 7.7576701 5.8976424 5.5489891 7.3590029 5.6095930 6.7270604 5.6920005 6.8182737 5.3488943 6.2521608 5.0164857 5.1300042 5.6731919 6.3820766 4.7144734 4.9402243 6.6116705 5.5563292 4.6993225 4.4558827 5.2332581 4.4561039 4.6835097 5.3365429 5.2134371 7.3335077 5.1277167 5.1962456 4.4817848 4.6795514 5.7578176 6.3162292 5.1221700 5.5852133 5.6604029 5.0877847 6.2779747 6.0050349 6.2051545 6.1243571 5.8376020 5.1734962 5.3743989 6.2454177 6.8010509 5.2354987 5.9507837 5.2916528 6.9095044 6.0364998 5.1868019 6.0638695 4.0008292 3.7242191 3.4520716 4.4427731 4.5419932 1.5034952 1.2567188 1.5384712 1.4762780 1.7256649 1.1875495 1.7175238 1.9147322 1.5144103 1.5021251 3.8342903 3.9259193 3.9197751 3.8231877 3.7270850 4.1379466 3.9228623 4.6647742 4.4301264 3.7815653 3.8861775 3.8426101 3.9694605 4.0469170 4.4075033 4.2912183 3.6251819 3.6567801 3.9953761 4.5331555 3.9092220 3.8322234 4.3042750 4.5143520 1.4931578 1.6760553 1.7567637 1.5006034 1.3076087 0.8686977 0.8254093 0.8709664 1.3787051 3.7758182 3.6532395 3.5912918 3.4749621 3.7077237 3.7229116 4.1359930 3.7661929 4.1372414 3.5882639 3.5387954 3.4725418 3.9138885 3.9497570 4.4116211 4.1075602 4.2226664 4.2753708 4.6376467 3.7938232 4.2101285 3.6229370 4.3342064 3.6937885 3.8446116 4.1999585 4.0275665 4.0757739 4.0503161 3.7809565 4.0572907 3.5047302 4.8858060 4.1094214 3.7221735 3.7606827 4.0998665 3.7664198 3.8473933 3.8754316 3.6472704 3.4560960 3.7960626 3.7093835 3.9780872 4.1529737 3.4716973 3.7328565 3.7032509 3.9718364 3.6416455 3.6551786 3.6742680 3.5917687 3.7361853 3.8905048 3.6273018 3.5035448 3.9108584 3.9564836 3.4966543 3.7501060 3.7037088 3.8712204 3.6400280 3.8305576 3.6190360 3.7168613 3.9312401 3.8174281 1.3724681 1.4891003 1.1092161 1.6480624 1.5250015 4.1561386 4.3810984 4.5333263 4.2277568 4.0155494 4.5114647 4.6742140 4.3506799 4.0064167 4.4708802 3.9649700 3.7662177 4.4008889 3.8087999 4.1724399 4.0302865 4.0643011 4.0896325 3.9380658 4.7405357 4.3075671 3.9162909 4.2386721 4.0838572 4.0989401 3.8307141 3.5291959 4.1925232 3.7341222 4.6678887 4.7636894 
Cyc|gi|1112919126                                                                                          3.8773368 4.2556350 4.2428084 4.1239820 4.9610010 4.3367002 4.7785253 4.6598339 4.1674483 4.6729973 4.9851886 4.6719667 4.0867561 4.9886177 3.8259743 4.6581933 3.6940187 4.4507664 4.3960624 3.5254301 4.7350879 3.6497235 4.9363677 3.9021891 5.6445484 4.3853866 3.6955726 4.0710486 3.7147506 3.7051752 3.9684479 4.2387730 4.6386403 3.7523279 3.8746407 3.4362782 3.6858148 3.3525757 4.1096126 4.6465549 4.1622528 4.6392139 3.8063127 3.8061860 3.3050243 3.8923161 4.1081528 4.2986623 4.3615482 2.8317485 1.5150114 2.0549094 1.8407178 1.2182970 1.3290517 1.5676839 1.7647696 1.3126602 1.6043550 2.0000582 1.5826768 1.3920244 1.3725056 1.3288661 1.6756992 1.5693311 1.4895808 1.5148194 1.8441502 1.3466161 1.4082562 1.7770364 1.3949934 1.0900536 1.3916660 1.5467433 2.2800626 1.7418677 1.2585515 1.4561059 1.5697075 1.1356539 1.4512287 1.5400966 1.3837457 1.7718616 1.6603393 1.2572773 1.7958444 1.6459745 1.5290468 1.2589305 1.8420811 1.5007760 0.0000000 1.4442397 1.5337094 1.4470718 1.4167707 1.4152636 1.7088897 1.6118115 1.0379205 1.6378207 1.9267335 1.6716627 1.9514335 1.8815723 1.6022347 1.4758885 1.0094239 1.5458466 1.3046523 1.6759722 1.5147199 1.6147684 1.5162390 1.6586429 1.6341634 1.7738391 1.6517274 1.3514188 1.6416020 1.7345895 1.6040367 1.2900303 1.6562393 1.8005526 1.8073092 1.1328408 1.4268165 1.5541774 1.6996979 1.5139827 1.3519353 1.4290685 1.3352339 1.5736935 1.4534304 1.3625530 1.2866146 1.6852824 1.4711688 1.5386940 3.2797972 1.4647343 1.5843945 1.5613991 1.7017866 1.5310896 1.8234221 1.7680099 0.9964494 1.6717326 1.2077662 1.0403728 1.6210868 1.0794073 2.7986778 1.0055065 3.1267174 1.4035691 1.5052613 1.0255829 4.4162899 4.9062111 4.8843737 4.5588565 4.2877872 4.4219889 4.4185252 4.1494395 3.9200058 5.4359623 4.2204508 5.0198543 4.1149198 4.3844806 4.6550635 5.1472179 4.3747535 4.7627484 4.6033368 4.4420327 5.5345982 4.9669066 4.8953406 4.9616926 4.4756825 4.3804707 5.1050346 4.1852221 5.0699554 5.1331974 4.6804347 5.7370862 4.4002997 4.6707713 4.7885682 4.6064172 5.7314574 4.2019823 5.5425755 5.1600164 4.8174293 4.3140558 4.7254376 4.2831683 5.5393017 4.7536289 4.4269189 4.5905163 5.3266707 4.4915778 5.5624701 4.5958456 4.9407510 4.8939450 5.3081375 5.2552374 4.9445047 4.9224882 4.7807646 5.1917073 4.7097014 5.1254331 5.2976641 4.3333517 4.7104380 4.9749069 5.3353456 5.3812147 5.0712815 4.8345239 4.8396148 3.9380291 4.5090463 4.3805929 4.7902645 4.9187091 5.0147413 4.5015298 4.2216611 3.9927500 4.4050275 4.4307280 4.7297808 5.6803598 4.8323198 3.3991307 3.7567448 4.3891194 4.6039897 3.7627099 4.3991336 4.3698783 4.6126482 4.2046070 3.7919276 5.2383014 4.7155239 5.4552290 4.4365769 5.1155915 4.6729596 4.2721723 4.0676370 3.7636693 4.0123058 3.8529042 3.9874241 4.4010819 3.8193772 4.2189364 3.9762784 4.5326609 4.2653733 3.8590060 4.5242172 3.9811855 3.7951441 4.0613730 4.0734872 4.4644293 4.2632161 3.8931447 3.7936083 4.1856420 3.5779606 3.8552989 4.4318526 1.7342781 5.1379377 3.5580814 4.0720434 4.0925194 4.1610581 4.3460673 1.6409020 4.5377272 3.8625935 4.0216834 3.9794341 4.2237625 3.8345923 3.3350065 3.5809662 3.6738391 3.7275052 4.0720434 3.4925432 3.4162391 3.7235024 4.4015285 3.8090286 4.2948901 4.4871289 3.9041611 3.8005594 3.6344610 3.9573261 3.5499272 4.0541358 4.2576298 3.8542709 3.9138550 4.0747378 3.7588900 3.7788501 4.6086999 4.1230349 3.8280335 3.7968142 3.6992654 3.7220163 3.9390445 3.4794613 4.4281993 4.0739015 4.1135182 3.9759229 3.7668984 3.8256562 3.8464633 4.1254060 4.0642885 3.9947472 4.0876366 4.2377029 4.0085184 3.5325321 3.7372599 4.3875291 3.9182039 4.2882780 4.0729301 4.1005863 4.2256961 3.9467146 4.1938180 3.8102991 4.1611915 3.8650540 4.0035518 4.3815652 4.1130797 4.2133694 3.8063520 3.7871881 3.7447272 4.2393926 3.8900624 3.7056634 4.3962696 4.0845502 3.8126068 4.2344775 4.0545037 4.2705633 4.0393627 3.6440616 4.4314014 4.4213079 3.6381642 3.6668673 4.8936898 3.7403417 4.3434415 5.7652660 3.8400346 3.6682452 4.0129283 4.2423649 4.0048766 4.1554269 4.0541586 3.8136362 3.8728378 4.2385220 4.3663271 3.8053384 4.5342404 3.8442384 4.1513505 4.7580659 3.5534851 4.4401679 4.0640620 3.9368723 4.7263181 4.2730763 4.0279988 4.1170268 3.9829810 4.0758535 4.1212356 4.3540260 3.4240642 3.9772736 4.0850496 4.0753645 4.0002317 4.1380207 4.1008356 3.7214278 4.0183870 3.6355350 4.0823111 4.2166882 4.3157470 3.7491366 3.7522274 3.8496263 4.2832263 4.0622218 3.9151706 4.0407719 4.0645052 4.0086240 4.1282233 3.7544092 3.7258803 4.1935206 3.4310945 4.2716433 3.6684041 4.0020431 3.9932605 4.0497892 3.8375469 4.3035059 3.7058708 3.9640423 3.9531595 3.8614804 3.9327111 3.8325371 3.6536191 4.5895832 3.9249529 3.6292790 3.6888747 4.0843329 4.6126841 4.6406603 4.0799787 4.5576696 4.8339676 4.8093837 4.0797235 4.7912561 4.2371142 4.8195623 4.3508105 3.6249554 5.2122725 5.0020389 4.9133618 4.0391470 3.7069922 4.5704357 4.9945962 4.2781668 5.1881357 4.7144800 5.2583920 4.0253292 4.8210396 4.8728310 5.7369413 5.9989538 5.7563669 4.7229152 4.5767101 4.5616091 5.0173897 4.6348839 4.4332402 4.6778369 4.9702005 4.9848350 5.3774022 4.5956360 4.5435682 4.7028344 4.0959900 4.4315674 5.4763118 3.6518633 3.9975037 4.1444322 4.0540825 3.6205947 3.6524938 4.9333142 4.5537051 4.4297374 4.2789039 4.0208279 3.9904820 4.1084851 3.9876640 4.7398933 3.8584700 4.2502424 3.8714347 4.2665199 3.8361873 3.8420456 3.9791599 3.7382641 4.0086350 3.9235849 3.9122164 3.8762156 4.3603430 3.8656602 3.8187715 3.9818428 4.0540270 3.8446690 3.7253265 3.8982179 3.9944791 4.1850301 3.5090808 3.6016037 3.8952166 3.9327465 3.8160112 3.6565878 3.8304377 4.1265436 4.1589303 4.1126818 3.6571898 4.4043626 4.3224771 4.5935071 3.7273275 4.0572604 3.9792847 3.9695860 4.1670467 3.9259599 4.0969273 4.0793101 4.2599281 4.0518775 3.6927011 4.4151748 3.8732664 4.0705748 4.2268462 3.9836408 4.1045097 4.1446286 4.4648921 3.9312650 4.7105479 4.3631739 3.9548881 3.9241434 3.8895183 3.9369805 4.0759485 3.9154086 4.4226342 4.2667800 4.0264487 3.7893782 4.0781173 3.7643062 3.9698701 4.3471738 4.3540582 4.2161536 3.6570890 3.7099519 3.9362024 4.0071356 3.9597671 4.6511102 3.9962799 4.4662397 4.1118721 3.8887738 3.7951810 4.0706951 3.9295139 4.2759516 3.7953060 4.2837807 3.7931231 3.7396928 3.8205147 3.9251209 3.9026312 4.1668306 4.0302171 4.0930563 4.2583188 4.1244764 4.1258895 4.0807398 4.0187785 4.1455172 3.7891032 4.0326565 3.8767805 4.2906672 3.8641327 3.8995143 4.3936921 3.6859527 3.9277907 4.1573471 4.0579004 3.9261315 3.9388559 3.9661655 4.2259078 3.5806233 4.0476877 3.9224368 4.5437596 3.9535935 3.8489240 3.6699906 3.8795478 4.3111936 3.8951151 3.7551658 3.7206299 3.5497242 4.2697494 3.8567934 4.1949444 3.7378589 4.0553490 3.9173875 4.1296876 4.2654994 3.9400333 4.1509028 3.8317412 3.6902365 4.0555958 3.9914581 4.8312704 3.8892181 4.3519528 3.4555702 3.6527603 3.8250144 4.5059222 4.2727445 3.9904381 3.5427543 3.7722788 4.0775681 4.0253864 4.3057404 4.0906953 4.4796723 3.7851416 4.1507054 3.9493734 4.2174258 4.0860054 3.8168565 4.4885394 3.9860319 4.3958363 3.8034760 4.0807761 3.8923843 3.9822838 3.9601067 4.1185105 4.2868295 4.5185056 3.8621529 4.3483941 3.6360618 3.2781484 3.3225928 3.3588998 3.9083951 4.4565002 4.0488287 4.3750058 3.4543656 4.1558421 3.9501218 3.6904799 3.7252882 3.8000542 4.3241070 4.1369293 3.5584288 4.5670298 3.6849066 3.5934988 3.5284927 3.9342403 3.6099086 3.6767616 3.8801166 4.7094301 3.3365610 3.4774634 4.2742339 3.9195820 4.0939902 4.1873394 3.8057344 3.9053532 3.9544936 4.1421151 4.1870602 3.7046059 3.7564555 4.0531273 4.2952263 4.0683370 3.8350840 4.3649292 3.7049011 3.2564203 3.8121355 3.6820175 4.0552969 4.5380064 3.7806241 3.8098228 3.7095652 4.1484064 3.8041425 4.1046014 3.2228209 4.1249983 3.3060987 3.4374178 4.1899318 3.8992329 3.5953938 4.0831575 3.7335829 3.7675022 4.3762764 4.4196739 3.5983948 3.3645089 4.0666142 3.5525342 4.2521628 3.6764407 4.1955274 3.6147371 3.3950975 3.7819775 3.7506425 3.4990686 4.5609083 4.6183387 3.7763346 3.6513340 3.8669089 4.0966690 3.3501016 3.7569904 3.4538214 3.2504577 3.9716119 4.1927363 3.8386253 3.6657585 4.2898077 4.5871183 3.9277646 4.0275364 3.5718615 3.9924307 3.2313660 3.3237084 4.2319489 3.9547886 4.5504489 3.9127261 3.6073084 3.6347254 4.0926783 3.8203690 3.6256882 3.5342822 4.5220165 4.7087964 3.8832879 3.7763043 3.8960477 3.7851323 3.8876340 3.6569838 3.4722861 3.5987573 3.4840311 3.5509466 3.7092730 4.3903120 3.8029064 3.9043782 4.0944060 3.2401684 3.8834830 3.2176815 3.4811438 3.6009255 3.8839800 3.7499161 3.7902650 4.1289948 3.8639211 3.9962070 3.8685158 4.0746759 4.0432959 3.3482511 4.0648249 3.7864755 4.7179153 6.7349096 6.9375165 5.6494261 6.0889413 5.6672163 5.4085165 7.0912260 7.7748042 5.5442134 6.1466390 7.6274433 5.9016590 6.0024168 6.6403664 6.9948327 6.0823921 5.7013934 6.3871588 6.0806579 5.5778075 6.4287600 6.8053688 6.5330103 6.4804248 6.3830321 6.0925962 5.9816649 5.9070641 5.3702303 5.9841579 6.1888407 5.3837633 5.7040402 5.8873497 7.5003815 5.9696312 5.8415237 5.8542948 6.6578628 5.0726603 5.4068861 5.9491642 5.0986828 5.8676229 6.0555912 5.6110762 5.4321902 5.9555723 5.4212050 5.5753071 5.0768139 5.8218355 4.3875512 4.2770136 5.9734016 5.1902579 4.3425995 4.9362727 5.7939883 4.3417617 5.4531276 4.9672614 4.4345117 6.2850355 5.8615019 5.3012271 4.3369473 4.4930001 6.3435615 6.0741165 4.9163232 5.3721584 5.5094818 5.3564722 6.4848741 6.0471784 5.8642395 6.5138601 6.6017717 5.2751924 5.6711988 6.0048183 5.6558715 5.1398285 4.8820436 4.3390073 5.9397507 5.9739131 5.8315570 6.2965998 4.5787367 4.4582788 3.3217819 3.8331958 4.0076964 1.3482188 1.7489099 1.2771108 1.7823620 1.8383400 1.7068420 1.8355454 1.8682933 1.8447562 1.8108845 3.7954712 3.4375735 3.4439607 3.4625964 3.9534069 3.4748747 3.7647148 4.3503431 3.8746421 3.6835645 3.8318913 3.6289999 4.1427988 4.1563901 4.4574300 4.6554996 3.8932389 3.8932203 3.8960284 3.7664082 3.7938254 3.5504791 4.5595605 4.8353151 1.1128340 1.8064879 1.8510566 1.8407746 1.7514063 1.5280560 1.4732844 1.5210374 1.5484902 3.5820971 3.5881338 3.3356261 3.1490040 3.8053539 3.6418961 3.8110089 3.6697840 3.7279961 3.4798532 3.7455746 3.3282110 3.2495644 4.4146783 4.5299357 3.8655675 4.3147313 3.9649757 4.0102887 3.6626316 3.6296340 4.0090363 3.9008040 3.6571728 3.7699896 3.8733684 4.0066497 3.6375231 3.7878796 4.1098305 4.0312234 3.6544796 4.3130022 3.7739716 3.9729431 4.1830944 4.1706611 3.8369140 3.5927706 3.6078978 3.4290456 3.6209129 3.7955045 3.6938020 3.8330614 3.8844720 3.2313363 3.4825698 3.5121927 3.7967574 3.5417391 3.6494188 3.4539224 3.6809665 3.5219979 3.5599942 3.3632710 3.1779502 3.6083689 3.8459316 3.2168524 3.4122231 3.6941466 3.6429496 3.4393603 3.8691615 3.7117465 3.2178646 3.5375532 3.4146905 1.7312955 1.9328419 1.4628687 1.2616755 1.3154600 4.1026555 3.9553848 4.3418167 3.6622308 3.6840879 4.2354675 4.2342084 4.3998787 3.8989871 4.2440616 4.4540395 3.6520141 4.4850770 3.8082429 3.9648352 4.0211973 4.0558994 4.5100303 3.7853945 4.1578928 3.8919670 3.7843009 4.0386326 4.2615287 4.2934530 3.6777167 3.9312528 3.9702343 3.5111325 3.9468479 4.0420802 
Cyc|gi|75414060                                                                                            3.9226558 4.2283210 4.6074655 4.1175832 5.9694810 4.4020260 4.4600224 4.3950621 3.8147356 4.7404856 5.6517316 4.9789024 4.4273088 4.8478377 3.9862638 4.5812644 3.8269128 4.0533626 4.7579053 4.1264030 5.0392315 3.9071073 5.2212086 3.9123713 4.2270491 4.7007497 3.7572960 3.7707849 3.8296228 3.7600428 3.8842386 4.1268163 3.9412141 4.0282839 4.0810752 3.5323834 3.7063841 3.7625834 4.4723974 4.5001478 4.5497155 4.5552348 3.8087272 4.3505486 3.5837616 4.2883367 4.2979138 4.5638846 4.4984835 3.2212553 1.3813846 2.1308742 1.8905271 1.1608015 1.3114051 1.6043546 1.9102500 1.2030027 1.6018680 1.7901191 1.7057788 1.6096014 1.2231695 1.4182747 1.5377888 1.4703541 1.4839715 1.5918407 2.1744451 1.1568337 1.4671442 1.8102927 1.4759645 1.2985547 1.3085686 1.5483738 1.7751275 1.8368571 1.2874873 1.2607501 1.6918794 1.3501962 1.5166454 1.5339514 1.2674566 2.1106099 1.7733842 1.0855871 2.1387811 1.7691148 1.2992936 1.1652459 1.8569513 1.5168244 1.4442397 0.0000000 1.4976246 1.5088641 1.1972638 1.4478219 1.6974002 1.6291037 1.2514070 1.8242441 2.4823993 2.0086303 2.2130033 1.8990137 1.5921297 1.5824944 1.2357477 1.8398089 1.2512722 1.5464828 1.5718608 1.7591617 1.6355659 1.9690209 1.6248282 1.8390152 1.8619863 1.4918061 1.5929474 1.6317238 1.7007029 1.2167041 1.5642687 2.1417018 2.0100623 1.6012699 1.7635915 1.5749766 1.4841362 1.5253098 1.4327080 1.8156490 1.2321940 1.6364464 1.2108560 1.3043777 1.4406544 1.8767203 1.4237147 1.5975380 3.2555188 1.5791288 1.6286738 1.5581112 1.5707828 1.7779878 1.7660945 1.6355945 1.2398479 1.5485813 1.6067218 1.4180590 1.5525537 1.3426995 3.0186326 1.2973370 3.3885231 1.1754441 1.7277919 1.4533649 4.5012536 5.1577593 4.4192783 4.4197522 4.0155389 4.2283552 4.9415781 4.2756007 4.1300463 5.8489123 4.4743443 5.3938763 4.5408543 4.7469316 5.1189987 4.8097836 4.7479931 4.8606455 4.6903801 5.1803386 5.2600940 4.9015669 5.2815785 4.9720150 4.3607305 5.1288248 5.1111803 4.7562174 4.9262139 5.3032812 4.6950458 5.0045131 4.5603866 4.7025327 4.7330414 5.1656408 5.6355699 4.5907134 4.8200506 4.9681049 4.9412889 4.4403613 4.8608777 4.5614832 5.6136943 5.0856314 4.9728592 4.6330343 4.6231499 4.9655764 5.3158653 4.6574096 4.8835680 5.6590912 5.1525777 4.9247120 5.3071381 4.5541562 4.6123457 4.4500971 5.1853539 5.2197747 5.3786661 4.3822617 4.9233272 4.7298413 5.2799590 4.9457395 4.7406606 4.5527322 4.1599431 4.0022070 4.1942711 4.1622585 4.9710225 4.7076037 5.8692295 5.1060121 4.3344423 4.4079664 5.4291884 4.6087163 5.4318191 5.7372437 4.7002165 3.6575020 4.1608519 4.8466822 4.6967046 3.6916904 4.1192218 4.4097355 4.4811074 4.3519099 4.1771920 5.4901889 3.9207427 4.8330465 4.2986023 4.7960003 4.6174949 3.9564779 4.1188059 3.7259374 3.9600376 4.2944550 3.9883306 3.3986673 4.1306344 4.4815115 4.1352538 3.8229742 4.4036293 3.6011037 3.8847216 4.6055017 3.8360825 3.5185825 4.3574667 4.5656300 3.9783928 3.8015848 3.8816899 3.7476843 4.0434863 3.9716889 4.2799104 1.9301952 5.3697959 4.3052378 4.3964357 4.2937585 4.2350760 4.6021123 1.6069546 4.3215063 3.9407664 4.4732833 4.6056495 4.3834776 4.7087459 3.6807372 4.2121608 4.1317730 3.6595748 4.7748796 3.8321332 4.1602222 4.2901464 4.9076424 4.3386675 4.1534758 4.6164993 4.1554920 3.9232429 3.5047010 4.3324172 4.1060462 4.4798829 4.1516574 4.5087589 4.0989988 4.2497152 4.3380505 3.6080232 4.9410321 4.4242909 4.1096282 4.2632223 4.2653118 4.7366604 3.6997985 4.1886847 4.8360801 4.0711007 4.2358257 4.6066098 4.0441496 4.1559476 4.0583090 4.4784814 4.5416072 4.4910998 3.8741063 4.2802425 4.8594560 4.2969525 4.0244071 4.7301792 4.1456158 4.5582271 4.6388221 4.5766705 4.2291484 4.1715059 4.5498900 4.1017584 4.3449902 4.1976291 4.6317633 4.1037832 4.1747664 4.3469315 4.2647968 4.2777119 4.2882494 4.4343852 4.0799692 4.1851840 4.1792571 4.3915662 4.0382858 4.3226197 3.8969475 3.9328755 4.1321857 3.9315271 4.3665481 4.7757641 4.5273367 4.2084979 4.4660473 3.9277252 4.8429109 6.4293013 4.4304126 4.2295313 4.3052795 4.4795668 4.2600375 4.7516290 4.3197648 4.0771144 4.4233746 4.4047241 4.5585558 3.9528027 4.7243805 3.8946968 4.7093669 4.8480871 3.9962037 4.0029175 4.6739574 4.1453511 4.5826346 4.2403753 4.1982159 4.4266959 4.1648203 4.0892973 4.2787867 4.4598361 4.0104765 4.2276074 4.6727189 4.1854713 3.6239915 4.0962848 4.2859371 4.9000867 4.4516219 4.0449585 3.9274967 4.8094446 4.1271747 3.9639768 4.3597178 4.5477988 4.4076512 4.2801929 4.1340615 4.3106750 4.5136322 4.1093367 4.2763303 4.2614318 4.6356194 4.7781810 4.0278657 4.3717857 3.6950693 3.9946142 4.5886998 4.6728278 4.2127301 4.4624886 4.3553814 4.1291110 4.3494042 4.1772567 3.9479350 4.7965348 4.2882598 4.2541742 4.3533143 4.1376590 4.0601065 4.6577549 5.0761137 4.2272320 4.5628903 4.8621642 5.1192695 5.2098411 4.2795109 4.6880968 4.1047537 4.1710254 4.6084913 3.4728753 4.8041733 4.4952822 5.1779249 4.6314115 4.1730727 4.8628552 4.4815705 4.3378959 5.2599946 4.7440196 5.2646707 4.4403927 4.8726052 4.6591939 5.1629999 5.4609765 5.1561523 4.7557891 4.7675123 4.6831896 5.2847942 5.1165000 4.0417847 3.8802812 4.9934147 4.7721345 5.4434624 4.2969086 4.1507913 4.8976991 3.9907327 4.5332383 5.7499760 3.8525043 3.9965566 4.1558461 4.1506288 4.0020739 3.8867190 4.1297261 4.0061637 4.0656316 3.9713813 3.9696374 3.6584664 4.2444090 4.4493357 4.6824315 4.3195932 3.9511578 4.3177252 4.2349877 3.5266569 3.7274498 3.8299142 3.8503071 4.0897305 4.1479032 3.6373999 4.2367076 3.9020204 4.2829691 3.8992601 3.9496912 4.1646769 3.9964979 3.4802345 3.5087246 4.2107095 4.0135188 3.5832821 3.9572977 3.7036587 3.9096639 4.0198481 3.8742772 3.7275886 4.5050113 4.5493697 3.8165583 4.0903264 4.1964647 3.5961269 4.3906507 3.9156339 3.9022731 4.0092104 4.1315118 4.0777988 4.4838963 3.9824736 3.5397889 4.1155261 3.7917789 3.8273206 4.0212406 3.6376825 4.0833661 4.2596767 4.0500552 3.3963946 3.7770263 4.1524856 3.6833014 4.3756141 4.0081208 4.3514252 3.5099720 3.8039107 4.0000261 4.2519245 3.6071456 4.1798827 4.2476974 3.8521983 4.3795150 3.9457716 4.4996385 4.2352762 4.0707037 4.2769787 4.0146097 4.0194606 3.7635355 4.2844270 4.2268324 3.7769646 4.4664396 3.8862043 3.7472846 3.9216188 4.1993759 3.6294093 3.6401512 4.1770930 4.0942666 3.5991807 3.9694749 3.9385506 4.2244029 3.8327787 3.7100586 3.9608756 3.5385603 4.2750891 3.9782815 4.5133922 4.2821448 4.0072801 3.9969318 4.2555875 4.7402058 3.8788109 4.0057455 3.6591784 4.4605836 4.1093774 3.9776187 4.2391743 4.1147162 4.3337132 3.9759534 4.0698283 3.9736558 4.0783853 3.9291941 3.9729080 3.7243275 4.0452609 4.1207646 3.7796273 4.7519016 4.0414684 3.8915552 3.8243791 4.2734354 3.7150928 3.6594913 3.8631810 3.7963564 4.0641547 3.8230519 3.7448628 3.8855308 4.3297070 4.1597543 4.2081788 4.1343276 3.9475578 4.2100589 3.9443503 4.2482024 4.1982877 3.8063550 4.5886547 3.6697462 4.1849778 3.2587008 3.5976306 4.0053006 3.9775817 4.3420220 4.2227872 3.5756273 4.3532462 4.0581013 4.2002453 4.3158784 4.4019801 4.4563558 3.7557198 3.8635388 3.7700242 3.9166059 3.9700959 3.7776274 4.0075278 3.8469879 3.8912998 3.9312120 3.9615599 3.9560629 4.1989990 3.5346234 3.9049681 3.7265378 3.9710306 3.8633879 4.0623936 3.6255525 3.7342666 3.4327410 3.2724257 3.6572915 4.2808336 3.6056114 4.3751818 3.6087373 4.2087454 4.2121043 3.6570613 4.2442688 3.5421149 4.0634127 4.0928321 3.5573852 4.5577739 3.4632696 3.8429488 3.4428297 4.1465328 3.1319796 3.8754021 3.4376678 4.2902472 3.2969837 3.2976731 3.8990599 4.2150994 4.0600900 3.9705698 3.6202694 4.5126026 4.1669543 4.0260517 4.3333299 3.1134300 3.2738290 4.2876367 4.2371137 4.2231010 3.7136451 5.2197354 3.2633104 3.4026745 3.8880981 3.5518419 3.7127369 4.6002088 3.5764758 3.7006666 3.4714924 4.4651810 3.1853756 3.8965507 3.5587189 4.0842794 3.4516767 3.1501522 4.0123184 3.4388626 3.4904642 3.6681541 3.5083630 4.2408318 4.5493494 4.1976067 3.3994452 3.3524278 4.2805097 3.2690549 4.0947097 3.5488852 4.3119268 3.7898875 3.5123914 3.7357192 3.2203542 3.8135297 4.3392911 3.8648542 3.7071583 3.4622757 3.3780289 4.2033684 3.1589760 3.4943531 3.2199387 3.7418280 4.1073301 4.2721385 3.4689433 4.0848417 4.2563135 4.2736417 3.3936329 4.6102287 3.3272703 4.3277040 3.5146460 2.9739438 3.9582868 4.0020595 5.0771544 3.8050014 3.0901101 3.1869316 4.3141845 3.8707746 3.6390853 3.3996945 3.9258982 3.8534794 4.1983095 4.3600706 2.9558052 3.7492593 4.1967567 4.0666851 3.2371280 3.4610317 3.5452875 3.7054100 4.1358920 5.4782872 3.5069947 3.5478733 3.6775672 3.2496419 3.9752011 3.2465678 3.4466261 3.5477201 4.1481459 3.6555549 4.1347541 4.4233478 3.3664423 4.0790768 4.2193156 3.7375601 4.1566068 3.7383834 5.0691920 3.6788225 5.8542243 5.7122280 7.3802194 5.6700718 7.0902721 6.0644408 5.5600192 6.2166570 6.6930640 5.1309420 6.4060216 7.5555861 6.3492981 6.2398369 6.3377830 6.9592844 6.6236011 6.4240875 6.5310671 6.6102367 6.1737564 6.6627479 7.8151976 7.0490580 7.8706717 6.5624752 6.3864206 6.3815595 6.6759042 5.6393282 7.1325341 5.8913643 5.9242171 7.1661499 6.1843713 7.9097766 6.9188560 6.2505302 6.0742289 7.5204968 5.5519846 5.6686051 7.2252729 5.4470162 6.4456902 7.2867087 6.3190894 5.4437078 6.2800273 5.6486646 4.8567608 4.9019017 5.8013847 4.7115654 4.5155421 5.8821618 5.4974173 5.0071141 5.1503075 6.1499540 4.6559513 5.5451252 4.9170261 4.5793979 6.4069626 5.5420067 5.5583418 4.3175129 4.6287212 5.8563961 6.8287435 4.5860614 5.0196153 5.9474461 4.8663993 6.8437713 6.3575989 6.3924105 6.3904832 7.0158544 4.9986264 5.9523065 5.6290068 5.6029769 5.0652311 5.3337174 4.9542663 6.2411450 6.0642262 5.1236662 6.3883994 4.9340220 4.9713581 3.5708936 3.8731458 4.2215952 1.2981737 1.8066446 1.1561667 1.9367568 2.1616802 1.6580932 2.2560992 2.4701561 1.9073948 2.0052539 3.2915647 3.2265388 3.6508003 3.3550702 3.7327842 3.3662858 3.7341857 4.4732213 4.4625169 4.0359428 4.3068538 3.9379168 4.6412323 4.1072519 4.4640523 4.4635683 4.1785802 4.2086461 4.2180764 3.8876384 4.1934595 4.0773678 4.5277808 4.1765822 1.3453644 2.2128919 2.1661251 1.8689914 1.7796064 1.3805474 1.5416531 1.3980481 1.9751916 3.2567297 3.1093268 3.3073277 3.4815758 3.2691452 3.2929979 3.9310748 3.4371560 3.6184381 3.3087916 3.3956115 3.7760325 3.2260884 4.6689267 3.7753633 4.0416923 4.0701873 4.1155185 3.9302790 3.8922589 4.0396102 3.9925323 4.1837608 3.7847162 4.1411291 4.4110803 4.7287950 4.3376035 4.2282438 4.2237536 4.4165599 3.9572201 5.0685784 4.3839436 4.5570050 4.1856099 4.2890540 3.9198840 4.1904057 3.3241466 3.1055554 3.2921225 3.2222411 3.0733158 3.5558579 3.4520946 3.4060489 3.2226623 3.2202358 3.2128234 3.1467197 3.3996620 3.2954979 3.1463680 3.4539488 3.3961551 3.3376632 3.6894329 3.3726599 3.2016155 3.5837223 3.3507606 3.3885099 3.3132128 3.0851365 3.2889506 3.2459295 3.6315114 3.4156098 3.3576479 1.7712697 2.0292272 1.5687223 1.2418914 1.1636443 3.7376143 4.0493972 4.2321130 3.8212251 4.0860325 3.9451304 4.4064974 4.7181380 4.0331283 4.5355012 4.5355809 3.8842328 5.3044791 4.2974540 4.4775191 4.1729968 4.3400325 4.8920125 4.0227939 4.5100436 4.4814871 4.2218794 4.9879105 4.7214732 4.4268289 3.9237281 3.9423529 3.8562028 3.3905288 4.5502267 4.4977143 
Cyc|gi|920935006                                                                                           4.3869820 4.4166154 4.5649028 4.2925418 5.2327065 4.9515881 4.9245569 4.1772038 3.8901281 4.6076519 6.1793387 4.7552858 4.5196576 4.7123086 3.9041026 4.3709402 3.5991829 4.3692297 4.9141464 4.1377079 5.6243681 4.0336558 5.9261513 4.0554105 4.8856513 5.3485836 3.8128236 4.8898221 4.0361891 3.8778458 4.7380700 4.2616460 4.3277444 4.0914597 4.2119567 4.2175112 4.0860822 3.9516018 4.2391569 5.1166905 4.2327580 4.8976502 4.2588044 4.0538803 4.0258056 4.5462067 4.2439986 4.9535561 4.4589682 2.7251631 0.7964674 1.8380720 1.6802313 0.9718938 1.4548775 1.8464700 2.0491171 1.2853632 1.8290750 1.9349338 1.7906308 1.8243068 1.2685821 1.6400945 1.5195583 1.8300563 1.8445770 1.7043944 1.7968306 1.1694770 1.1075396 2.1242739 1.4559245 1.5054912 1.2360873 1.7268806 2.4673182 2.0632237 1.4112257 1.3554050 1.8685285 1.4649721 1.8736005 1.8328064 1.1523350 1.9421483 2.0592980 1.4209891 2.3518222 1.8807432 1.4916836 1.1011739 1.5609973 1.7518257 1.5337094 1.4976246 0.0000000 1.7281470 1.3436328 1.2543921 1.8502364 1.9785317 1.4989731 1.9050387 1.8268512 2.1322574 1.8760617 1.7846440 1.6492290 1.9486013 1.2986073 1.8443759 1.2991779 1.8890093 1.9413297 1.5156213 1.8857152 2.1375442 2.1089363 2.2433859 1.8524859 1.4671799 2.0961102 1.7452632 1.9471448 1.0949375 1.7687532 1.7152763 1.8571424 1.6873401 1.7185974 1.9666113 1.6970692 1.7919193 1.4360795 1.7926509 1.4262183 1.8233350 1.2140588 1.0793292 1.2486446 1.6463962 1.7969121 1.6043656 3.2263483 1.7476521 1.7925373 0.9051737 1.9779015 1.8289623 1.9052449 1.8416703 1.3501736 1.7365522 1.5342126 1.5067732 1.7979009 1.3508460 3.4972838 1.3082771 3.5314319 1.4380873 1.6698879 1.4272426 4.7056275 5.3815836 4.3301773 4.3110240 5.2033978 4.5460138 4.3041805 4.1056841 4.1945379 5.8190885 3.9606778 5.2205046 4.1741246 4.4019463 4.8526660 3.8939070 4.5745908 4.0945384 4.1468638 4.5916491 4.8896856 3.8945209 4.2723840 4.9922095 4.2249151 4.1732228 4.2935011 4.1130470 4.5684751 4.1226182 3.6704307 4.7414115 4.2899707 4.7115305 4.3116099 4.3227571 4.8334790 4.1802220 4.7955862 4.4741922 4.4710699 4.2641405 4.4134838 4.5293587 4.4118958 4.6337913 4.5737164 3.9793700 4.0566227 4.3603932 4.7290842 3.9915705 4.1283641 4.6631329 4.0963919 4.3006317 4.3076224 4.1720931 3.9924230 4.1723523 4.5054174 4.4210698 4.8242678 3.9912343 4.2732832 4.1568345 4.7711861 4.5462450 4.4131126 4.8087551 4.1178947 4.4994454 4.6006764 4.5866190 5.0453063 4.7086655 4.6028669 4.3841197 3.8945512 4.5648024 4.8349707 4.3176210 4.4741203 5.4703077 5.1399230 3.9264005 4.1420640 4.6402199 4.0169852 3.9287847 4.1380409 4.0044714 4.1933933 3.9865634 3.9860556 4.6459114 4.4107983 4.3940010 4.0563667 4.6634049 4.5889418 3.7646539 3.7260838 3.5889972 4.6872928 3.7359103 3.7484898 4.5153751 3.8381217 3.7190435 3.6280158 4.4787979 4.4534883 3.5715948 4.6586892 3.8772751 3.8790812 4.0444450 4.4509642 4.2162777 4.5588966 3.8218710 3.4400613 3.9823545 3.9385626 3.8428311 4.1245673 2.1142997 4.8422140 3.9836222 3.6873855 3.9433601 3.9690620 3.7231459 1.5884935 3.8577020 3.5239091 3.9782000 3.9645764 3.8139083 4.4279144 3.6740756 3.9450466 3.7535587 4.0229680 3.6201182 3.5952741 3.8098515 4.0911081 4.1008964 4.0163073 3.9989619 4.3884168 3.7914618 3.9255684 3.3597703 4.0444785 3.7774850 3.7787935 3.7217398 4.0552058 3.6245757 4.2288139 3.6904462 3.9974586 4.2801368 4.3285802 4.1108554 3.8747484 3.7539717 3.6724264 3.9809258 3.7161854 4.4647325 3.8196229 4.0543622 3.9205912 3.8055795 3.6754035 3.6809340 3.9151467 4.0674628 3.9655488 4.0099172 3.8905057 4.0138411 3.7177873 4.1025430 4.5395842 3.9855091 4.0360269 3.9694109 3.7932229 4.4349572 3.9802211 4.1323201 3.7208331 3.7130981 3.5706862 4.4232463 4.0327232 3.7414142 4.2082496 3.8375698 4.2669557 3.6109704 4.3440192 3.7992173 3.7565120 3.8739542 3.9627523 3.5791467 4.1702593 4.1978693 4.0780513 4.0195972 3.4477496 4.0381682 4.5043987 3.8898210 3.8919782 4.3953937 3.8612454 4.3366035 5.0056330 4.3430904 3.6264053 3.7811686 4.2293232 3.9284627 4.8209265 3.9527094 3.6141074 3.9341591 4.0212467 3.8773827 3.7957785 4.4548648 3.8138008 3.8068817 4.4319466 3.7740886 3.9723150 4.3787628 3.9960672 4.4421313 4.0514305 3.8768314 3.9121332 4.0598160 3.9564350 3.8880125 4.0973363 4.1120461 3.9460897 3.8880198 4.4662478 3.3666133 4.1477372 3.4135778 3.9620249 4.0616802 3.5915972 4.0002732 4.2260039 4.4384089 3.8530291 3.8687543 4.0188290 4.0416416 3.8196630 3.4435700 4.0269275 3.7551106 3.5428173 4.3260651 3.8829380 4.2075846 4.2050543 3.8788021 3.8427787 3.6517726 3.9006254 3.9937556 4.2133154 3.6622193 4.2017716 3.5138960 3.5605159 4.1983814 3.8585404 3.5564290 4.2373593 3.9568663 4.2455035 3.7698034 4.1959618 3.5688797 4.2434176 4.5591236 3.9573708 4.7747985 4.1100038 4.3265086 4.2128833 3.9167001 4.1760295 3.7175809 4.1465016 4.0547537 3.6298409 4.6210221 4.7431889 4.2037564 4.5161461 3.9260895 4.2154091 4.1607951 4.0156208 4.3113290 4.0994193 4.6069676 4.0901553 5.2667839 4.6242066 4.9029585 5.1841036 5.1049417 4.0283737 4.2532274 3.9272517 4.5339702 4.8850527 4.0075603 3.8169707 4.7806329 4.4602632 4.9347550 4.1627272 3.9600791 4.1713923 3.8079903 4.3478700 4.7283687 3.5494272 3.4338174 4.0821569 3.3057430 3.8393812 3.5700202 4.5419924 3.8393972 3.6745121 4.0870637 3.8776637 3.9023828 4.1119652 4.0901815 4.9135823 4.3482730 4.0918432 4.3162095 4.2276935 3.8645763 3.9076438 4.5126350 3.9295889 4.0110595 3.7691097 3.8211979 4.0696487 4.3502746 3.9933606 4.0135347 4.0744092 3.7544833 3.8705690 4.2184864 3.7162680 3.9613070 4.2416760 3.5293327 3.9910235 3.4142722 4.2184888 3.9800574 3.8097892 3.9581954 4.0574237 4.4435292 4.3594907 3.9778129 3.9456763 4.2165898 3.9951679 4.0200557 3.6309489 3.6741566 4.1234943 3.7569994 4.0029856 3.6920708 3.4843114 4.2804311 3.8462947 3.5403697 4.6059264 3.8686722 4.1528123 4.1993979 3.6121255 3.4646222 3.8502293 4.1744087 3.9069370 4.6458118 4.2149538 4.1205288 3.5560267 3.4781300 4.3209165 4.2429449 3.8719122 4.1710055 4.1657718 3.8485414 3.8948496 3.7754255 4.1153276 3.9326026 4.1259441 4.0785791 4.0420816 3.8829127 4.0521403 4.0380802 3.9153169 3.5612127 4.2157932 4.1589430 4.0627556 4.0377140 4.0868310 3.7401757 4.3349103 3.9018653 4.2934568 3.9517533 3.7573912 3.7854996 4.4384050 3.8315436 3.7551758 3.7485494 3.7850800 3.6330746 4.2142570 4.3133720 4.0374545 3.8985678 4.1220626 4.5906535 4.4148630 4.1129016 3.8468694 3.7163280 4.1939440 3.6162327 3.7177842 4.4731375 3.8297845 4.1575231 4.5690425 3.6875512 3.4998335 3.9922339 4.3718116 4.2443131 3.5002068 3.8971031 3.9785163 4.5791527 4.1672321 4.1003922 3.8322226 3.7820413 3.8488962 4.1072887 4.0259582 3.9538334 3.9108769 4.3820052 4.2894487 3.5384181 3.8872269 4.0563340 4.0240704 3.9566960 4.0830290 4.0717670 4.1850196 3.6528315 3.7862359 4.0844862 4.1266873 4.8012159 3.6957325 4.1946569 3.8627698 3.8727219 3.8960473 4.0644254 4.3326348 3.7768809 3.6384409 4.4765078 3.9125810 4.0490574 4.3189559 3.8100110 4.5804448 3.8508381 3.6770344 3.8297168 4.0868054 3.9147622 3.8121773 4.0059461 3.8031828 4.4362871 3.8858572 4.3561695 3.6241560 4.0291764 3.9712601 4.0795237 3.8024813 4.0030972 3.9538345 3.4092093 3.5260539 3.7643661 3.4435707 3.5261062 3.9367673 4.3703619 4.0833215 4.3456958 3.4273064 3.8290895 4.2148751 4.2022773 3.6651718 3.7362588 4.1829973 3.6960854 3.8907860 4.1472092 3.9005243 3.7459332 3.9250258 3.9147210 3.7356686 3.5964781 3.7722714 4.3658697 3.3766674 3.4992451 4.0439236 3.9776395 4.0549780 3.6911378 3.7652627 3.9039487 3.4233887 3.5022216 4.0419431 4.0622805 3.6894074 3.8762984 4.5397711 4.2059172 3.9560194 4.2978553 3.5939169 3.7695855 3.6520887 3.8281363 3.6760900 4.6144345 3.7076931 3.5411717 3.8932635 4.1679363 3.8813837 3.9314450 3.6554757 4.0614971 3.3192964 3.4557508 3.8782160 3.4134125 4.1769928 4.0232453 3.6384585 3.8751912 4.2403822 4.2568707 3.6555467 3.8277417 3.9759015 3.5309286 3.7532986 3.8186080 4.2168919 3.8744411 3.5666440 3.6354893 3.9205954 3.7989818 4.6211769 3.9081151 3.9018914 3.6911008 3.7537407 4.1466254 3.5099231 3.8559967 3.6490121 3.5097145 4.1227111 3.8828482 3.6962874 3.9939011 4.2472030 4.1929649 3.9245450 4.1958980 4.0780760 4.3566523 3.8838415 3.4079761 3.8411794 3.7772224 4.4385026 3.5386716 3.5788091 3.8850365 3.7918400 3.5118998 3.8429753 4.0240904 4.3756232 4.3433445 3.8655851 3.6866007 3.5408936 3.7822477 4.0499433 3.6757760 3.6647186 3.5825324 3.6906197 3.5404254 4.0259555 4.8624399 3.4330423 3.5873170 4.3103294 3.4260642 3.1946190 3.3580704 3.4197907 3.9133116 3.6615006 4.0747407 3.5226215 4.0383083 4.0596793 3.6417079 3.8011132 3.8527889 4.1602286 3.6386865 4.3364850 3.9363046 3.9908419 6.0169340 7.0081171 6.1009734 7.6801440 6.4462925 6.3903729 7.6576696 7.5711387 7.1486148 7.9121773 7.1263673 6.2437017 7.1089405 6.7959698 8.0121666 6.6950993 5.7070328 6.8701594 6.3475996 6.4197393 6.6297907 8.4703708 6.6624385 7.9098691 7.7243455 5.9900631 6.9221552 7.1495580 6.5335340 7.3788043 6.0429066 6.5025627 6.4821450 6.6961895 7.3751479 6.4022491 7.1536267 7.1394733 7.5516852 5.8478227 6.7890985 7.0870344 6.3424608 6.3442541 7.9806225 6.4921067 5.9625970 7.4183590 6.5776321 5.9756815 7.3109829 7.2627851 5.7151095 6.2655105 7.9039477 6.7628841 5.4701593 5.9912456 6.4950189 5.6853008 5.5725779 5.1834964 6.1315866 7.9591098 6.8802234 6.5131843 5.6055285 5.5563561 5.8850562 7.1446700 5.6853221 5.5319386 6.0927234 5.7723644 7.0781310 6.9704206 7.1805511 6.9775977 6.8044089 5.6232133 6.5668616 6.2523041 7.2256890 5.6974682 6.0499370 5.6743121 7.6255795 6.4668628 5.7987783 6.9193222 4.0739192 4.3980742 3.6108415 3.7964739 3.7494195 1.2033344 1.9961881 1.0733488 1.7807094 1.8035088 1.8401499 1.7727453 1.7905761 1.6845466 1.9266332 3.6606113 3.9918200 3.6686242 3.5703093 3.8486481 3.8569310 3.6297694 4.3532850 4.3201932 3.7135122 3.9400708 4.0659995 4.0601380 4.0691200 4.3322974 4.2069610 3.6863369 3.7634129 4.0475931 3.8562156 3.8380160 3.5231929 3.8373968 4.1329726 1.4408544 1.9235704 1.7439094 1.7080699 1.8848889 1.6185854 1.7971200 1.8009082 2.0148562 3.6547731 3.4484562 3.3552356 3.3889486 3.7271902 3.3172122 3.7230874 3.6508854 4.0882663 3.6662315 3.4509209 3.6906734 3.7305752 3.9279014 3.9960222 4.2303291 4.0156515 3.5609604 4.2293620 3.7146043 3.6392089 3.7712209 4.0673918 3.6400340 3.7427119 3.9602421 3.8410614 3.7638098 4.1635754 3.7300730 3.8163446 3.6234284 4.4095438 3.9825019 3.9906582 3.7779785 3.8300993 3.6050989 3.6399747 3.8604190 3.6433866 3.4274591 3.8412430 3.5875650 3.6616926 4.1304491 3.3043348 3.7219115 3.6848046 3.7380440 3.5089949 3.4730844 3.5888876 3.5379940 3.3582035 3.6881126 3.7533665 3.3311079 3.9502095 3.7429767 3.2442270 3.5989252 3.4232547 3.6965843 3.6581429 3.7845026 3.5870244 3.4195226 3.6951223 3.2730777 1.6229808 1.7339747 1.7992785 1.3566065 1.5458897 3.8611786 4.3216607 4.0706829 3.7990861 3.6920049 4.0670130 3.9664573 4.4283451 3.6856023 4.1036974 4.2715038 3.7010057 4.3874054 4.1088192 3.9676056 4.3649603 4.2043231 4.2231199 3.9684973 4.5231931 4.5622289 4.0820291 4.2224621 3.9609086 3.9104171 3.7829347 3.8562839 3.8058495 3.3082762 3.9708836 4.2021292 
Cyc|gi|917773755                                                                                           4.0574999 4.4857204 4.1678689 4.3349333 5.6737023 4.2533179 4.4608905 4.7330884 4.3571621 4.2520685 5.6387708 4.6865820 4.4431512 4.5980003 4.1576342 4.3999786 3.9832129 4.5817564 4.5780434 3.7896271 5.6123557 3.9693511 5.6478853 4.1249928 4.7165218 4.3936370 3.9734252 4.3658134 3.9421327 4.1150578 4.4037079 4.8579655 4.0807619 4.0511047 4.7346345 4.1630804 4.0789500 3.7762015 4.5150666 4.7952578 4.8982368 5.1849655 4.3522969 4.5223921 3.9130028 4.3358913 5.0796356 5.3269633 3.4191614 2.6533865 1.6079048 1.3924157 1.1645454 1.5325887 1.4407180 1.0415879 1.3523155 1.6728669 0.9608990 1.2195600 1.3230342 0.9383453 1.4568013 0.7994862 1.6169372 0.9394706 0.8166880 0.8945405 1.4729500 1.5721897 1.8027788 1.2153092 1.5375855 1.3377912 1.4225991 1.0604562 1.9431668 1.3245021 1.3011334 1.7243069 1.0486478 1.4895239 0.7864190 0.9504754 1.4758632 1.2545493 1.2276827 1.3322577 1.5615126 0.9467936 1.6059375 1.4759372 1.1716342 1.0226039 1.4470718 1.5088641 1.7281470 0.0000000 1.4225070 1.5621602 1.1442342 0.9174576 1.5117961 1.1843847 1.6051208 1.2510906 1.4757013 1.2257897 1.6631856 0.8550308 1.2599043 0.9750691 1.5384416 1.0632836 0.9697353 1.5881201 0.9260407 1.4380090 0.9782021 1.1782273 1.1017951 1.6398471 1.2128979 1.6671128 0.9012150 1.5581055 1.0118433 1.4375602 1.2537395 1.6399809 1.0676553 0.7142488 1.6201982 0.8830808 1.5113395 1.0088613 1.4368202 1.0836538 1.5669750 1.6017014 1.4181533 1.2235423 0.7723066 1.8238636 3.2036019 1.0163418 1.0330389 1.5835889 1.2615165 1.1587359 1.3736956 1.8503779 1.2583526 1.0159539 1.5177089 1.3561720 0.8547067 1.4280761 3.2646342 1.3340238 3.8564213 1.3808014 1.7601912 1.4349792 4.1027728 4.9463085 5.3166581 4.9355645 4.3573086 4.5896758 5.1886512 4.3266998 3.7899152 5.9715584 3.9871750 4.6984025 3.9749027 4.3329751 4.4598099 3.8718644 3.8315455 3.9586303 3.9206854 4.0917220 4.2274465 3.9885053 4.2894060 4.9976671 4.1108184 3.9847947 4.3381325 4.0159899 4.3865765 4.2724354 4.0109166 4.6374252 4.0808506 4.0130661 4.2922467 4.4184568 4.7161463 3.8299771 3.9574977 4.5933199 4.2463748 4.1276924 4.6323641 3.7931025 4.5232417 4.6808257 5.3546340 4.1751062 3.8269097 5.1124618 4.2931212 3.8619358 4.2388659 3.9816880 4.2493611 4.3285239 4.1448498 4.0017707 3.8756551 3.8538880 4.5737316 4.0206731 4.5702900 3.7638804 3.8482083 3.9648422 4.1075895 3.9293643 3.9297397 4.1606771 3.9945969 4.1730358 4.8514583 3.9666356 4.7189082 4.5599186 5.1227985 4.5709332 4.4258796 4.0584229 4.5399866 4.6106911 4.9239196 6.1827553 5.1747992 3.9072257 4.4183722 4.8026607 4.9430262 4.1816682 4.3559823 4.8575404 4.7242421 4.7153587 3.7857666 5.0196529 4.2638560 4.6994157 3.9488940 4.4624554 4.9070437 4.4960586 3.9693038 3.6314565 4.0922928 3.8461003 4.0987318 3.9420659 4.2079076 3.8138119 3.5437780 4.2200586 3.9334383 3.6481144 3.8968489 4.0031972 3.8663430 4.0165327 4.1028536 4.4658416 3.9822715 3.8967671 3.9671604 4.0770694 3.8948304 3.9451570 4.0697857 1.2736495 4.8006082 4.1623197 3.8968074 4.0278597 4.1964427 4.0258742 1.6728809 4.0934180 3.6861540 3.9528416 4.1724143 4.8029874 4.1866965 3.9690057 3.8396668 3.9747870 3.7671841 3.8166683 3.7234931 3.8221696 4.0619175 4.3468956 3.8871037 3.5406529 4.2895847 3.7256002 3.7418665 3.9495035 3.9199594 3.7170550 4.0962354 4.2290328 3.9851351 3.9093902 4.1548841 4.1596900 3.8053542 4.1846043 4.3215887 3.8836242 4.3513930 4.1432452 4.0152398 4.0486081 3.8946996 4.3949525 3.7790432 4.0799976 3.8854931 4.5939208 3.9077883 3.6799340 4.4692385 4.3059031 4.2539762 3.7042578 3.8940370 4.4800448 3.7230266 4.1377341 4.4524673 3.7288579 4.1882538 4.6019396 4.3027983 4.1944726 4.1769548 3.9143482 3.8425521 4.1942294 4.0020009 4.4606621 4.1184814 4.1414480 4.2146096 4.1773911 4.4730094 3.9865514 4.3114074 4.0873955 4.2248846 3.9915593 4.0682507 4.3214103 4.0788042 3.7983277 4.8136657 3.9707402 3.8157895 4.1987232 4.3222660 3.7287912 4.2983130 4.1668646 3.7229056 4.7136935 4.5255604 4.3584378 4.1725368 3.7729779 3.9655854 3.9246792 4.6453298 4.0791962 3.8025195 4.2137212 4.1552471 4.7279583 4.0512747 4.8438222 3.9408307 4.2068128 4.4620307 3.6579183 4.1993163 4.7054077 4.0950766 3.8629999 4.2402716 4.1843739 4.1107022 4.4394495 4.0152462 3.9623787 4.6016645 3.9774765 4.3658116 3.8243210 4.1411558 3.5211678 4.2752575 3.7682196 4.3930595 3.9355079 3.9783863 4.0773044 4.1960858 4.3603265 3.8957092 4.0177131 4.2629536 4.0871874 3.6911647 4.5535432 3.9275971 4.0069217 4.1003616 4.0313368 3.7955220 4.1437986 4.0863093 3.6578810 4.5484409 3.8672860 4.1326462 4.0988174 4.1745335 3.7792459 4.7234652 4.2083747 4.2682630 4.0888850 3.9359027 4.0069601 4.4210686 3.7432092 4.2740871 4.1195921 3.8287068 4.0634724 4.6611867 4.6063483 4.4609488 4.8885616 4.9963312 4.9097799 5.1617291 4.1437298 4.9182791 4.1702758 4.6275662 5.0223308 3.7273973 6.0158441 4.9898991 4.9806096 4.7106624 4.0846071 4.8078710 5.0200885 4.5876144 5.2718104 5.0033668 5.1739131 4.4200959 4.6708497 5.4392751 5.5220863 5.4632118 5.2036200 4.8024623 4.7647710 4.7606765 5.5054632 4.5491250 4.5730073 4.9605337 5.7469033 5.1452554 5.7441903 4.2235423 5.4662355 5.0895544 4.7600305 4.6677218 5.4655794 4.0760176 4.0538747 4.6315295 4.4181296 3.9421512 3.7150660 4.5602182 4.3929701 4.4879065 4.3025376 4.8884922 4.3298194 4.4215634 4.3526666 5.8728259 4.7918305 4.1809835 4.2166321 4.1956993 3.9432620 4.1672210 4.1522384 4.0688654 4.3256405 4.1585671 3.7283296 4.0401354 4.5017028 4.0954528 3.8299573 4.0724394 4.0633134 3.8622635 3.6302249 3.8070937 4.0549456 3.7906292 3.7030108 3.9468589 4.1278750 3.7760262 4.1267197 4.0359920 3.4981959 4.1061860 4.5276912 3.7974092 3.9174531 4.2296439 3.7007234 4.4109108 3.7655117 4.2330926 3.8899252 3.8334492 3.9209025 5.5247433 4.0375543 4.2237670 4.5148672 3.9586059 3.6146205 4.1275681 3.6493389 4.3662126 3.8581584 4.0538814 3.8879581 3.8992030 3.8400222 3.7258907 3.9248209 3.8903032 4.2095286 3.7755900 3.9944550 3.8225590 4.6313838 3.6339294 4.2129527 4.3103650 3.4266430 4.1461669 3.4401056 4.0179395 4.0440563 3.9400725 4.2194502 4.0081112 3.9038884 3.9641646 4.6512418 4.2682205 3.9096193 4.8028190 3.9353132 4.1353898 4.2416216 4.3357026 3.9272289 3.9597751 3.9302252 3.7844214 3.3445755 3.9478926 3.7337944 4.1864977 3.7492832 3.8794019 3.7731256 4.0485967 3.9389069 4.2481462 4.3852876 4.1067685 4.2561761 4.1067683 4.6034773 4.2756444 4.0703699 3.7657247 3.8813200 4.3315442 3.8430637 3.8869210 3.8459074 4.2270508 4.3262449 3.9879227 3.8228014 3.5610760 3.9210724 4.0567374 4.3063795 3.7640802 4.1494712 3.8328396 4.1329499 3.9689030 3.6042280 3.6798451 4.1152448 3.9041208 3.9377846 4.0218433 4.2506295 4.3329133 3.9965545 3.8576715 4.0929519 4.0123473 3.7777701 3.6947196 4.0552014 4.1014706 3.6522387 4.3672329 3.9041711 4.1679189 3.7905706 4.1060079 3.9983896 3.7419235 4.1911694 3.8090030 4.0563222 3.8533892 4.4040892 3.7699693 3.8571080 3.8672842 4.0795037 4.0087264 3.9969748 4.0660665 4.2491181 4.5491054 4.5339634 4.0255859 4.0054826 3.8078760 4.2130417 3.9850533 4.1503564 4.0392858 4.2340240 4.0400358 3.6505978 3.6422139 4.2850668 3.9442801 4.0033806 3.7549998 3.9416517 3.9188364 4.0835300 3.4347503 3.7183847 3.2633515 3.5261429 4.6714359 4.3146509 3.9761241 4.6707018 3.2999353 4.2785453 4.0098328 4.2030982 4.1598604 3.5766730 3.9466453 4.2731268 3.6916749 4.9356062 4.0693064 3.8426866 3.9494596 4.3373970 3.5488925 4.1714773 3.8907818 4.0068442 3.5714401 3.2253356 5.0690621 4.3610888 4.8539887 4.1270836 3.5605289 4.2403324 4.2199759 4.5805212 4.3566279 4.0817091 3.7054166 3.9276694 3.9774595 3.9811308 4.2142253 4.9682146 3.8209114 3.6100458 4.4511837 3.7002512 4.1496718 5.3236851 3.8375729 3.8803602 3.9584479 4.0981637 3.7220610 3.8877242 3.7399259 4.4456162 3.2749639 3.1082953 4.0848328 3.5229264 4.1194986 3.8998139 3.8733234 3.9961226 4.4996895 4.0489242 3.4374112 3.8060520 4.1276760 3.6515152 4.2722768 3.9263476 4.5914544 3.7939134 3.6818540 4.1944940 3.8455166 3.9164423 4.3532599 3.8994800 4.0415342 3.8214395 3.4144584 4.1188035 3.5562835 4.0326966 3.4825991 3.7399731 3.7056126 4.2774091 3.9700161 4.1513816 4.0069768 4.0808375 4.0450552 4.7020170 3.5504487 4.1697686 3.4599614 3.4652816 3.9562715 4.2710895 4.7091250 4.0819090 3.5960486 3.9824469 4.1466697 3.9180128 3.6863680 4.2389088 4.6227742 4.3334180 4.1446014 4.2205982 3.4932763 4.2149586 4.3463578 4.1346938 3.3817252 3.3229137 3.8719582 3.5159455 4.2300415 4.9787114 3.9770457 4.0019948 3.9846363 3.3965315 4.1639641 3.5153605 3.7747578 3.9037523 4.1830380 4.3739159 4.2284658 4.4789137 3.9401691 4.1662608 4.5354669 4.3931134 4.4545451 3.4358535 3.8448094 4.0430739 5.5807625 6.9938914 6.5220791 6.3550906 6.7822915 5.9708737 5.7233835 6.9523531 6.9711318 5.5785136 6.4652630 7.0687803 5.9119299 5.8580769 6.1088408 6.7343924 6.7278786 5.1326463 6.9530332 6.4205314 5.7360476 6.8070089 6.8718095 6.0410152 7.6723305 6.2232799 6.4469101 6.7142713 6.5225340 5.4058577 7.1624903 5.9408959 5.7145193 7.3745742 6.5723279 6.7911867 5.6340707 5.8872807 6.1685901 7.2788177 5.3245322 5.5043927 7.2921092 5.1125141 6.2071204 5.9524915 5.8131818 5.3830717 7.0457552 6.7504818 5.0926248 5.9111282 6.9770496 5.1004384 4.9558766 6.1299462 6.0245408 4.9139259 5.0838260 6.0785175 4.8865253 6.1091019 5.3277352 6.0205790 6.6551214 5.4827155 5.7323237 4.8646244 4.7655071 6.4601040 6.6755083 5.2925182 5.5443799 5.7236239 5.5126112 6.0531223 6.1956364 5.8738880 6.2393674 6.0559149 5.7878746 6.2218258 6.6787736 6.1873409 4.9042584 5.6763693 4.8262352 6.5255021 6.0070819 6.0820847 6.2319982 3.8237677 3.9883468 3.7334043 4.4067504 4.8186593 1.5652844 1.1263522 1.4998416 1.1930767 1.4799718 1.0223287 1.5190725 1.5481829 1.1999122 1.2322697 3.3562768 3.6071114 3.6632935 3.4659808 3.5904938 3.8462744 3.7731895 4.8530221 4.1043524 3.9467393 4.1597346 3.9293734 4.1608542 4.1361672 4.6515427 4.6408755 3.9268053 3.9135495 3.7511284 4.1066431 3.8798497 3.9934820 4.0297310 3.9944660 1.4839257 1.3275043 1.4939377 1.1823779 1.0320694 0.8739507 0.8743068 0.8855461 1.3585246 3.5685932 3.4918056 3.2506338 3.1952638 3.2765177 3.5256495 4.4749258 3.5217621 4.0922270 3.5457543 3.6341056 3.5468910 3.5158677 4.0722266 4.1663887 4.2313930 3.8988724 4.1098125 4.1881223 3.9657541 4.0010794 3.8847859 4.4878033 3.7391840 3.8654055 4.1393842 3.8948811 4.1085488 4.0045172 3.6436282 4.6618732 3.5591046 4.7619367 4.1594867 3.8313569 4.0932208 4.2399878 3.8460105 3.9220076 3.6841595 3.3585808 3.6732497 3.2963018 3.6693804 3.5264570 3.9948772 3.2013563 3.5974573 3.6249482 3.4488269 3.4471067 3.7419034 3.3942172 3.2061004 3.7746488 3.5108716 3.4095602 3.3126224 3.5762036 3.3884662 3.3197664 3.4456369 3.6998600 3.7870501 3.3053614 3.3544542 3.2256508 3.3963119 3.6095349 3.6926133 1.1248247 1.1941975 0.8696087 1.5718706 1.4738771 3.8935747 3.9216663 4.2447292 3.7570536 3.6418809 4.2537725 4.5252889 4.8569156 3.9556122 4.4036971 4.5072861 4.1892236 4.8804820 4.1091378 4.1208185 4.0455770 3.6447919 4.4738187 3.8337498 4.5948422 4.4067005 3.6374928 4.3008542 4.4058089 4.0119109 3.9309103 3.7598829 4.0826863 3.9178140 4.5067394 4.3182428 
Cyc|gi|916581067                                                                                           4.2218946 4.7066994 4.6817971 4.3496586 5.3664575 4.7422519 4.4994557 4.2577158 4.1676240 4.6365153 5.1000478 4.6090401 4.7151887 4.5334320 4.0611895 4.7371129 3.8551498 4.8828540 4.7363719 4.3155935 5.6593399 4.0662576 5.3277530 4.5523889 4.6168658 5.3920129 3.8331178 4.3524967 4.1180870 3.8412180 4.3688304 4.5872840 4.6916856 4.3798066 4.3198498 3.6133463 3.7465408 3.8002393 4.6722859 4.6067598 4.9470175 5.6395039 4.2649801 3.9468566 3.9418116 4.7807123 4.7893768 4.5694547 4.2850702 2.7695912 1.1383290 1.7486011 1.6403893 0.9492766 1.2798267 1.6140262 1.7377160 0.9820155 1.5908312 1.8081321 1.4613833 1.4786380 1.0734148 1.4500414 1.3344074 1.5197697 1.3624392 1.5578365 1.7854058 0.8848169 1.2024568 1.8513509 1.2100989 1.3396194 1.0207830 1.6086949 2.1337202 1.7931817 1.1983953 1.1463818 1.7094553 1.3742961 1.4509137 1.4430295 0.8958037 2.0111697 1.8587434 1.0757037 2.0851172 1.6008563 1.3166903 0.9651686 1.7103004 1.6029772 1.4167707 1.1972638 1.3436328 1.4225070 0.0000000 1.0360406 1.6117318 1.6755145 1.4241893 1.8236840 2.0129050 1.7524904 1.7533198 1.7183227 1.6956505 1.4870052 1.2292506 1.6544044 1.0839694 1.6445481 1.5023215 1.5675183 1.6352560 1.7295015 1.5851480 1.7119052 1.7705657 1.1968742 1.8255758 1.5811568 1.5952821 0.8993652 1.5976201 1.8707240 1.7994390 1.4582312 1.7480019 1.5361768 1.4317645 1.6914078 1.3654700 1.6041824 1.1645536 1.5735917 1.0543591 0.9636546 1.1010812 1.6465268 1.5557202 1.4693793 3.7666707 1.5369308 1.6080871 1.1905206 1.5335345 1.6972465 1.7979636 1.4005001 1.2013890 1.6699868 1.5150985 1.3837285 1.5575684 1.3232001 3.1954729 1.2310515 3.3269426 1.0915048 1.4969193 1.3284172 4.3073545 4.5110541 4.0905004 4.9505535 4.6742459 4.5445242 4.5543874 4.3358298 3.7169386 5.5049407 3.6668789 4.4344256 4.4733770 4.5276481 4.4750785 4.1767054 4.6742431 4.3728589 4.5281032 5.0450136 5.1877927 4.2295050 4.5433226 4.5198730 3.9215383 4.4300417 5.2330477 4.2692262 4.6373732 4.2344858 4.0471280 5.0662001 4.2524840 5.1630630 4.9804135 5.6573887 5.0192520 3.9464709 4.5006145 4.5416598 4.7394993 4.6610229 4.5293300 4.0617602 5.0345841 5.2130934 4.9126048 4.7193802 4.2557957 4.9512676 5.5179672 4.2154603 4.2397295 4.9591616 4.3400794 4.2740696 4.5213681 4.4792580 4.1803473 4.8873034 4.7141342 4.7350066 4.8990256 4.4775290 4.6251863 4.4135930 4.9563294 4.7453769 4.9259995 4.6158672 4.0709351 4.2105852 4.6117127 4.1655294 4.7285999 4.6632599 5.4710341 4.7529111 4.5370572 4.0737015 4.9208629 4.5132482 4.9029638 5.7144474 4.9060167 4.1883127 4.6292845 4.9783284 4.6375170 3.7692806 4.3658658 4.6710127 4.0498070 4.1209133 3.9376065 5.3146288 4.3402295 4.2118055 3.7165259 4.0816512 4.2438721 4.3347305 4.1820499 3.5347388 4.1163940 3.9171151 3.5814084 3.9542260 3.6209436 4.0016835 3.8080029 3.8251486 4.2287730 3.5231429 4.1892479 3.8683961 3.7075385 3.6771049 3.9239617 4.3870420 4.0227381 3.7367437 4.0085390 4.0278953 3.9653508 3.9462624 4.0536073 1.9158530 4.9486074 4.0302508 3.9883962 3.9704182 4.2438475 4.2583132 1.3095280 4.4560358 4.1029589 4.2004535 3.7517064 4.2081843 3.9776836 3.7868472 3.7887423 3.6839943 3.8547431 3.8756340 3.6884854 3.8313295 3.9098324 4.3256857 3.6804993 3.7431264 4.4257741 4.1215070 3.8444194 3.3277737 4.1138157 3.8503725 3.8480141 3.9919975 3.9200988 4.0389229 4.1902931 4.0540683 3.7468102 4.1427660 4.4633707 4.0004786 4.1180151 3.8704381 4.1955876 3.5560138 4.0017284 4.2226028 3.6824584 4.4013363 4.3262110 3.9636218 3.4434586 3.8823943 4.2606107 4.2634309 3.8829418 3.8669089 3.7527284 3.9762807 3.9424068 4.0842126 4.5856505 4.2228913 4.2169177 4.7990687 4.4520010 4.1276189 4.0385129 4.3451747 3.9913951 3.9376587 3.9515696 4.1139949 4.0640839 3.9599501 3.9470656 4.2295695 4.3899880 3.5909953 4.6811904 3.9971256 4.2322662 3.9224849 4.4136014 4.1641320 4.2107639 3.8260654 4.4011400 4.1619613 3.8302650 4.2269442 4.5051078 3.5037404 3.9096970 4.0983106 4.0693159 4.5311762 5.1957554 4.2196338 4.1176607 4.0438447 4.1226252 3.7291516 4.4979098 3.7664770 3.6005815 4.1964435 4.1088169 4.3465563 4.0211383 4.7265470 3.7572791 3.7695128 4.3988324 3.6210309 3.9984954 4.4397248 3.9286377 4.1848620 4.3407799 3.9469722 4.3079098 4.2843761 4.0738811 4.0103032 4.2367745 3.7814096 4.2445310 4.4140206 4.4314653 3.4227573 3.9487253 3.8978390 4.4565265 4.0963425 3.7405656 3.7030330 4.7272837 4.1146567 3.6898580 4.0047265 4.2970196 3.9950971 3.7522580 4.1904279 4.0609618 3.9067685 3.7725338 4.2727993 4.1586584 4.3038997 4.2282237 3.7484930 3.9677011 3.8447245 3.9838519 4.5335116 4.4114216 4.0057417 4.5565557 4.0281389 3.8145243 4.2300015 4.0832675 4.2910272 4.1608179 4.0489390 4.2667149 4.1933465 4.1373168 3.6644361 4.6777265 4.2168738 3.8741504 4.3111294 4.9126085 4.3521182 5.0460239 4.1109318 4.3408027 3.7997663 4.1877009 4.5599288 3.5130165 5.0994236 4.6428715 4.0562595 4.2119906 3.9692638 4.5583769 4.8272575 4.0560066 5.1567507 4.2979688 4.8368398 4.0830479 4.9792190 4.9510267 5.0558699 5.5914198 5.5484248 4.4940006 4.1721601 3.9446298 4.5506352 4.6327472 4.8216453 4.3787583 4.9696390 4.5703187 5.6994518 3.9118580 4.0631338 4.5017852 3.7999582 4.5470288 5.1824985 3.5168292 3.7743824 3.8270912 3.9126061 3.9917965 3.3856194 4.3787226 4.0325744 4.2496999 3.9774603 3.9677130 4.2735346 4.0773182 4.3721592 5.3826106 4.4833416 4.0517210 4.2279012 3.5574543 3.6791956 4.4228289 4.0628646 3.6809074 3.8396820 3.7514270 3.6723255 3.9554367 3.9212810 3.7764189 3.5707853 3.9779045 3.8456800 4.0100656 3.8960556 3.5272286 4.0609369 4.0858458 3.6478827 3.8853787 3.5036973 3.8079793 4.2641351 3.6089434 3.9238231 3.8593917 4.1412749 3.7861632 3.5585745 4.5161173 3.9052623 4.1533931 3.7463413 4.1965446 3.7774901 3.8013362 4.0716760 4.5213271 3.9580571 3.8738731 4.0617385 3.9485141 3.6030942 4.1980927 3.5383876 4.2458720 4.3179198 4.0718253 3.8965998 3.6952483 3.8310079 3.8995934 4.5049662 3.7847895 4.2697752 3.8765473 3.8065005 3.6677126 4.4510985 3.6892315 3.9276325 4.1618024 3.4683716 3.9832275 3.9609663 4.2840068 3.8689795 4.0900356 4.3039934 4.1276482 3.8213289 3.5561345 4.0450162 4.1829193 3.8917795 4.0990945 3.7575994 3.7695064 3.8730864 3.7029912 4.1212367 3.8272268 3.8466857 4.0945438 3.5826422 3.7155391 3.6094425 3.7464310 4.0823632 3.8062596 3.8202944 3.8942342 4.0587822 4.3400887 3.7063403 3.8118302 4.1495311 3.9905104 4.3040821 4.0570165 3.9062234 3.9126122 4.1489822 4.2087382 3.4406073 4.0179312 3.7976122 4.0247167 3.9100208 3.6633084 3.6559727 4.0375997 3.7871243 4.3555896 4.0656244 3.5065497 3.9741113 3.4973185 4.5779604 4.1930799 4.0479275 4.1501770 3.8909149 3.7859719 3.8869850 3.8378208 4.0932148 3.6693857 4.1945465 3.9436465 3.4395294 3.7029976 3.8113417 3.7960137 4.0744101 4.2568571 3.8381631 3.9747311 3.5864952 4.0338349 4.0155022 3.8154781 3.8505643 3.8992267 4.4155660 3.4067266 3.7690072 3.9078034 4.1477137 3.7450549 4.0360416 3.5621320 4.1329903 3.9089980 4.0234678 3.9523386 4.2628664 4.4077535 3.8981128 3.7217236 4.0879011 4.0185072 4.3425193 4.0280747 4.0620970 4.0428443 4.3782800 3.7350237 3.6886301 4.0735221 3.6659876 3.8747732 3.8510197 3.9943846 3.8428261 4.0442314 3.8469082 3.2809580 3.6775393 3.6618996 3.1984898 4.1984380 4.3040712 3.9810967 4.7243723 3.6705457 3.5133170 4.0078439 3.5532378 3.5913495 3.6702696 4.0912411 4.1042350 3.7385041 4.4635510 4.2023709 3.7287396 3.8469214 4.0011727 3.2993609 3.7954420 3.7510869 4.3060572 3.3279271 3.4536176 3.9578665 3.8807962 3.9285625 3.8670327 3.6933007 4.3038490 3.8333666 3.8957462 4.4102101 3.5689414 3.7323326 3.8035473 3.7937698 3.8434183 3.9158758 4.8077705 3.9409417 3.6333859 3.9501245 3.6025878 3.8401648 5.0820267 3.4100867 3.5219335 3.9366465 4.2769737 3.6554517 3.8093480 3.7261531 3.6561060 3.3216219 3.7119646 4.0086146 3.9755068 3.8887744 4.0031528 3.8651820 3.7264448 4.1854075 3.9892916 3.6808084 3.8160391 3.9786955 3.4126182 4.2611455 3.6623310 4.7163551 3.5038240 3.8195719 3.7336511 3.8529183 3.4665591 4.1394478 3.9359886 3.7004866 3.8866659 4.0379313 4.1761943 3.4919479 3.7098387 3.6481427 3.5461497 3.7366071 4.1942021 3.8155742 3.9545031 3.9274493 4.1557043 3.8764975 4.7145202 4.0636431 4.0086051 4.0292966 3.3873041 3.5910312 3.7086687 4.4888748 3.8557000 3.6083195 3.8152501 4.0553793 3.6207139 3.4292745 3.5159178 4.1476877 4.8571823 3.9079447 4.2110851 3.2752383 3.7055843 4.1240847 4.1741092 3.7892356 3.7082997 3.6337933 3.6142815 4.0241600 4.9675162 3.4295357 3.4807843 4.0728811 3.4492339 3.7975800 3.4138796 3.4012499 3.7799794 3.6603548 4.0083034 3.6074660 3.7888650 3.7842474 4.0690823 4.0910925 3.9281773 3.9638041 3.7209470 4.2358563 3.5872915 5.0332667 6.4433882 6.9806597 5.9943841 8.1578950 6.0656768 6.4497010 6.1045125 6.6714872 5.7074857 7.1310527 7.4428870 6.2841679 7.0096634 6.0328849 6.7607256 6.0929462 6.0898830 6.8347922 6.3021901 5.8891746 6.8377231 7.1918607 6.7445012 6.6069154 7.6534751 5.9587042 6.4362636 6.9199271 5.0996007 7.2917461 5.7261728 6.6870193 6.9139822 6.7116385 6.3182985 5.9051297 6.2839935 6.4998225 7.4684658 5.5205112 6.0792989 7.1182103 6.4792229 7.0237016 7.0748039 6.9218659 5.9119386 6.2925391 6.0345340 5.4061337 6.0867037 6.0049891 4.9068539 5.0454649 5.6434084 5.6655642 5.2944862 5.3809679 6.2394434 4.8437442 5.2082915 5.5262630 5.2750328 6.6719372 5.4584378 5.5668841 4.7665752 4.7232442 5.8625440 6.9921141 5.5622120 5.1492699 5.7995658 5.1549526 6.1390097 6.3999093 5.7461312 6.0232436 6.4436248 5.3500106 6.2471887 5.1027649 6.4472674 5.0905924 5.4890711 5.1964767 6.4955202 5.6380529 5.4272956 5.6952721 4.4131926 4.6736015 3.5781872 4.4662310 4.4805101 0.9333398 1.7311660 1.0072595 1.6617346 1.7960211 1.5458531 1.9145127 1.9722835 1.5755631 1.7984492 3.8217112 3.7880310 3.5535894 3.7139121 4.0309416 3.6837580 3.7471254 4.1600322 4.0658657 3.8564870 4.1649815 3.8945447 4.1839640 4.3930223 4.2835971 4.5702566 4.0287567 4.2867458 4.1891273 3.8628391 3.9437812 4.0335058 4.0342942 4.0855738 1.4079669 2.0091902 1.9472600 1.5864753 1.6875999 1.3589674 1.6084876 1.6073241 1.8039194 3.7515069 3.7243354 3.6284737 3.6185148 3.8029026 3.8474379 3.6496581 3.9821841 3.8300816 3.7037757 3.9167734 3.5215381 3.3911237 4.0788501 4.1842884 4.1346522 3.9053267 4.0090306 4.2186276 3.3900793 3.8929357 4.2584669 3.9856316 3.6016261 3.9585237 3.8913665 3.7294595 3.8454891 4.0495901 3.8829133 4.3340479 3.7571630 4.7062854 4.3482632 4.1977203 3.8503118 3.7732753 3.6726092 3.9214052 3.7799542 3.7123370 3.7308907 3.8859909 3.7918524 3.8838109 3.7183456 3.5719075 3.7290090 3.7409118 3.9459098 3.7370074 3.8099063 3.5407006 3.6358877 3.9040941 3.6856805 3.7509915 3.5419699 3.9751030 3.7839992 3.6409707 3.6216061 3.7317373 3.9575637 3.7149476 3.8374171 3.7088662 3.6529774 3.6853271 3.8291588 1.6240565 1.8878591 1.5469893 1.0216576 1.1490934 3.7034500 3.7195087 4.1587468 3.9653265 3.5233700 4.1633694 4.2923216 4.7236530 3.7979886 4.7442818 4.0630814 3.8131772 4.4484396 4.1674737 4.0302530 4.1422171 4.2638111 4.3430493 4.2076979 4.5050952 4.1047287 4.0421728 4.3202106 4.7163804 4.3522941 3.9955670 3.9731392 3.9326709 3.4972471 4.0335845 4.0735830 
Cyc|gi|544741901                                                                                           4.6456276 5.4030485 5.5343535 4.7582251 5.6886192 5.0597193 4.9970876 4.4699818 4.1532427 4.7657513 5.9223511 5.0762654 5.2118951 5.0262689 4.1595530 5.2533454 4.3138022 4.9320517 4.7085709 4.1813173 5.3968835 4.3114141 5.7250132 4.5155299 5.1452183 5.4420463 4.0735896 4.8023775 4.0918370 3.9831181 4.8285035 4.6416275 4.8190519 4.6806485 4.2950843 4.0228721 4.0234700 4.3812080 4.9659917 5.1942360 4.6089681 4.9775383 4.5441863 4.4312549 4.2683033 4.7900352 4.6332482 5.2047471 4.9422374 2.6706630 1.1982729 1.8823860 1.5848599 1.1039774 1.2828122 1.5947512 1.8524769 1.0336474 1.6886176 1.7756026 1.6935464 1.5160684 1.0883315 1.5684398 1.4997488 1.6144378 1.5913958 1.6008761 1.7613282 1.0202630 1.2630226 1.8415720 1.2262932 1.3532674 1.1451928 1.6189609 2.3315017 1.8602244 1.4037227 1.1433520 1.6097922 1.3895210 1.7447523 1.6091382 0.9223219 1.7474899 1.7834116 1.1491937 1.9326558 1.5968279 1.3234868 0.9863905 1.6421059 1.4666184 1.4152636 1.4478219 1.2543921 1.5621602 1.0360406 0.0000000 1.7191633 1.7830091 1.3657627 1.7544891 1.9387044 1.7465350 1.8000974 1.6321004 1.5310634 1.4991065 1.2367915 1.6456036 1.3134111 1.7103321 1.6400517 1.4680345 1.6469023 1.6335276 1.5231136 1.8022819 1.6251008 1.1344174 1.9037797 1.6030095 1.7462532 0.9338851 1.5637359 1.7852980 1.5882460 1.3706259 1.5691062 1.6083454 1.4558814 1.6689209 1.5830436 1.5843713 1.4255892 1.7205584 1.0499253 1.0506323 1.2092495 1.5804606 1.6322757 1.4662367 3.7536533 1.4326938 1.6593914 1.2261855 1.7247190 1.6989879 1.7745276 1.5613815 1.2520698 1.6799393 1.4374074 1.4680094 1.6733877 1.2510707 3.4451541 1.2847550 3.3811397 1.2289408 1.6013486 1.4227274 4.8209527 5.2883435 4.5521471 4.8900919 5.2955991 4.5334708 4.9123264 3.8869810 4.0352180 6.2385763 3.9268058 4.8317455 4.3543523 4.8752955 5.0591146 4.4003739 4.8022031 4.6752986 4.7207521 4.4975721 5.2957936 4.6668251 4.4839930 4.6700727 4.0913097 4.6492380 4.8702381 4.3041125 4.8160344 4.4852022 4.3289338 5.1019409 4.3446532 5.2093320 5.0343658 5.1121744 5.1136962 3.9875870 4.1710368 5.1889445 4.7637365 4.9261632 4.5018742 4.1225974 4.8387294 5.0364988 5.1443808 4.6164227 4.3347768 4.2943757 5.1943487 4.2027763 4.4864736 4.6919072 4.9771135 4.7118999 4.3640847 4.7163458 4.6650543 5.0282781 4.5713791 4.9841800 4.8977275 4.1035612 4.3251791 4.6197959 4.5579132 4.7830143 5.5551895 4.8837025 4.6070692 4.3452358 5.0599475 4.4113381 5.5941666 4.8071038 5.1465593 4.8721006 4.8468098 4.4486767 5.3215915 4.7013379 5.1742512 6.0788587 4.7009356 4.1824492 4.2497456 5.6862506 5.0419076 4.3552286 4.3839510 4.4699190 4.3290878 4.5282770 4.4561371 5.3072633 4.3549661 4.4884095 3.8786812 4.6709749 4.2513271 4.2761376 3.9628690 3.5648552 4.1618408 4.2861526 3.5047740 4.0187207 4.0061345 4.4541715 3.9400372 4.4964545 4.1115714 4.0543303 4.4000189 4.3004716 3.9474492 3.9338977 4.0349694 4.3180792 4.5088159 3.9342394 3.8135140 4.2515395 3.8914227 3.8249110 4.7039311 1.9453828 4.7827401 3.9981211 4.1074943 3.9001983 4.0122510 3.9195739 1.4432396 4.7410592 4.0711283 4.4711129 3.7443359 3.8885265 4.7659925 3.9588494 3.7651679 3.8349774 3.8244522 3.8857049 3.5118216 4.0227692 4.3461434 4.5160906 3.5372219 3.7064894 3.9408373 4.0443789 4.1821886 3.5258617 4.2065757 3.9884971 3.8507614 4.1658206 4.2127035 4.0009597 5.0600629 4.0521189 4.1491070 4.6908403 4.3807780 3.8881875 4.1763939 4.0698567 4.1196657 3.8551987 3.9756316 4.6574231 3.9376112 4.4455895 4.2809491 3.8614121 3.7179217 3.9325148 4.1614493 4.1995344 4.0390923 3.6326911 4.0946086 4.0784744 3.8619168 4.2079752 4.3302095 4.1120484 4.0716955 4.6125484 4.1775956 4.5898625 3.9715395 4.5299964 4.0903892 3.9396163 3.9359092 4.6718110 4.5316658 3.9463614 4.4877287 4.2775998 4.3132502 4.2053607 4.7034036 4.1307344 4.1614918 3.9392778 4.1559667 4.2100278 4.3606665 4.3654626 4.6676829 3.9154295 3.8893016 4.6533767 4.3517834 4.0576082 4.4240082 4.3017608 4.2689238 5.0256223 4.9648793 3.9748562 4.0084733 3.9593452 4.0166384 4.3144753 4.9591178 4.3417003 3.8542853 4.3207362 4.3934458 4.7267450 3.6336250 4.1203117 4.0896574 3.6465832 4.2234706 3.9352190 3.8055180 4.5258775 4.4147400 4.3566199 3.9571335 3.9750114 4.0510175 4.2486742 4.3279842 4.4762332 4.5566130 3.9107041 4.2899343 4.1350672 4.0867975 3.4223320 4.0004666 4.1046848 4.1720196 4.5725153 3.8591212 3.7584596 4.5539642 3.9424484 3.8851784 4.0578918 4.0151192 4.5588970 3.9784248 4.2259124 4.3268301 4.3074700 3.9350467 4.1487883 4.3708541 4.1335799 4.3454877 3.8881923 3.9812855 3.7877617 4.3527588 4.3428569 4.1051990 4.2328909 4.6765847 4.1086336 4.3660616 4.2853884 4.0345588 4.3240340 4.3464617 3.6124917 4.5067094 3.9780311 4.0358616 3.6207637 4.5066831 5.3936162 4.4711349 5.1177068 4.7802211 4.5627517 4.8902016 4.5277013 4.8976621 4.4669542 4.6671164 4.7924170 3.9495721 5.1692690 5.0262443 4.6601286 4.5993352 4.2534171 5.1542148 5.0252255 4.3737102 5.0195637 4.4009866 4.9482664 4.9016638 5.1673693 5.0029558 5.6643227 5.6966886 5.7938715 4.9710795 4.8493008 4.9679392 5.3850633 5.2939105 4.5087446 4.3931285 5.5438480 4.9545460 5.7805039 4.5638855 4.5982405 4.5809753 3.7213715 4.6852548 5.4783248 3.8233959 3.9508765 3.9148094 3.9830462 3.8923159 3.8784966 5.1042336 4.3953441 3.9732275 4.1490781 3.9813328 4.3145704 4.2386061 3.6146574 4.9492477 4.4694588 4.0996870 4.5247510 4.2458463 4.1125672 3.9206440 4.0323156 3.7224310 4.0562201 3.9244074 3.9253389 4.0367186 4.4939317 4.2444281 3.9227820 3.9958552 3.6430229 4.6025731 4.3114908 4.2022444 3.9247938 4.2277750 4.4060229 4.1788280 3.5531032 4.3069748 4.1845165 4.3762133 4.1779067 4.4270489 3.8806895 4.2401052 3.6043146 4.4746178 4.6761501 4.7566384 3.7979542 4.1107893 4.1774897 4.0611153 4.4471955 4.3572424 4.0074480 4.2851189 4.6793712 4.2940550 3.9700068 4.6910962 4.0609984 4.8659735 4.4649365 4.4731239 4.2761249 4.4810889 4.4995747 3.9985212 4.8117550 4.4473417 4.7738364 3.9487079 3.7164698 4.0050456 4.2782214 4.0838133 4.3411232 4.3207436 3.9635994 4.0082689 4.0369224 4.6979249 3.6607835 4.4945835 4.2586091 4.1370691 3.6296790 3.9324709 4.4565039 4.4274683 4.2460403 4.0260351 3.8482779 4.1649733 4.2733936 4.1328694 4.0346729 4.0930453 4.1564063 4.1885355 3.8483794 3.6096882 3.9120342 4.3036369 4.1832684 4.1601831 4.2627644 4.0234946 4.6093708 4.4552975 4.6846375 4.0977481 4.2436721 4.3164525 4.4193329 4.7047724 4.0324411 3.9872506 3.9362526 4.4548489 3.5970768 4.2253625 4.3394219 4.2139712 3.9733951 4.1216114 4.0069719 4.0246744 4.0354528 4.4297593 4.4377944 3.6027746 4.5389267 4.1002095 4.8059426 4.3208703 4.0741383 4.1793918 3.9828318 3.8561142 4.2219306 3.9523721 3.9313488 3.8186305 4.5804381 3.9755788 3.9512306 4.1547493 4.5889433 4.4109030 4.0619893 4.5096893 4.0466791 3.9121810 3.7784412 4.1307439 3.9842860 4.4708130 4.6917105 4.1600814 4.7780705 3.9816144 3.8728721 4.0172979 4.6956815 4.1545505 4.0380576 3.4838235 4.4055677 3.8985274 4.2767373 4.6418242 4.3176885 5.0054634 3.9589746 3.8522041 3.9464690 3.9811007 4.4704357 4.2073925 4.2532035 4.3550811 4.9317008 4.0116932 4.0299157 4.0045465 4.0393947 4.3488031 4.3062499 4.0345854 4.4327641 4.1385377 4.0002884 3.5499102 4.0424464 3.6936685 3.4538862 4.7471398 4.2973271 4.3123276 4.1537508 3.9250381 3.8258532 4.2807971 3.2889843 4.0271042 4.0355288 4.5350079 4.1269366 3.6514427 4.7750701 4.1261829 3.9605750 4.0488177 4.1875382 3.7742179 3.9093321 4.2268054 4.8957043 3.2496884 3.6461199 3.8588169 4.5499729 4.2861021 4.2416018 4.2090178 4.0651205 4.1172296 4.6337580 4.0245782 4.2147814 4.0158732 4.3635959 4.2424152 4.3128306 4.3852455 4.7911214 3.9661023 3.9390334 4.3518524 3.5827957 4.0563944 5.4605526 3.6203647 3.8157476 3.8803260 4.7103901 4.1514390 4.4170613 4.4092006 4.3906756 3.7795555 4.0058288 4.2122485 4.1903270 4.1739398 4.2541460 3.9590675 4.3902172 4.4432179 4.3912264 4.0341468 3.8171614 4.0318437 3.4540421 4.3262589 4.0092079 4.4853274 3.9920556 4.2447998 4.4213739 4.1976773 3.7216996 4.8697470 4.2266998 4.1492835 3.9363815 4.2162011 4.3836972 3.7941689 4.0345844 3.8974607 3.5786029 3.9321139 4.1272814 4.0859887 4.1173661 4.2698636 4.8697221 4.2130599 4.7028206 4.5412177 4.5037222 4.3724900 3.8008750 3.9917480 4.1500995 4.6799411 3.9439774 4.0280642 4.4497490 4.3720524 4.0040335 4.0632069 4.0994898 4.2909189 4.9308935 3.8162314 3.7702972 3.3714330 4.1498009 4.3608539 4.5049146 4.3838323 4.2484393 3.9072176 4.1223738 3.7760197 5.0125894 3.3830121 4.0665931 4.3611229 3.9857974 3.6402361 4.0792541 3.1366691 4.1882601 4.0361768 4.4525836 4.3707475 3.9717503 4.4424481 4.2215723 4.3266390 4.1392845 4.1970040 3.8259485 4.2991406 3.5792593 4.8795106 7.0865975 6.5034386 5.3352632 7.5001535 5.6358452 5.8342885 6.4241997 7.2985651 6.6578424 6.1220094 7.8570801 5.4146364 6.1410199 5.8631633 6.5688066 5.8310656 5.2913171 5.9896517 5.7195431 5.7429303 6.2494989 6.7259092 6.6765428 6.8432984 6.5364992 5.7613456 6.4049890 6.5648776 6.2506355 6.6840272 5.8687204 5.5492509 6.1702716 6.1227576 7.3046556 5.7532802 7.3108632 6.8336648 7.6678047 4.7208210 5.7897394 7.2022290 5.9790380 6.0663838 6.5036177 5.8012111 5.1231737 6.6652395 6.7960682 6.2198653 6.3012436 6.2277920 6.3537348 5.7176436 6.2700351 6.8101639 6.3850113 5.5824158 7.3497096 5.6283960 6.2355535 5.9808821 6.5653373 7.3726979 6.9125182 5.9325972 5.7220806 5.8263828 7.3000516 8.2936299 6.1023867 5.5009991 6.7116282 5.4975414 6.6180617 6.8262685 6.8546513 6.9231397 6.9178698 5.2783815 6.3394777 5.8168175 6.8592563 5.3598473 6.0597068 5.5950629 7.5268008 6.6274042 6.7320923 7.1816964 4.2239180 4.4758038 3.2614557 4.1224619 4.4177457 1.0312737 1.4928432 1.0355746 1.6401541 1.7514419 1.6557415 1.8393750 1.8918468 1.5924316 1.6239498 4.1475315 4.2888847 3.9918363 3.8677196 3.9642937 4.4285984 3.8941435 4.5839524 4.1564095 3.7190179 4.4690972 3.9298016 4.2467395 4.3196173 4.3339654 4.6720653 4.4320794 4.5515271 4.1900301 3.6517316 4.3870241 4.2300189 4.2203272 4.6013640 1.4197955 1.8625391 1.8243800 1.5828130 1.5876109 1.4391479 1.5252408 1.6395376 1.7612957 4.3004037 3.9512853 3.5944199 3.8188738 3.9786614 4.0442867 4.1775614 4.3016606 4.5240969 3.6532198 4.1068446 3.6185207 3.9644442 4.2237996 4.6380406 4.0056401 4.5122863 4.0834222 4.1421090 3.8490696 4.0497639 4.1237079 4.1449713 3.8008983 4.0840957 3.8911558 4.2583129 4.2228577 4.1113122 3.6783130 4.8940251 4.1874449 4.7524858 4.1194202 4.2790619 4.2648445 3.9364280 3.7839087 4.4621255 4.1015227 4.3195284 3.9352775 4.1480297 4.1808539 4.1220666 4.2245938 3.6247882 4.1863827 4.1850252 4.1228526 4.0486602 4.0999599 3.7166593 3.9156862 4.1225398 4.0725357 4.2328989 3.7959820 4.3014455 4.0519458 3.8429977 3.8011382 4.0522420 4.0972259 4.4599186 4.1283593 3.9438957 3.7606280 4.0684488 4.0482196 1.5846003 1.6505701 1.6729323 1.1056843 1.2462306 4.1729481 4.0628228 4.5467496 4.2305600 3.5387507 4.8711076 4.0548270 4.4995364 3.8197853 4.5941280 4.0549091 3.8086015 4.9232061 4.0773372 3.9517875 4.4880716 4.1502174 4.4187134 4.2556544 4.3151482 4.1596785 3.8706760 4.3224742 4.6441067 4.3281624 3.6770097 4.0316306 3.9184700 3.6207067 4.2817156 4.4283004 
Cyc|gi|1621373169                                                                                          4.4988649 4.4735964 4.9568249 4.4506386 5.6867300 4.1589883 5.2213517 4.8265012 4.5088902 4.4823753 5.1704360 4.7761228 4.4212622 4.3904712 3.9170139 4.4281917 3.9390338 4.8182600 4.5897920 4.2380147 5.6140437 4.2087161 5.7994484 3.8583131 5.2423696 4.6128641 4.3657666 4.4462874 4.2443714 3.9243879 4.7894856 4.4882476 4.8274151 4.3088571 4.2349973 4.3713844 4.3430598 4.0298704 4.2912344 4.9643894 4.0683508 4.7119166 3.9682723 4.0946756 3.9214749 4.2067440 4.4416739 5.5036013 3.9531475 2.7370486 1.6963336 1.6361715 1.6927958 1.5564366 1.6758755 1.0962629 0.6501489 1.6411194 1.5396833 1.6915063 1.7783308 1.2986517 1.7818001 1.0643677 1.7575661 0.8080984 1.1905655 1.3353977 1.7651585 1.8473110 1.9335691 1.4131867 1.6621576 1.6726124 1.5082755 1.0089278 2.5548593 1.4742301 1.6025015 1.7086098 1.1248263 1.6697453 1.2265137 1.3242313 1.5173966 1.8629601 1.5476535 1.5702494 1.8454344 1.4904544 1.8757424 1.7384161 1.6777062 0.8972771 1.7088897 1.6974002 1.8502364 1.1442342 1.6117318 1.7191633 0.0000000 1.2220488 1.8406880 1.6074427 2.1989073 1.5622301 1.7674762 1.6197407 1.8043970 1.2772827 1.5149208 1.6005737 1.7399155 1.0218051 0.8432565 1.7600864 1.3126804 1.7245511 1.2928775 1.6273250 1.4750326 1.9551162 0.9559813 1.9094735 1.3229283 1.6589311 1.4868548 1.7926473 1.7241663 1.9030290 1.4889958 1.1759208 1.9350955 1.1293445 1.8127229 1.5135319 1.5180110 1.4724765 1.6547328 1.7874493 1.5095604 1.6943436 1.1811250 1.9300392 3.3359522 1.0848603 1.6113055 1.8744046 0.8274802 1.5539881 1.1599962 2.2568275 1.6072874 1.1026741 1.7763083 1.6539991 1.1259894 1.6668734 3.1587839 1.6053801 3.6363109 1.6664607 2.0918029 1.7095980 4.2350916 4.3951477 5.1057612 5.2288959 5.2178683 4.6588707 5.2058318 4.4854711 3.5537749 5.8323551 4.6719469 4.7649411 4.0125080 4.2688706 4.5170652 4.6831130 4.3825845 4.5094515 3.9387492 4.4722313 4.8421655 4.1139318 4.8071553 5.0372972 4.3695421 4.3209426 4.2635636 3.8798325 4.5351295 4.6026255 4.4074808 4.5513129 4.4337594 3.7556341 4.9974476 4.6749451 5.1575549 4.3177474 4.3699745 4.8567537 4.2634324 4.5833531 4.3165757 4.2385700 4.8144946 4.8588870 4.8795887 4.2088606 4.0542149 5.3234181 4.9309806 4.4031916 4.4527767 4.2549240 4.5471085 4.3646701 4.6002160 4.2758042 4.2038163 4.3263209 5.2165012 4.4844659 5.1134759 3.7501026 3.9690002 4.3438127 4.4476181 4.0404524 4.3038327 4.3563359 4.0729473 4.4850043 4.8891095 3.9875209 4.7648810 4.6193659 5.0742982 4.9895077 4.6972781 4.4168213 4.3992387 4.4526205 5.0919174 5.9219507 5.0970649 4.4686444 4.3904395 5.0482764 5.1546547 4.1442439 4.4266995 4.5809704 4.6292588 4.6504734 3.8118307 5.3018909 4.2708497 4.8509181 4.1865752 5.1227853 4.2665346 4.1510853 4.2097140 3.7098666 3.9018075 3.7307381 4.0259873 3.8358041 4.5264608 3.6396053 4.0244385 4.2041157 4.0123261 3.7059114 4.0825923 4.3720398 4.1490928 3.8995992 4.1146129 4.1755189 3.9015625 4.0881528 4.0429434 4.1776311 4.4330337 4.0373713 4.7558386 1.3617975 4.4038525 4.1695147 4.2169993 4.2934577 4.5232728 4.1144005 1.9424252 4.3866985 3.9473229 4.2854865 4.1828873 4.5498225 3.9051509 4.1183737 4.1058660 3.7271055 3.8801956 4.2054419 3.6344028 4.0575673 3.9853448 4.2544189 4.5522929 3.5392141 4.3585156 4.1280103 4.0192900 3.9892596 4.2022884 3.7668205 4.0484521 4.5852343 4.2705273 4.1987419 4.3553415 4.7358139 4.0104090 4.3995589 4.1713478 4.1074240 4.2015535 4.0812429 4.2012524 3.8465785 4.0991567 4.3450747 3.9508792 4.4999977 4.2496865 4.6996564 3.8300197 4.3499218 4.6678777 4.4584831 4.4102936 3.7766141 4.3148083 4.0998490 4.4448023 4.2656563 4.7245296 4.2343921 4.2199869 4.7722633 4.4449864 4.2581024 4.9201234 4.2634255 4.0882118 4.2010122 3.8834679 4.3426267 4.3391212 4.5068821 4.3702576 3.8169648 4.3443635 4.2493867 4.5536113 4.3585273 4.2479248 4.1095974 4.3129254 4.4619693 4.0974237 4.3563708 4.5240657 4.4079472 4.1995919 4.2876440 4.7006412 3.9367353 4.3656286 4.4889677 3.6949858 4.6242623 5.1879510 4.5684288 4.4410577 4.4036891 4.0766428 4.2157166 4.3195601 4.1189706 4.0114639 4.4028050 4.2637328 4.3677106 4.3131716 4.7489760 4.1312760 4.0688337 4.6711276 4.1752057 4.3610304 4.9108508 3.6855082 4.4516369 4.1957880 4.0705370 4.1996831 4.2170294 3.9507600 4.2230482 4.5082211 3.7403120 4.4946937 4.0372580 4.4554584 3.5397019 4.4699811 4.0927345 4.4048306 3.9213817 4.2726638 3.7952822 4.5248673 4.2799183 4.1115936 4.2211183 4.6947481 4.1026068 3.9307873 4.2603336 4.3326980 4.1496493 4.3069757 4.3111626 4.1818363 4.4024841 4.4706170 3.8508133 4.1771271 3.9823858 4.1766334 4.4733946 3.8779489 4.0373205 4.5239202 4.1867651 4.1418902 4.1298764 4.2593818 3.8642690 5.0436318 4.3733441 4.3232762 4.1935421 4.2018708 4.2660069 4.5508988 4.9264517 4.5109073 5.2435911 5.0782751 4.7343774 5.0839026 4.0248511 5.1029708 4.1294118 4.5712918 4.6405492 3.5313653 5.2576230 5.1886777 5.0250332 4.9839786 4.4328210 5.0253820 5.1168314 4.2603447 4.9726681 5.2519924 4.9294153 4.0613013 5.0281669 5.2781445 5.8255667 5.5133210 5.4150033 4.8754519 4.4027225 4.8524718 5.4955299 4.2253384 4.6798057 4.5605772 5.7887623 4.6090490 6.0997178 4.6919385 4.7002792 4.7458929 4.6874674 4.8647994 6.5049684 4.2042193 4.0669000 4.4138593 4.6314618 3.7683044 3.6558190 4.9822124 4.6330375 4.6732109 4.6877233 4.8952930 4.2435762 4.3374095 4.4710804 5.4843532 4.9688666 4.1974743 4.2114845 4.6471062 4.2002235 4.2811926 4.4525996 4.3485748 4.1806104 4.5400170 4.5688225 4.4512710 4.2125760 4.1519218 4.0998217 4.5629861 4.3830716 4.0752032 4.0920946 4.0789894 4.1489004 3.9024575 4.2277726 3.8698428 4.3877887 4.0667983 4.2886462 4.1160017 3.9163760 4.2130849 4.5067156 4.3656305 4.0148112 4.6778790 4.2291255 4.8335146 4.2382520 4.5011986 4.4277006 4.0630770 4.0792042 4.9603704 4.6232162 4.3103406 4.3497362 4.0705053 4.0101175 4.2142780 4.1199713 4.4601001 4.6325391 3.8063596 4.0073157 4.0487872 4.5029404 4.0679943 4.6801674 3.6453292 4.8850862 3.8758590 4.1668885 4.8064085 4.8778345 4.0578793 5.1563347 4.3468796 3.7466393 4.1180686 4.2173364 4.1936634 4.3804080 4.2072406 4.2326122 3.9240443 4.1863324 4.1704703 4.5402687 4.6830590 4.3412964 4.7714437 4.5509034 4.3297209 4.6274656 4.3632804 3.7996411 4.3285911 4.3997633 3.9709899 3.9050904 3.9436210 4.2328981 4.6364837 3.9795296 4.0448366 4.0262848 4.2258275 4.2377957 4.5834903 4.5881388 4.4608139 4.5631028 4.2994492 4.3213483 4.3656928 4.2721423 4.3060505 4.1045659 4.4895708 3.8444062 4.0815264 4.7283261 5.0445707 4.0963284 4.7083497 3.8499698 3.8475462 4.2394356 3.9496492 4.6932105 4.0291825 4.2114312 4.2705054 4.7471046 4.5809623 3.6630069 4.2833982 4.0839005 4.3025132 4.5111209 3.7358496 4.1503538 4.3318919 4.1952754 4.3509221 4.0449049 4.1697077 4.2417968 4.3348637 4.0310275 4.4091502 4.0425381 4.3294982 4.2226172 4.4330987 4.1837291 4.2603739 4.5046080 4.1200613 4.6906959 3.7354580 3.9708088 3.9505636 4.1927812 4.5266837 4.4328341 4.0249713 4.4765183 4.0383256 4.2337771 4.1841410 4.7430358 4.4375882 4.3665414 4.5040464 4.2627513 4.3444159 4.2906483 4.1954243 4.1148155 4.9582456 4.4610693 4.4841873 4.4209290 3.7877034 4.2138656 3.8815046 4.3241261 4.1121988 4.2761859 4.0236937 4.3850804 3.3023842 3.6913899 3.4109879 3.2773058 4.7581249 4.5969698 4.2200294 4.4057177 3.6306249 3.9801288 3.9355970 4.0388299 4.3307691 3.4919034 4.1840304 4.0761612 3.4101547 4.9418331 3.7690506 4.0196923 3.7472192 3.8583951 3.5695056 4.1050040 4.0352421 3.9159814 3.4575348 3.5104442 4.4380548 4.1317690 4.2667817 4.3728952 3.6661294 4.6052180 4.3287271 4.3992372 4.6769217 3.6326812 3.6739001 3.8456049 4.4860904 4.1545868 4.3441131 4.9344952 3.6088537 3.3964157 4.1335968 3.9727552 3.7182316 5.4458924 4.0067742 3.9778838 3.6875596 4.3494047 3.8147228 4.1942036 3.6067114 4.2639863 3.3780581 3.4632729 4.2807575 3.5151363 3.8613980 4.0780158 3.9004928 3.9605895 3.8601675 3.9038398 3.6854233 3.7569580 4.0216201 3.4876823 4.4240166 4.3114045 4.5667642 4.0020174 3.7554017 4.0702403 3.7448282 3.9988093 4.8152428 4.1662350 3.6162269 3.5510939 3.9501385 4.4479847 3.5536330 3.5903572 3.4128445 3.8809026 4.0713302 4.9045194 3.9359324 4.0828327 4.5156584 4.4474302 3.8841859 4.6905951 3.5425128 4.1643919 3.5581995 3.1742913 4.2081995 4.0393030 4.7441384 3.7765835 3.6753854 3.6392780 4.2234083 3.7679417 3.9242996 3.8757725 4.0430129 3.9327472 4.3157805 3.8930195 3.6381566 4.1711452 4.3550788 4.2294825 3.4942979 3.3577851 3.8625888 3.8059492 4.2969938 5.5730973 3.7465229 3.8623757 3.9055550 3.3444083 3.5448287 3.3697649 3.8044811 3.7295394 4.1301109 3.8411988 3.9262187 4.8803515 3.6663780 4.2242584 4.3953380 4.2033108 4.1932185 3.4534976 3.9588826 4.1376231 4.9102481 7.1196390 8.0885259 6.5750853 8.6423480 6.6161817 6.0824252 7.9065390 7.5846322 6.3722633 7.9390239 8.9999982 6.1730314 7.6311489 6.8471194 8.0260900 7.6858655 5.6914013 7.6973243 7.0395843 6.2458851 7.5693725 7.8007095 7.3516335 7.0338018 8.0187002 7.7128993 6.6526604 6.7380835 6.2083219 6.6123775 6.7460259 6.1695709 8.5572198 7.5893364 7.5329643 6.5447336 7.7839857 7.3384192 7.6059993 6.4638588 6.2257971 7.5113954 6.2149747 7.1758879 6.5504268 6.8234936 5.6240041 6.7431087 5.8452371 5.1917567 5.1827584 6.0354698 4.7762047 5.4502914 6.3683724 5.4855453 4.6719415 5.3059876 5.3499321 4.2388879 4.8887320 5.0408629 5.4099948 6.7730408 5.2767398 5.3750166 4.6396219 4.7430237 6.1016635 6.0621292 4.9530788 5.7299475 5.6143529 5.4623552 6.3244990 6.2773084 6.1496146 6.2370538 6.8858348 5.6835641 4.9535995 5.8829264 6.4944424 4.7258390 5.5660985 5.0800980 6.4796607 6.0264416 5.5128834 6.3853881 4.1258576 4.0868536 4.0843523 4.5555559 4.4472613 1.6929119 1.5668045 1.7321994 1.6664791 1.7799109 1.4106177 1.7543444 2.0605585 1.6667494 1.7160328 3.7631842 3.3960411 3.8655246 3.4572783 3.9947671 3.8323753 4.0010396 4.6150910 4.3111657 3.7419853 4.4460952 3.9560038 4.4537120 4.0957294 4.8275338 4.7887521 3.7985894 4.2933487 3.9481879 4.3712864 4.1811970 3.9512508 4.2610376 4.1706092 1.6821173 1.8826661 1.8394248 1.6264808 1.5000501 1.2512100 1.0498428 1.0671193 1.6744691 3.4873014 3.3811421 3.3127817 3.3483699 3.7333035 3.4428627 4.0681990 3.5183423 3.7232476 3.6671096 3.4888125 3.5234919 3.4151418 4.0163934 4.1701873 4.5690757 4.4251744 4.1605496 4.2707042 3.7744565 4.1503628 4.0998691 4.3933011 4.0219106 3.7005844 4.0357910 4.1198284 4.2959174 3.9918750 3.9204869 4.4738841 3.8977750 4.8800035 4.3371589 4.0862622 4.2649701 4.5963148 3.8914194 3.7868633 3.5565960 3.2984720 3.3470822 3.6948489 3.6684171 3.8725604 3.9143034 3.1898248 3.4206934 3.4168235 3.8865514 3.3527376 3.5333587 3.3349955 3.6413555 3.4356516 3.3146668 3.2648544 3.2859612 3.5037288 3.7710174 3.3743750 3.3924899 3.5277077 3.6324819 3.3909410 3.8902196 3.6624437 3.2690927 3.4359150 3.6657907 1.5573632 1.6331418 1.2987225 1.7490254 1.6688003 4.1815163 4.3448225 4.0660153 4.4656646 3.9924136 3.9581299 4.8086595 4.7554331 4.2402232 4.5674116 4.1739626 3.9966181 4.5236927 3.9885999 4.1869110 4.4525195 4.0376009 4.3509239 4.0701011 4.3293544 4.1902330 4.0559350 4.7361757 4.5488559 4.2913563 3.8347630 4.0648935 4.0831083 3.9369123 4.5029069 4.5396884 
Cyc|gi|1275777326                                                                                          3.8784596 4.5175301 4.3923933 4.1794246 4.8100945 4.2754221 4.4727263 4.6186543 4.2921615 4.0411281 5.0314078 4.5496944 4.3728761 4.1562601 3.8211610 3.9713070 3.8718254 4.6052242 4.5431492 3.6194250 5.1130921 4.0802357 5.0370446 4.5274571 5.0387936 4.4900673 3.7870849 4.3738812 3.8832008 3.9345689 4.3467827 4.3411425 4.2951199 3.4599619 4.3636776 3.8284940 4.1274295 3.4663283 4.3986583 4.4919703 4.4271659 4.5377837 4.0395578 3.7526962 3.8361818 4.0563750 4.6390703 4.8274552 4.3671185 2.7050174 1.9004230 1.5444986 1.3403837 1.5426632 1.6364227 1.1132244 1.3453594 1.7483569 1.0547689 1.3466395 1.4864336 0.9770474 1.8858910 0.8916642 1.7584439 1.0730066 1.0095648 0.9743743 1.5412169 1.8938583 1.8525203 1.4255791 1.7780667 1.4979459 1.4587208 1.0655554 2.2938925 1.3224199 1.5778228 1.6764933 1.2292557 1.7074229 1.0017194 1.1034363 1.6294516 1.4762956 1.3541669 1.5299199 1.6758853 1.1414399 1.9181886 1.6859489 1.3803413 1.0950088 1.6118115 1.6291037 1.9785317 0.9174576 1.6755145 1.7830091 1.2220488 0.0000000 1.7862699 1.3591508 1.7979187 1.3346181 1.6096595 1.3844330 1.7422269 1.0399476 1.6494489 1.2690747 1.6758701 1.1440800 1.0851882 1.7854886 1.0212599 1.4520831 1.0474252 1.3431901 1.2703035 1.9747580 1.3005084 1.9167285 1.0086553 1.6798664 1.2409446 1.5829925 1.5087131 1.9243863 1.1442963 0.9521900 1.8913853 1.0191732 1.7094392 1.1666853 1.4541890 1.1589330 1.7304133 1.7387909 1.5475272 1.4023560 0.8189780 1.8873311 3.2281731 1.0263494 1.2375596 1.9324435 1.2289374 1.3205415 1.4292447 1.9456875 1.4880142 1.1376132 1.8822709 1.5155260 0.8314883 1.6690101 3.2741975 1.5763455 3.7735022 1.6948735 2.1643198 1.6604516 4.3893726 4.9714631 5.8789425 5.0790165 5.3034222 4.8412729 5.1711056 4.3209849 3.9027558 5.5807307 4.7029859 4.5862465 3.7390104 4.5209197 5.2420473 4.4303901 3.8918121 4.1484574 3.9578958 4.2637882 4.0845107 4.6436749 4.1536156 4.1186723 4.0031851 4.1052625 3.7328494 3.9226600 4.0609343 4.6187779 4.2848832 4.9637380 3.9020338 3.7987899 4.7621284 4.0869288 4.8928304 3.9148949 4.1564084 4.1089470 4.1666069 4.5989144 4.3637025 3.7537402 4.8028587 4.3229625 4.5828013 4.2014878 4.0319196 4.2447934 4.7785123 4.0792179 4.2279911 3.8878034 4.1616816 4.2610649 4.6488343 4.1089008 4.2645649 4.2681006 4.5430012 4.4203448 4.9372780 3.5224643 4.2222208 4.0912607 4.4626921 4.4603885 4.2333947 4.4848115 4.1995552 4.2378603 4.9114558 4.1232934 4.4979887 5.0012889 5.4836506 5.3933232 4.3822835 4.2220593 5.3302967 5.2956687 5.3089809 6.3288007 5.7893313 4.0608634 4.5346483 5.6014490 5.2568499 3.9384664 4.9448263 5.3071337 5.1211494 4.7642783 3.5733656 5.2738585 4.3382436 4.9924479 4.4593402 5.2947186 4.4062679 4.8588598 3.6102191 3.6705607 3.9977506 3.8453566 3.9762084 3.9322373 3.8644994 4.5391257 4.1179686 4.3471596 4.5331275 3.7954164 4.0759483 4.3429460 3.8905070 3.6792157 4.2762722 4.7217490 4.3409423 3.8799753 3.9609145 3.9682971 4.0703079 4.0595760 4.5158595 1.4018438 4.8203102 4.2509927 4.0397415 4.2000836 4.6705197 4.0541101 2.1207907 4.5985604 3.9649122 4.2119000 4.4128699 5.2476050 3.9653143 3.8027160 4.5432450 3.8348191 4.0952687 4.2149675 3.7986565 4.2619883 4.0754614 4.6482395 4.1541537 4.2402876 4.1033011 4.1802773 3.7290246 3.8895797 4.1893469 4.0362785 4.3329301 4.4658511 4.4200807 4.3022222 4.9573252 4.1822743 3.9506529 4.9095482 3.8932228 4.0517880 4.4871459 4.0696136 3.9866225 4.5548637 4.0975192 4.8118176 3.9481456 4.3633656 4.1282363 4.9888064 4.0045294 4.1922560 4.2548627 4.5216735 4.1074163 3.8783301 4.3467225 4.1352574 4.3844206 4.2921182 4.4468244 3.8494879 4.3055134 4.4100557 4.2744972 3.8981787 4.2227774 4.2590729 3.8993498 4.1230682 3.8565057 4.8878517 4.4349645 4.0817065 4.3676353 4.0695681 4.5045481 4.0348431 4.3712929 4.3731627 4.3294897 3.7715817 3.9602443 4.3075627 4.4653872 3.9766493 5.0020952 3.9504622 3.6915221 4.6786737 4.5368532 4.0230577 4.3587506 4.5786079 4.2228958 5.0335517 5.9716638 4.4145840 4.1094771 4.3216811 4.3139665 4.2082072 4.7557909 4.1222116 3.8463698 4.2240283 4.5063346 4.5611634 4.2819379 4.7184112 4.1989896 3.7743710 4.2972299 4.3911263 4.3044833 4.5937139 4.2697869 4.7391806 4.5489070 4.3649002 4.3396019 4.1270509 4.3483252 4.1645064 4.5233668 3.8020729 4.6613559 3.6996869 4.1390886 3.5976484 4.3373433 4.3508772 4.1610483 3.9733157 3.8479694 3.9210637 4.7480274 4.5903527 3.8905101 4.0036967 4.3760032 4.1979905 4.3169021 4.6542288 4.2604016 3.6865456 4.0510262 4.7043237 3.9875306 4.1254605 4.1231752 3.5373363 4.2946699 3.6843127 3.8580586 4.4449510 4.2799282 4.0024424 4.9158510 4.1693850 4.2464653 4.4866936 4.0721971 4.2201141 4.9556839 3.9880944 4.5283027 4.0963184 3.9713468 4.0860165 4.2460538 5.2825379 4.4695764 5.0426475 5.6769449 5.0156791 5.0427481 4.3108997 5.0159245 4.5690881 5.0204666 4.5945398 3.7260741 5.4999793 4.9933308 4.8553129 5.3011515 4.2407142 5.2553628 5.2172217 4.8074445 5.6232633 5.1732529 5.7196023 4.1573824 5.3288013 5.2815314 6.2332170 5.4155078 5.5325832 4.6828924 4.3863800 4.6684087 5.2005786 4.9186031 4.4490488 4.8543677 5.9269429 5.2434616 6.3484062 4.6736340 4.2862763 4.6722553 4.0263718 4.6563358 6.3512388 3.6754281 3.7945369 4.9964538 4.7753143 3.9015969 3.6834783 4.5434852 4.3103322 4.4689447 3.9273196 3.9795669 4.2020128 4.4909386 4.1429242 5.4189752 4.9407955 4.4874409 4.1653389 4.4827862 3.7877963 4.2439244 4.2554496 3.8765547 4.2674943 4.1241902 4.4117622 4.3019058 4.5306531 3.9970967 3.6550434 4.2055294 4.1649329 3.9841788 3.8775123 3.7313784 4.2043590 4.1080822 3.7510878 3.9478988 4.1279868 4.4534514 3.9567879 3.7396665 4.1055639 4.2526761 3.9575296 4.1842075 3.7811623 4.2218789 4.4461347 4.9374616 4.1354545 4.3489432 3.8861889 4.0668890 4.0657429 5.3056245 4.2007222 4.1050239 4.3335713 4.1867604 3.6761861 4.2693353 3.7847821 4.6311709 4.1300887 4.1066057 3.9780616 4.3293185 4.3732311 3.9717452 4.7333157 4.2000989 4.0642198 4.1799920 4.0386568 4.0490084 4.6355029 3.9508202 4.3895306 4.3382498 3.7126140 4.2845097 3.9110576 4.1415536 4.4678797 4.2181369 4.2217484 4.4205592 4.0816597 3.9466623 4.0475232 4.4266068 4.0962039 4.6724616 4.0725138 4.2812165 4.0662390 4.1771169 4.1444659 4.2914995 4.1141876 3.9676191 3.7560272 3.9673202 4.1294867 4.6392221 3.8498062 3.8505760 3.9051872 4.2636337 3.9226235 4.0637403 4.7211992 4.0908091 4.3040665 3.7606500 4.5860217 4.6342225 4.0330160 3.8383316 4.0902413 4.3781759 4.1550812 3.9492454 3.9632229 4.4625796 4.6468317 4.2921313 4.0079945 3.9333983 3.9212796 4.4538613 4.7893707 3.8916019 4.1765040 4.2802059 4.5070917 4.3309262 3.9758635 4.0905837 4.0736684 4.2910211 4.0430452 3.9852569 4.3397637 4.1815670 4.2980119 4.2833912 4.1189745 4.6123497 4.1670895 3.8111652 4.8887064 4.7330368 3.9955197 4.5891200 3.7266642 4.1703801 4.1769878 4.2554508 4.4303742 4.2610686 4.6260011 4.0037220 4.3484748 4.3036098 4.7516071 4.3298420 4.1790281 4.0667735 4.3957291 4.1530198 4.5185485 4.1894377 4.4458011 4.7775065 4.3523112 4.0036247 3.7847379 3.9763518 4.3954815 3.9308358 4.7306549 4.1833869 4.3013098 4.3983240 4.0758425 3.9730819 4.6268987 4.1937674 4.3742300 3.9061960 4.1878606 4.1241630 4.4502252 3.8991341 4.0336001 3.4821607 3.5369964 4.4757409 4.1699709 4.2583361 4.7352794 3.6387902 4.1478377 4.2503474 3.8573998 4.4730126 3.8429814 3.9344849 4.5328567 3.9881618 4.9058628 3.9835356 4.0392359 4.1317422 4.5862634 4.1409380 4.2551460 4.1524911 4.3592096 3.9202757 3.4701913 4.7364336 4.7111382 4.4235127 4.1719389 3.8929243 4.6407247 4.4284014 4.5460155 4.5165941 4.1304382 3.9338366 4.1425124 4.1310135 4.3042965 4.4949224 4.6446895 3.7180304 3.8069445 4.3602364 4.1635476 4.2688466 5.0702213 3.7808071 4.1384016 4.1317727 4.3445132 4.1128809 4.0580574 3.7565306 5.0622814 3.4377932 3.6340165 4.5520867 3.6970953 3.7863019 4.0283073 3.9308586 3.9890330 4.0422259 4.2913409 3.7372136 3.6208981 4.1306508 3.9118868 4.4181264 4.1103600 4.6335346 3.9421758 3.9552924 4.6027242 4.1441416 4.2769487 4.7641132 4.0230795 3.6769959 4.2270666 3.6770812 3.9322529 3.3110471 4.0123178 3.7825142 3.9518698 3.9208583 4.5321610 4.4420065 4.7078623 4.2254482 4.1208651 4.2999384 4.5172600 3.8286610 4.7664486 3.7930569 3.7322262 4.0548992 4.3881969 4.7120280 3.8072465 3.8283288 4.0277799 3.5624997 3.9301347 4.0187259 4.6923434 4.6540204 4.3275245 4.0232103 3.9103632 3.5224026 4.3757580 4.6036677 4.4215875 3.5115637 3.3931795 3.9079555 3.8390834 3.9372955 4.9608876 4.4178165 3.9917505 3.8265589 3.8478690 3.9949830 3.9453802 3.9511711 4.0980807 4.2755861 4.5035684 4.0134338 4.3620324 3.8164930 4.4826372 4.2967590 4.4951451 4.5631403 3.7155597 4.1760901 4.1692931 5.8838413 6.2925512 6.7240179 6.6767282 6.9853672 6.9454473 5.8093136 5.7448759 6.9380504 5.8043875 7.0431436 6.8293040 5.9153531 6.8654718 5.7423567 6.6542819 7.5981003 5.2033626 7.2581856 6.6616819 6.5594863 6.5888902 6.2832799 6.4606564 7.9395105 7.5590352 6.3689094 6.3245557 6.5900797 5.6851613 7.9295102 5.9599364 5.7666174 6.9129074 6.2975691 6.8767295 6.5575200 6.7531066 6.6087799 7.2948468 5.6525462 5.9667809 6.3350731 5.2747259 7.1420845 6.2870507 6.7974206 6.5080284 5.8792907 5.3845518 5.0923115 5.7498427 6.3851800 4.8481138 4.5584674 6.2191353 5.2842512 4.7264075 4.9182924 5.7536556 4.5992117 5.5611503 5.3496338 5.1289492 6.3168463 5.7901716 5.2859455 4.7114824 4.1638073 5.4410151 5.7226463 5.6818421 5.6865719 5.1592743 5.4545789 5.8158508 5.5885824 5.8733167 5.6932768 5.6158453 5.0313445 6.0731382 6.2544694 5.6990696 4.7424694 5.2895996 4.5344769 6.3468048 5.5785493 5.2560088 5.9340249 4.2434401 3.8367290 3.7934386 4.0189232 4.4048697 1.8948567 1.3899445 1.6923893 1.2668849 1.5614446 1.0437151 1.5198880 1.7116839 1.3053420 1.4527980 3.6646300 3.7881189 3.8410975 3.5690037 3.8201709 4.1253743 3.7742333 4.9692141 4.2342792 4.3703311 3.9932917 4.0344812 3.9436905 4.1128930 4.7590088 4.6155347 3.9093779 3.9470515 4.0086298 4.0395449 4.1489735 3.9953438 4.4154784 4.2086303 1.6435795 1.4947065 1.6474163 1.2894573 1.1131333 0.9340374 0.9938492 0.9088541 1.4441198 3.6507507 4.0903280 3.5449140 3.4055216 3.8199694 3.7720007 4.5568692 3.7998635 4.0737140 3.7508618 3.7247033 4.1850761 3.9929604 4.0094145 4.4990457 4.3425091 4.5942297 4.4431420 4.1233826 4.0306317 3.8486055 4.3013220 4.5920911 3.5460871 4.2943329 4.1256277 4.3372222 3.8219678 4.5006265 4.0537868 4.5227020 3.7305589 4.9825559 4.3640428 3.9373147 4.1075223 4.5777446 3.9844277 3.9620868 3.7742865 3.5196013 3.5488593 3.8507488 4.0302044 3.8968319 4.0827290 3.3534477 3.5871068 3.5454414 3.8125717 4.1188190 3.8787500 3.4363944 3.5507372 3.4691340 3.7582260 3.5844619 3.3938951 3.6764517 3.8366785 3.4787865 3.4706316 3.8463099 3.7984291 3.4706020 3.7921557 3.7673514 3.6016475 3.6206360 3.7182940 1.2093746 1.4770032 1.0041998 1.6688133 1.6208178 3.9303003 4.2767884 4.4051842 4.2320066 4.0523252 4.3609507 4.5600115 4.8187162 4.0848880 4.2972558 4.4678392 4.5631213 5.0706960 4.2158092 3.9725860 3.9843418 4.3384870 4.4872853 3.6433701 4.7432807 4.5977245 3.7155956 4.0972877 4.5125493 4.3137585 3.6896126 3.8824597 3.9023876 3.8483100 4.5366000 4.4157101 
Cyc|gi|1346305                                                                                             4.8916818 4.3705899 4.9953371 4.4831098 5.4917929 4.2054937 5.1402853 4.4362036 4.4213034 4.6633288 4.9598096 4.7674125 5.0197084 4.7992116 4.2120459 4.6496568 4.2491544 4.2776174 4.2793529 3.9810840 5.3488764 4.2840888 5.1271447 4.3624052 4.6180411 4.5488674 4.3662237 4.0551017 3.8921121 3.8954163 4.4560447 4.3745903 4.4643558 4.4776972 4.0707473 3.8309055 4.0202286 3.5425321 5.0042622 4.6749915 5.0773041 5.2517535 4.2989940 4.4330349 3.5057215 4.6526088 4.6740893 4.6582541 4.4311022 3.1091748 1.3427329 1.9818481 1.9278457 1.1460578 1.3656782 1.7329105 1.9357405 1.3205050 1.7088548 2.1600214 1.6724451 1.6255962 1.3033494 1.5294662 1.6075604 1.7010765 1.6142133 1.6507925 1.8889188 1.2507254 1.5111177 1.7664096 1.4011979 1.1735314 1.2029927 1.7023316 2.2880863 1.9847653 1.5154559 1.3805172 1.7764926 1.1589560 1.7294682 1.5202525 1.3071427 1.8708219 1.7549048 1.2163527 2.0919180 1.7033092 1.6431365 1.2448927 1.9466722 1.5845081 1.0379205 1.2514070 1.4989731 1.5117961 1.4241893 1.3657627 1.8406880 1.7862699 0.0000000 1.9558516 2.1134424 1.7797309 1.8117599 2.0480471 1.4939465 1.6102442 1.1166216 1.8340920 1.3527868 1.8223512 1.7713420 1.7635282 1.8880574 1.8049888 1.6269267 1.7737716 1.8117056 1.4306731 1.9001677 1.5842958 1.8033941 1.2460861 1.5981832 1.9806847 2.0925393 1.2264475 1.7011408 1.6249599 1.5015096 1.7566791 1.3010190 1.6447226 1.3378972 1.7000022 1.1910458 1.2051155 1.3640810 1.8601690 1.6400279 1.4458474 3.4217562 1.6104601 1.7829852 1.5087314 1.8884635 1.8523106 1.8642633 1.6277412 1.0757760 1.6550064 1.1805787 1.2223579 1.6093655 1.0836075 3.1837817 1.1286221 3.1491525 1.3530031 1.4251375 1.1640734 4.6012240 5.0809240 4.8315230 4.9166839 5.3326462 4.5323763 5.1575957 3.7765861 4.5837060 5.6055248 4.6191121 5.5401175 4.2661904 4.8674783 5.0461227 4.5251018 4.2824752 4.7199929 4.4598793 4.7342308 6.0042305 4.9849839 4.7603709 5.3390112 4.3402232 4.8913197 5.0776429 4.1286075 4.8514014 5.1082527 4.5456480 5.5304812 4.1868129 4.5753313 4.5341544 4.1403385 5.3320630 4.1546765 4.7688044 4.7620493 4.7616478 4.3909982 4.2410911 4.0488843 5.6341739 4.8224578 4.2121886 4.6093765 4.3084036 4.6248338 5.4902682 4.4998184 4.7309074 4.8282618 5.0303299 4.5882790 4.6088424 4.7252397 4.2872785 4.3759834 4.6944282 4.9678827 5.0862164 4.3492832 4.3531161 4.6199138 5.1501378 4.2916191 4.5556055 4.3171204 4.7877446 4.1831469 4.1619838 4.2876119 4.7366585 4.3916042 5.4942072 5.0081956 4.0430095 4.1500149 4.8184098 4.8213429 5.1752542 5.4850654 5.3986400 3.8350125 4.2778568 4.3589354 4.6231945 3.9323837 4.7245276 4.3422337 4.6173575 4.1848043 3.7784250 5.1361561 4.6443293 5.0197141 4.4134256 5.3395161 4.5930874 4.3491035 3.8701525 3.9520003 4.2674740 4.3066875 4.1259004 4.3841283 3.8487015 4.6691494 3.9146530 4.4398602 4.2444302 4.0141319 4.6627648 4.1635672 4.1311354 4.1032777 4.4683700 5.2234743 4.2328514 4.3654627 3.8130520 4.2715923 3.9197536 3.9839092 4.2186151 1.9038676 5.1549032 4.0091286 4.1127204 4.3559093 3.9088757 4.5903144 1.5427808 4.7675452 4.1754177 4.1066766 4.2374134 3.9926079 4.6441279 3.6294276 4.0694443 4.2240962 4.0490670 4.2021176 4.0924396 3.5555247 4.4088312 4.3930305 4.2389633 4.1557264 4.8435317 4.2409958 4.0173156 3.6848507 4.7019981 3.7856788 4.2202361 4.3920262 4.3829413 4.2413171 4.7148257 4.1429139 4.1776556 4.8041477 4.5427955 4.3175688 3.9006168 4.0692761 3.9973066 4.2511570 3.7998129 4.4668050 4.1546266 4.2780747 5.0237482 4.4754952 4.0820435 4.2616194 4.1312867 4.6351467 4.4559876 3.9972549 4.6345892 4.1397565 4.0466828 4.2384965 4.6454839 4.0518348 4.4174420 4.8202438 4.5132540 4.3939000 4.3649888 4.2402849 4.1386914 3.8035370 4.0823290 4.3592928 4.4251091 4.2706248 4.3483277 4.4624031 3.8684036 4.0186655 4.5731144 3.9625009 4.0688891 4.1046785 4.3215569 4.0776590 4.2614983 4.2214236 4.3425647 4.1656382 3.6920358 4.2078083 4.7415652 3.7919472 3.9265879 4.5003199 4.0779210 5.1250695 5.7564456 4.2303887 3.9192856 4.1464179 4.4319570 4.1564447 4.7288161 4.1529492 4.1248890 4.1565148 4.2202780 4.4222655 3.7905626 4.7236079 3.9108433 4.3234408 4.6118511 4.1491848 4.2583946 4.8158528 4.0846233 4.4872151 4.8241628 4.6102538 4.4244419 4.2709407 4.2058459 4.4400036 4.7521691 3.8858868 4.0166347 4.2680680 4.1973257 3.6593957 4.5493629 4.4222525 4.4298691 4.3361928 4.0137508 3.9245180 4.4336155 4.7025044 4.2715617 4.1997317 4.2050141 4.4062151 4.3049828 4.4532146 4.1418476 3.9460934 4.1023157 4.5847923 4.0438805 4.5518539 4.3622696 3.5416295 4.0927753 4.0149270 4.3413785 4.3819804 4.8635247 4.0081100 4.5772475 4.1799604 4.3088867 4.1340377 4.2080499 3.9339259 4.5612450 4.1003102 4.2261524 4.2080838 4.2502781 3.8643217 4.6457994 4.9095696 4.4517599 4.8015166 4.5582712 4.7782771 5.1162131 4.0808287 4.1122198 4.1006226 4.5158393 3.9393085 3.7794143 4.8718201 4.6783269 4.7710962 4.5145466 3.8862722 4.5878994 4.1774645 4.2499853 5.1655938 4.7081422 4.7534748 4.2783233 5.1637631 5.0494541 5.3882119 5.7765953 5.1703869 5.0883024 5.0349282 4.4269607 5.7959827 5.6583184 3.8189300 4.1807499 4.8826931 4.5605830 5.8765633 4.9755076 4.4558270 4.4652570 3.9637525 4.1216834 5.2446862 3.6899074 3.7472000 4.2961720 3.9229345 3.6396380 4.5665956 4.4334081 3.7063526 3.9605486 3.8853084 3.9216913 3.9112665 4.0493577 3.9539034 4.5611408 4.3704011 4.0992704 3.9030392 4.2855184 3.6548950 3.9489808 3.9666801 3.7089136 3.7008154 3.7529161 3.7252590 4.1410790 3.9875846 4.1480945 3.9654144 3.7761197 3.8759730 4.1724527 3.7034705 3.7602734 3.7294571 3.9716906 3.8094548 3.9263870 3.4737382 3.7341109 3.8747255 3.7184548 4.1217235 4.4496843 4.2941575 4.0440724 3.7709859 4.4488511 3.8536013 4.5454542 3.8237981 4.0968454 4.1583747 4.0665106 4.0987375 4.1865432 3.7519757 3.8400459 4.2121932 3.7242816 4.1326021 4.1896640 3.8545105 4.4564792 4.2549178 4.2274496 3.8209678 3.9765627 4.6671412 3.4071322 4.5649235 4.3281180 4.1166831 3.4296682 3.6165742 4.0463610 4.5689691 4.0418565 4.0561983 4.3145404 3.9293659 3.4764531 3.7483543 4.0739555 3.6269211 3.8262525 4.1257757 3.9283967 3.6713887 3.9609454 4.1662646 4.2663781 3.6763373 4.9862831 3.8805575 3.9316697 3.6436758 3.8320413 3.6168311 3.9648302 4.1443327 4.2255440 3.8536478 3.8064832 3.9530927 4.0220577 3.8015604 3.6461996 3.8225929 3.7908999 3.9472995 3.9277141 4.1195068 3.8694642 4.2949971 4.0599314 4.2567064 4.8303640 3.8567593 3.5905056 3.7118988 4.1683414 4.0055534 4.0608491 4.2935419 3.9134974 3.8857201 4.1598673 4.0589578 3.8497145 3.7746603 4.3409027 4.0665138 3.5286046 4.1358093 3.9702242 3.9852166 4.4222677 4.0648840 3.8856878 3.8722894 4.3300135 3.5417785 4.1642214 3.9317756 3.8130651 3.9570253 4.1494580 4.0016888 4.0303229 3.8670489 3.9701435 3.8679561 4.1923474 3.6893382 3.6920336 3.7563780 4.3141664 3.9320587 3.8277199 4.8156742 3.9778295 4.1724756 3.8365165 3.5831851 3.6316803 3.9145005 4.0248420 4.1891266 4.0950811 4.5098369 3.9341448 3.9128727 4.2964288 4.2844209 4.4132344 3.7299476 3.7294441 3.7369061 4.0010095 3.5748828 3.7333780 4.1290028 3.7038639 4.3130593 3.9027553 3.9572272 3.9445718 3.7375538 3.7506835 4.1103563 4.0957555 4.2885154 3.6845172 4.4599794 4.0086711 3.8464532 3.9042345 3.8282671 3.7637356 4.2801307 4.0594196 4.4324120 4.0017736 3.5191443 4.3476603 3.6168349 3.9741958 3.8528350 4.4972679 4.6534081 3.7290682 4.2814765 3.8732913 3.8569239 3.6325631 3.9199503 3.5801679 3.8696108 4.5168632 5.1610522 3.4484136 3.9151859 4.1895863 4.1081011 4.6833103 3.6606348 4.3739236 4.4317185 4.8335005 4.4043471 3.9437454 3.9867489 3.7515538 4.2707598 4.5496049 4.0142039 4.4920161 4.6139243 3.6110905 4.0190725 4.1285253 3.9585952 4.2865661 5.2884678 4.0126862 3.9598410 3.8306549 4.2869322 3.9259553 3.9087517 3.8042467 4.1674707 3.8104850 3.9306999 4.3899347 4.0195559 4.3117550 3.8769008 4.2808616 3.8746977 4.2935704 4.0251936 4.2297793 3.7411378 4.1760275 3.8952136 4.1555822 3.7563523 4.3095861 3.4710082 3.8504158 4.3995167 3.6100643 3.6700901 5.2594670 4.3104490 3.9211241 3.7841317 4.1146097 3.7872173 3.6037989 3.8409719 3.3738800 3.9095898 3.8439154 3.9918634 4.1641481 4.3069403 4.3861408 4.4700805 4.1387766 4.2199084 3.8998607 4.2160861 3.9478380 3.8400305 3.7923421 4.2387153 4.8805584 3.7054769 3.6855749 4.0586646 3.8679046 3.9469384 4.0274314 3.9757760 4.0481161 4.5330114 4.0926208 3.7417443 3.8200269 4.0506089 4.8382367 3.7054317 3.7874050 3.9093204 4.1621909 4.0858469 3.8019504 4.8487921 3.7232824 4.1361306 3.8822664 3.7899474 3.5493263 3.8330048 3.5545575 4.2376256 3.6941756 4.0509910 4.3388883 4.3458354 4.1258889 4.3385407 4.6507748 4.6711770 4.7793460 3.9320450 4.9019499 3.4367889 4.7906901 6.4252061 7.2042242 6.2864262 7.4637407 5.9594992 5.8102972 7.7402716 8.1992214 5.9103530 6.7267685 8.1455349 5.5415700 5.8748146 7.4269206 6.2609937 5.9194617 5.7918216 7.2498882 6.3086983 5.7434441 6.7012469 6.6850395 6.3414056 6.6481491 6.3456838 6.8943125 6.2937596 6.3948487 6.6669908 6.2509882 6.6027383 5.7567511 6.7151060 6.4572690 7.9024839 6.0137443 7.3357309 6.1026435 7.5272418 5.3741720 5.4697682 6.9013505 5.2881481 6.1345245 6.2992642 5.8070266 5.9230358 6.1867618 5.5940667 6.1650026 6.3385358 6.6735038 4.6714742 5.0005670 7.4644426 5.9376978 4.8101220 5.2753568 6.4829319 4.9210107 6.3333602 4.9130193 5.0890144 8.7161773 6.6521469 5.2107260 4.7723054 4.6999654 6.9283948 7.4125126 5.4184295 6.0409606 5.4999396 5.0964512 7.7489934 7.8611778 6.9417114 7.6290966 7.7470025 4.9866710 6.5583951 6.9129439 7.6058045 4.9811347 5.9711691 5.4724635 8.2397722 7.0934497 5.5023697 7.9068135 4.4613028 4.5297192 3.8229672 4.1971831 4.3519306 1.3344320 1.7394341 1.3376444 1.9982110 1.8746392 1.7541670 1.9975780 2.0383564 1.9031877 1.9260937 3.9888039 3.9100484 4.1404367 3.8357339 3.9639735 3.8374829 3.4821404 4.3642506 4.7555900 3.6991501 4.4092673 4.3201415 4.2515772 4.6175014 4.4000936 4.9400202 4.2371617 4.1796367 4.4022681 3.9700153 4.2001485 4.2584177 4.5608073 4.7665904 1.1407079 2.0675758 2.0636582 1.8885256 1.7641825 1.4664705 1.5908592 1.5746533 1.6992579 3.8720267 3.5205913 3.7111224 3.8653653 3.9367244 4.0218537 4.2065812 4.0124214 4.2105950 3.7859096 3.7635883 3.7295784 3.9123460 4.3080517 3.9423214 3.6152032 4.0924981 4.4192445 4.0145732 4.1133253 4.0446429 3.9403327 4.2047486 4.4558763 4.0897528 4.4140995 4.5328622 3.9787869 4.1497560 4.0915656 4.2338303 3.7215042 5.1159495 4.5332173 3.9130927 4.4551384 4.3879036 4.0889434 3.9000874 3.9292635 3.6187887 3.8003494 4.1405367 3.7727620 4.1846484 4.1007788 3.7631763 3.8673953 3.9137534 4.0823829 3.6270498 3.9886948 3.7459886 3.9171226 3.8138747 3.9918336 3.7979726 3.8449023 3.9588068 4.0359655 4.0039966 3.7983644 4.0099686 3.7205324 3.5376231 4.0002347 3.9444042 3.7711688 3.8681679 3.6242694 1.7322333 1.9451137 1.7210562 1.2782820 1.3779747 4.1184693 4.1907789 4.1708600 3.8695359 3.6672746 4.1909246 4.5822784 4.6512381 3.9655735 4.8915746 4.6543692 4.4669066 5.1905599 3.9240294 4.1262017 4.3917613 4.3038398 4.6099862 4.1133911 4.6106542 4.4335868 4.0823720 4.3461862 4.8508348 4.7559749 4.0209429 4.1135228 4.3283029 3.8003488 4.1643355 4.0419542 
Cyc|gi|908730486                                                                                           3.9268613 4.5464756 4.7794344 4.7754301 5.3239383 4.8713772 4.8333651 5.1589241 4.3604027 4.7062472 5.4773886 5.2417396 5.1785037 4.7363853 4.0917001 5.1109451 3.8397664 5.0075231 4.8661134 4.3302719 5.9390253 4.1162559 6.1830573 4.0707632 5.0847632 4.5663551 3.9892878 5.0030549 3.9786158 3.9937568 5.1945077 4.2163141 4.7782491 3.9018823 3.9960148 3.9128612 4.1765706 3.9774027 4.1663739 4.4192712 4.5959936 5.0149689 4.5893952 4.3992688 4.0550548 4.9507857 4.6995326 4.9640965 4.3644504 2.8138443 1.9174425 1.5824860 1.2313987 1.6839563 1.4837822 1.5607803 1.8275952 1.7171803 1.1963976 1.4161845 1.4707732 1.1416312 1.6468470 1.2152370 1.9367467 1.4953362 1.1386905 1.2181465 1.5647262 1.8106922 2.0657021 1.7924330 1.7009771 1.7892760 1.5999297 1.4266588 2.4630335 1.8086194 1.7658020 1.8408823 1.5031243 1.8718287 1.2752881 1.0087182 1.5261898 1.6152178 1.6604532 1.5687146 1.8305829 1.3261894 1.9479818 1.5999592 1.3838610 1.4249768 1.6378207 1.8242441 1.9050387 1.1843847 1.8236840 1.7544891 1.6074427 1.3591508 1.9558516 0.0000000 1.6455990 1.5714798 1.5939699 1.3918093 1.8314959 1.1840046 1.8307377 1.1821955 1.6770108 1.5638346 1.5186735 1.9042064 1.0788691 1.6953963 1.1892163 1.4424870 1.3515299 1.7915466 1.5936347 2.0230504 1.1305316 1.6921401 1.2054058 1.5726477 1.5165414 1.8885747 1.2766341 1.2358729 1.9447619 1.3372444 1.8623263 1.1468186 1.8665912 1.1478870 1.8601488 1.8224427 1.7534994 1.3622782 1.3045839 1.8964418 3.3856432 1.4295384 1.2710472 1.9748184 1.6009047 0.5425209 1.7166497 1.9724504 1.6228067 1.4546138 1.8473225 1.8068004 1.3498790 1.7030484 3.3316190 1.6035974 3.7280183 1.8322488 1.9845007 1.8344610 4.6257259 4.6726644 5.2959205 5.3794082 5.6674972 4.9251306 5.6689836 4.4587807 4.1627409 5.7353528 4.0208438 4.6838903 4.1475591 4.3412416 4.5119858 4.2414923 4.1700674 4.3448220 4.0006472 4.3294832 5.0266060 3.8969459 4.9341962 4.7167277 4.4359797 4.6362877 4.4091583 4.1518211 4.6455345 4.3124272 3.9829281 4.7558064 4.2653649 4.2558193 4.1138944 4.5893620 4.3587513 4.2794993 4.0468490 4.3803450 4.2336327 4.1415217 4.5991482 4.1433051 4.4446894 4.8371983 5.0932783 5.0624513 4.0893723 4.7536196 4.8713782 4.1411955 4.2920134 4.7996824 4.4275975 4.3884830 4.4522517 4.0990253 4.2965881 4.6099717 4.5715168 3.9938229 4.8487988 3.9414716 4.2121829 4.1094643 4.3582560 4.5333261 4.3866099 4.4238482 4.5427034 3.9369796 4.5048252 3.9515082 4.4752186 4.5346560 4.4434578 4.5804510 4.6482408 4.5772279 4.3623598 4.4774209 4.5471019 5.1642377 5.4825647 4.1561589 4.4281640 5.2723410 5.2983338 4.2014706 4.2376985 4.3930548 4.8497264 4.9442918 3.6796734 5.4169641 4.6215145 4.9666145 4.7749428 4.8533309 4.2698638 4.3289746 3.7418595 3.4068473 4.2617246 3.9443752 3.9697205 4.1370027 3.9737776 4.1312331 4.0551733 4.4756651 4.1228040 3.7972075 4.5265476 4.3602743 3.5962250 3.8329451 4.3909365 4.6669817 3.9110740 3.7103300 3.8806514 4.1669360 4.2483669 3.7793170 4.8388627 1.6616693 4.8338282 4.3392021 4.3522022 4.4253345 4.7236793 4.3935981 1.9385444 4.7085077 4.1839924 4.6440251 4.5300411 5.0636061 4.6523883 4.1506271 4.2286412 4.3245509 4.2004036 4.1648695 3.4998288 3.7881471 4.1344435 4.6580251 4.9184546 3.8246201 4.4664419 4.2840430 3.8044558 3.6087151 3.8865243 4.0335871 4.1594400 4.0832364 4.4917972 4.0741080 4.7882373 4.3663005 4.0799052 4.8106581 4.0282012 3.8306317 4.4910579 3.8109283 4.3350038 4.0151428 3.7449795 4.7309732 4.0665914 4.5178048 4.5117417 5.0825413 4.1974323 3.8473908 4.0238483 4.3403718 4.4122239 4.3684400 4.3859702 4.9751738 4.5467057 4.3532178 4.4453739 4.1923646 4.4505793 5.0850878 4.4981703 4.5018204 4.3181208 4.0751333 4.0542345 3.9282579 4.1860924 4.8339637 4.6453281 4.6281342 4.4796154 4.5112568 4.4427745 4.4129617 4.1522251 4.2623212 4.4217131 4.4289312 4.3538954 4.2266255 4.3959056 4.2847872 4.5942466 4.0490619 4.3386460 4.3707120 4.7757664 4.0728432 4.0295202 4.2979842 3.9000691 4.5659456 5.0941543 4.3287255 4.1030786 4.6118028 4.6561122 4.5419279 4.3881847 4.2015184 3.9666824 4.0704349 4.6269532 4.7604003 3.9573504 4.5331551 3.8933911 3.9130064 4.8941752 4.5977574 4.4639119 5.2122491 4.4041063 4.8251514 4.2257617 4.2272910 3.9974175 4.7035505 4.3129634 4.2070195 4.6260379 3.9130482 4.1393669 4.2591459 4.9651795 4.0190168 4.4432586 4.3760278 4.3270846 4.4361515 3.7247660 4.2210385 4.3573240 4.3429398 3.8489111 4.2156151 4.7250665 4.4258189 4.2432541 4.6323691 3.7693048 4.3030707 4.1121923 4.2946249 4.2394335 4.2773222 4.5765319 3.8450984 4.5832910 3.7382299 4.0267314 5.3458670 4.4930262 4.2245623 5.5801060 3.9575521 4.5104877 4.8017006 4.3222777 4.3588390 4.7235922 3.6351958 4.4896467 4.1397378 4.6635269 3.8736959 4.5441490 5.2148058 4.8922107 4.6015459 5.5030153 4.8610363 4.5569893 4.2542659 5.5365065 4.4691668 4.7098690 5.6234339 4.0912384 5.7699111 5.2156779 4.6679895 5.0459488 4.6634576 5.5492530 5.2755236 4.9625081 5.3659989 5.6615625 5.4683670 4.7625346 4.8567722 5.1452362 5.7753700 5.7085881 5.7918888 5.2861964 4.4828243 5.2076972 5.5366115 5.0513065 4.3361377 5.1558123 5.8668553 5.0785749 6.4410191 4.5695558 4.9998212 5.8141096 4.2965995 4.8590999 5.2535984 4.0583289 3.9247888 4.5979230 4.2408318 4.0335652 3.5926029 4.9340460 4.2289599 3.9390156 3.8306962 4.6566622 4.3619707 4.4915775 4.5856150 6.1293669 4.5201638 4.4849443 4.5528638 4.3386639 3.8356389 4.0637584 4.6019683 4.1072615 4.7276248 5.0144387 4.5305152 4.5489350 5.1792573 4.3559158 4.2468376 3.9169361 4.6030065 4.4356162 4.4291313 4.6779121 4.5752495 4.4723336 4.3462354 4.3053435 4.4964975 4.5840183 4.3337005 4.4165879 4.5814662 4.8114874 4.2573188 4.4480079 4.3640510 4.9629082 4.6253918 5.0899577 4.6671313 4.8351959 4.3699903 4.5548357 5.2158954 5.2562698 4.4523684 4.7433757 4.5006595 4.2510693 4.3892893 5.0168262 4.7593090 4.8757144 4.6587246 4.6478898 4.5246056 4.8874756 4.5491139 4.4753853 4.5845615 4.7359012 4.9447777 4.4324351 4.3675022 4.0372806 5.2268914 4.3775041 5.4654590 4.7201438 4.0642238 4.5632076 4.5539916 4.5660065 4.9574915 5.0628796 4.3901195 4.5500626 4.9406779 4.3058121 5.0616483 4.5937185 4.8365566 4.9612951 4.7496497 4.4844511 4.6256631 4.3681895 4.4012195 4.5359195 4.6196738 4.8429861 4.0942702 4.6927463 4.6102717 4.5539238 5.1177105 4.5305533 4.3891146 4.7573091 4.7850140 4.5273787 5.1996303 4.8562387 4.6004912 3.9447243 5.4091309 4.5250453 4.3276365 4.5710615 3.9207964 4.8237751 4.1383080 4.3863686 4.4899623 4.3030709 4.7662588 4.3103008 4.4926088 4.5801679 4.1607373 4.5971318 4.8090682 4.2995296 4.4825489 4.3999806 5.0871756 5.1920143 4.9348677 4.3819313 4.5309418 4.1362367 4.7247506 4.4526043 4.7340226 4.4038554 4.7954016 4.3421192 4.3621084 4.4324397 4.3424148 4.3596106 4.8359425 5.0885876 4.3251802 4.4913774 4.4583021 4.6268663 4.1317358 4.4960579 4.7386045 4.3957801 4.9976324 4.0525014 4.5069460 4.8013861 5.2094819 4.8214515 3.8124663 4.1501631 4.7223943 4.5887429 5.2049362 4.4473950 4.7702937 5.1014860 4.5739047 4.4967743 4.4364140 4.8071892 4.9655765 4.5218574 4.3766810 5.1025369 5.0612374 4.6019714 4.2983976 4.1847543 4.3204596 4.5846055 4.7084715 4.4453803 4.7607138 4.2992711 4.4593673 3.5719957 3.5489127 3.6540615 3.8333037 4.1730431 4.8741945 4.2093184 4.9466596 3.7875200 4.3988226 4.5612529 3.8932263 4.0735209 3.8665708 4.3666217 4.2419625 3.8421572 5.2617036 3.8628839 3.6930819 3.6323264 4.4412450 3.8689515 4.0687646 3.8843476 4.2043121 3.5554011 3.5590078 4.8357557 4.3008208 4.2913548 4.4050318 3.7471591 4.5168736 4.2523911 4.3305080 4.1262923 3.8058610 4.0115024 4.5434028 4.1210944 4.5881452 4.4218833 4.9195274 3.7996354 3.8420461 4.1212150 3.7378474 3.7233511 4.6202309 4.0686193 3.9574151 4.0514381 5.3654844 4.1986424 4.5231366 3.7133696 5.2410633 3.8435862 3.8223874 4.6926033 3.9256394 4.1743831 4.5467247 3.9124225 4.1060586 5.4508958 4.3421325 4.0282519 3.7199127 4.1229929 3.5357678 4.8472729 4.3912668 4.9859507 4.7005688 4.0203688 4.1984847 4.3005765 4.1786260 4.0935115 4.3817225 4.1629933 3.8134682 3.8954360 4.6125204 4.0416734 4.0062469 3.5224801 3.3938142 4.3575916 4.3070616 4.2108676 4.5104300 4.3450940 4.9472075 4.2787775 4.3981045 4.1109224 4.8168016 3.8614893 3.7141000 4.8970519 4.5431839 5.1674232 4.0765596 3.9843972 4.3340057 4.8909910 4.1402592 4.0423676 4.5570230 4.5720666 4.4631034 3.7961057 3.7704883 3.8527305 4.1157576 4.1552686 4.3291719 3.6853518 3.7922221 3.8442533 3.5228156 4.5714909 5.0638626 3.8945480 3.7553668 4.3015140 3.6847103 4.1492566 3.5812875 3.4565155 4.0822260 4.3855074 4.9996501 3.9701206 4.5440096 4.0774944 4.1856572 4.0220587 4.3243751 4.3384226 3.6958252 4.3714975 4.5173930 4.8815233 6.4581165 6.5761984 6.1294617 7.3520123 5.9441503 5.6170606 6.0688552 6.2473336 5.8496086 6.3862846 6.7195944 6.6169424 6.3774468 6.3942684 6.7012190 5.9661536 6.7706079 6.4653871 7.2066497 6.3802381 5.7589174 6.8140244 5.6528890 6.6681004 6.6170918 6.7643717 6.6987245 6.0393691 6.0598847 6.6914767 6.6320368 6.8498231 6.5011826 6.3627333 6.9627409 6.1857931 6.4010958 6.6239853 7.5960552 5.4955710 6.7850750 7.0754802 5.8342802 6.8225369 6.9133564 6.4136777 6.2227550 6.0132059 7.2419444 6.0547939 6.6199500 6.7022838 5.4550494 5.0477515 6.2948875 5.4250067 5.4706508 5.2147866 6.6446642 4.9139430 5.3862306 5.1414226 6.0154234 7.1620847 5.3468787 6.2066054 5.2180295 5.2389248 6.5500905 6.9129772 5.2267598 5.0598195 5.8658868 5.8510034 6.6762553 6.4574467 6.5446097 6.6942781 6.4053425 6.2224113 7.0371346 6.8741419 6.8100522 5.0194895 5.7410247 5.4655729 6.9469510 6.8723738 6.4484619 6.5817541 4.0116496 4.2855646 3.9385428 4.3680891 4.5229483 1.8183785 1.7248159 1.5694454 1.2489208 1.5787207 1.2467101 1.6169250 1.7449805 1.4104127 1.3793883 4.1448762 4.0380484 3.7278111 3.9232480 4.5776262 4.2529103 4.2033646 5.2712171 4.3999719 4.3137283 4.2612668 4.3202017 4.6141431 4.3910462 4.6605082 4.4611550 4.0242951 4.5185989 4.1982636 4.5777545 3.9146602 4.0906050 4.2411975 4.5808874 1.8518059 1.6317248 1.6150119 1.3911281 1.2773497 1.2981604 1.5220440 1.4433032 1.7224835 3.9698842 4.0495432 3.5055013 3.6484658 3.8869587 3.6893529 4.5426365 3.8604459 4.3869196 3.6396246 3.8632039 3.4583824 3.7888231 4.5381559 5.0151262 4.3261104 4.6359557 4.8069992 4.5570726 3.5502443 3.7679185 4.1422104 4.9528369 3.8431468 4.2651634 4.2303969 4.0768173 4.4092689 4.5714820 3.7439481 4.7973924 3.6787099 5.3333561 5.0919975 4.2426995 4.1753149 4.5888740 4.1809180 3.9516748 3.9013778 3.8127238 3.6602426 3.9555219 3.9635843 4.0292059 4.1102114 3.5926732 3.9629529 3.9519135 4.0270173 4.0722649 3.7981407 4.0020737 3.6502270 3.8924292 4.0001811 3.8069510 3.4613677 4.0124710 4.0260289 3.7170765 4.0517575 3.8103626 4.0787431 3.6773008 3.9541907 3.8562190 3.7134641 3.8230378 3.8816883 1.3758483 1.4080717 1.2787108 1.7217969 1.4809800 4.4430140 4.1980329 4.9227963 4.9349212 4.3618839 4.8349864 4.7692810 4.9171363 4.3466921 4.6751015 4.2616978 4.3540899 4.8305161 4.7202628 4.2052637 4.2815549 4.2630510 4.7635288 4.1608252 4.9937205 4.5181587 4.1592839 4.0536973 4.4200503 4.2534691 4.0559027 4.2218762 3.8683343 3.5862084 4.5487530 4.2880438 
Cyc|gi|1403759145                                                                                          4.4066487 4.0078873 5.0088414 4.1343260 5.1259246 4.3568341 3.9187352 4.0387926 4.1559519 3.8889468 5.0207329 4.4882649 4.3370310 4.3728665 3.9442274 4.0615635 3.8454308 4.6705048 4.6510138 4.3646989 4.8624236 3.8138709 4.8397951 4.0827198 4.4528820 5.4460019 4.1034859 5.0491903 3.8606273 3.5714719 4.8636972 3.9123403 4.8452977 4.4214887 4.4131373 4.1689866 4.1483506 4.1700068 5.1191431 4.7690539 4.3118768 4.5806374 4.7057758 4.2648852 4.1637624 4.5408953 4.2236151 4.6230127 4.8056820 2.6736426 1.7397729 1.2475544 1.2852758 2.0620481 2.0597033 2.1040289 2.1553220 2.0837878 1.5748811 1.7760793 1.7979075 1.8427443 1.9899034 1.7830838 2.2491650 2.0037153 1.6967146 1.4312422 0.8709182 2.0397515 2.1020167 2.0842973 1.9147404 2.0378516 1.9015351 1.9474703 2.5494801 1.9186076 2.1313154 2.2218230 1.9917805 2.0616928 1.7660801 1.5860070 1.9906586 1.0771825 2.0074790 2.0689357 1.7602794 1.4914265 2.1093645 1.8395100 1.2490675 2.0503124 1.9267335 2.4823993 1.8268512 1.6051208 2.0129050 1.9387044 2.1989073 1.7979187 2.1134424 1.6455990 0.0000000 1.8741881 0.9404486 1.4443124 2.2483632 1.7330199 1.9297391 1.4499902 2.0885229 2.0735509 1.9341160 2.1417545 1.6888890 1.9877968 1.8126882 2.0822998 1.5011849 2.0854335 2.2415461 2.4564880 1.6885983 1.9148579 1.5505812 0.9871588 1.2959075 1.9984209 1.4351342 1.7383341 2.2644005 1.8048082 2.1003879 1.4538630 2.0733176 1.4206514 2.0470897 2.0632046 1.8366215 1.1242330 1.7589829 1.9523429 3.6433837 1.8516733 1.4990134 2.0082058 2.2065543 1.5941367 2.0994074 2.1406587 1.8775605 1.9404743 2.1038368 2.1564948 1.8243071 2.0036365 4.0582142 1.9971403 3.3705525 2.1539064 2.1709822 2.1727508 4.9366534 5.2581679 5.3004288 4.6304456 5.4832815 5.0787243 4.4006986 4.3980964 4.0446858 5.4491179 4.0576887 4.4487180 4.4200745 4.1016673 4.7221001 4.7045415 4.3507809 4.7036267 4.1328634 4.6334932 4.8668791 4.2446386 4.8863293 5.0730700 4.1961098 3.9465234 4.7387906 4.7252293 4.8378916 4.5371886 4.0737165 5.0392490 4.5031443 4.4948228 4.1060592 4.7723471 4.8251529 4.2650337 4.8089873 4.6856363 4.5505842 4.3442031 4.3981748 5.1605821 4.4839931 4.8327350 4.5422851 4.6755025 4.3057907 4.4227238 4.4472007 3.9727284 4.2086040 4.6214574 4.3015859 4.6236512 4.7349004 4.5930923 4.2152524 4.9116391 4.4177048 3.9993384 4.5585841 4.5714737 4.3234385 4.4472642 4.5595686 3.9837718 4.6923484 5.0546971 4.7035898 4.0359807 5.0829998 4.2802781 4.9532180 4.1620908 4.9637519 4.4112492 4.2527052 4.4246882 4.6947607 4.4189476 4.3931884 5.5550467 5.0920805 4.2021332 4.2144702 4.9857230 5.5609684 4.0627138 4.7930833 4.5596857 4.8814075 4.3774640 4.1063947 5.1673684 4.5471649 4.2934545 4.1303331 4.4580048 4.2849536 4.5591343 3.5447778 3.6478120 4.7912635 4.0578862 4.1851046 4.4418250 3.8961127 4.2368740 3.6652332 4.3149786 4.1516030 3.9988640 4.3397041 3.9356511 4.2061839 3.8150820 3.9063563 4.6470681 4.1896956 4.1310292 3.8311503 4.1994179 3.8348418 3.9163213 4.1152317 2.3108212 4.7922593 3.8495556 3.8264325 3.8426105 4.4788133 4.0292612 2.3247305 4.1018131 3.9009503 4.4330056 4.0797692 4.8764625 4.2587484 3.7798181 3.8006549 3.7269200 4.4873681 3.8608056 3.7976241 3.8253600 4.1545649 4.1617582 3.9208901 4.1033824 4.1859811 4.0820970 3.7855578 3.4268379 4.0490272 3.8722801 4.0419847 3.5566776 4.2968310 3.7430472 4.4248301 4.0326836 4.0160111 4.0755587 4.3641594 4.1890511 4.0165638 3.6845296 4.0017938 3.7697352 4.0655926 4.2515051 4.0878467 4.5898868 4.0781000 4.1896873 3.8572696 3.6721437 4.3385454 3.7770887 3.9840818 3.9688984 4.0690421 4.0297813 3.8138859 4.2040696 4.0985689 4.3198662 4.1789590 4.1668740 4.6936320 4.3717781 3.7870347 4.0942413 3.9447643 3.9639527 3.7515360 4.2670958 4.1254693 3.9359341 4.0472905 3.8842982 4.0812598 3.5253764 3.7406120 4.1487669 4.2235396 3.8141428 3.7317452 3.8647467 3.9186611 4.0225818 4.4122772 4.4103950 3.4599654 4.3999738 3.9829539 3.6307986 3.6738810 4.2538247 4.2793176 4.2933095 4.9259822 4.1523395 3.6386288 3.9006128 3.9851208 4.0580632 3.9514198 4.0946119 3.7665794 4.0683563 3.8273509 4.1326511 3.5890989 4.4652061 3.9729205 3.8778924 4.5939565 3.8326650 3.8478523 4.4532466 4.2068600 4.4834747 3.9184179 4.1323725 4.0449136 4.4452499 3.9780369 4.0181693 4.0945294 3.9815900 3.9615742 4.0360839 3.9056049 3.8432592 4.0334192 3.4722480 3.9135887 4.0583603 3.7795166 4.1474496 4.0222705 4.3765924 3.7602745 3.9968364 3.9207446 4.0011555 3.9410231 3.9171188 3.9258378 3.7871733 3.8128306 4.0157399 4.1651741 3.9954668 4.1462057 3.8720735 4.2368939 4.1986477 4.4086624 3.9817942 4.4628961 4.1387077 4.5576039 3.7307749 3.7499246 4.1427486 3.8010824 4.1535873 4.1560306 4.3286804 4.1234463 3.7161050 4.2212837 3.8311692 4.0324168 4.0713912 4.4732827 4.1812497 4.7621268 4.7208106 4.0852080 3.8726590 4.4372524 3.7886630 4.1969785 4.6685077 4.0241479 4.9329545 4.7402708 4.8541545 4.7849502 3.9882915 4.3114579 3.8092720 3.9454514 4.9126257 4.3311446 4.4173447 4.3033741 5.0397910 4.5492776 4.7446014 5.2095763 5.4209350 4.4819469 4.2679580 3.9660062 5.0735459 4.5477326 4.6422797 4.2580223 4.5463276 4.1993412 4.6791056 4.2847965 4.3424001 4.9225131 3.8680832 4.1517318 5.3524625 3.6966826 3.5216058 4.2264967 4.0164675 3.7968600 4.0312216 4.4066788 4.4320337 4.5960214 4.0166112 4.0205451 3.7289082 4.3509147 4.0279040 4.6792893 4.5196029 4.5203747 4.6686777 4.4935152 3.5616725 3.5889397 4.8039477 4.1653799 4.3206000 4.3800377 4.4910601 4.2740698 4.6274422 3.9826435 4.5434419 3.8776113 4.3635845 4.4400092 4.5162327 4.0761962 4.1348434 4.4905571 3.9812280 4.1602501 4.4339973 4.5033935 4.5474942 4.0515896 4.3649574 4.5357848 4.4998118 4.4097828 4.1434860 4.4212997 4.6295123 4.6605377 3.6535782 4.4044271 3.9378846 4.5191379 4.3018702 4.5522667 4.4188407 4.3156596 4.1658817 4.6855011 3.9448286 4.3235180 3.8442462 4.7659622 4.4267402 4.1863196 4.1746060 4.7726403 3.9938894 4.4274777 4.5752914 4.4437927 4.1739128 4.2308530 4.4023519 4.2403216 4.9113169 4.0202141 4.8064297 4.3998318 3.8359441 4.1176671 4.1782966 4.1257646 4.5376209 4.5417884 4.2234435 4.2970509 4.1310594 4.3417396 4.6964493 4.7054517 3.8979041 4.4725721 4.5837433 4.3079319 4.4761878 5.0395935 4.0092847 4.5403949 4.7535675 4.4395625 4.2206518 4.1650139 4.3249675 4.2950560 4.0446707 4.3004501 4.2890646 4.2577831 4.1199113 4.7696218 4.5689538 4.5018789 4.1761403 4.3780148 4.4147422 4.4796362 4.6731767 4.4635681 4.1851384 4.7095870 3.8805614 4.2821520 4.7970471 4.3551282 4.2807773 4.8181741 4.3803257 4.5039782 4.1831652 5.1773145 4.5250170 4.2799179 4.4021549 4.3254661 5.1735789 4.2617896 4.5328562 4.3723882 3.9937700 3.8761824 4.6979199 4.1539337 4.3455289 4.5692199 4.5125148 4.3979605 4.1292694 4.0205003 4.5548331 4.0192305 4.4068734 4.4112085 4.1859949 4.2151911 4.3439129 4.0433997 4.1516356 4.3293409 4.5780526 4.1501737 4.9875863 4.1244501 4.2987316 4.5598077 5.0584696 4.3644297 3.5010845 3.8747553 4.4254581 4.4882114 4.1979926 4.5673648 4.3619054 4.6533872 4.6883815 4.1788131 4.2482248 4.2500694 5.1635418 4.2626447 4.9142059 4.4761788 4.9362021 4.2211311 4.5568640 4.4686663 4.0266609 4.3697819 4.7537984 3.9913665 4.4937308 4.4091351 4.5141376 3.5612665 3.9075339 3.6593115 3.8081283 4.2873451 4.6040021 4.4715182 4.5477553 3.7266700 4.4811133 3.7238914 4.0390159 3.8560971 4.2893628 4.5168464 4.1230824 4.1460158 4.8661119 4.3248715 3.9484494 4.2443776 4.2819335 4.3817628 3.7984315 3.6935306 4.2422726 3.3359976 3.7770542 4.5722900 3.9661933 4.0245784 4.2600473 4.1679168 4.2815792 3.8324142 4.0312464 3.7175680 4.1090808 3.7967830 4.0439932 4.3369132 4.2779920 3.9165860 4.5284072 3.8340894 3.8882794 4.1388044 3.8570278 4.1688725 4.9758348 3.8924628 3.6616171 4.6002403 4.8960139 4.1148237 4.1268595 3.9231812 4.5482143 3.6945964 3.8667627 4.3325219 3.9520654 4.4067389 4.4562386 4.4507826 4.2419368 4.5989996 4.2056540 4.1093132 3.9505160 3.5372385 4.2779112 4.3178691 4.9279473 4.6089829 4.0175111 4.1218129 3.7824600 4.1796962 4.0887373 4.3986863 4.1336865 4.1659593 4.0846757 4.0440238 4.3397796 4.1154471 3.8418194 4.0033015 3.5650714 4.0629166 4.2362603 3.7708021 4.4075622 4.5368550 4.6391976 4.7543515 3.9418353 4.2672149 4.3430746 4.0270428 4.0794942 3.7532211 4.1131889 4.8138526 3.9659474 3.9092087 4.3027602 4.4790173 3.5918573 3.7164840 3.8514234 4.3547257 4.7821411 3.7303076 3.9799319 3.7080590 3.6173249 4.3079319 4.0723746 4.0193381 3.7734805 4.0850201 4.1987599 3.9892104 4.4703110 3.7288133 3.3867105 4.4515496 3.6955279 3.8057557 3.6701040 3.7790344 4.2069052 3.7360842 3.9878213 4.0068259 4.7150653 4.2608555 4.2492985 3.8474804 4.0048248 4.2273330 3.8978604 3.8866466 3.8773258 4.7177213 7.7088385 8.3772195 6.9191872 8.5914298 6.8685515 6.6798757 7.1109387 7.8234803 7.5218260 7.9561174 7.7364384 6.6099058 8.7514682 7.2580918 8.3458801 6.8491208 6.1320598 6.9305247 5.9058687 7.2431401 6.4639487 8.0869864 6.5426429 7.2921648 8.5717151 6.3900250 7.2278642 7.6961544 7.3587282 7.5049970 6.0734125 6.5811526 7.1095467 6.3861031 8.9610267 6.6114085 7.4819024 7.2669503 7.9579796 5.3077428 6.5246854 6.4480071 5.9786034 6.8291939 8.1982424 6.5782685 5.8472480 8.0178236 6.7475230 6.0492854 5.8208067 6.8910964 5.3922441 5.7628898 5.8506225 6.1838863 5.1789832 5.6991188 6.3639412 5.2565830 6.7009859 5.7632567 5.8592246 7.1571251 6.8849460 6.0646187 4.9257127 5.2172587 6.3356972 7.1145109 5.7946595 6.5662691 5.8072943 5.9483755 6.8542539 7.3411751 6.2173136 7.9163899 7.0295846 5.4333152 7.0319244 6.0872579 6.3379404 4.9824432 5.3551031 4.9189437 6.9492827 6.1012619 6.8317487 7.6719331 4.4303529 4.5792382 3.8895180 4.1331555 4.3156552 1.9887031 1.8045192 1.9114683 1.3991882 0.8677147 1.4787672 0.9735442 0.4278612 1.2864712 1.3300027 4.0503287 4.3000032 4.1664245 3.9329582 4.4358267 4.1761363 4.0261354 4.7998341 3.7089985 4.0075653 4.2709775 3.7342603 4.3361930 3.8692453 4.5624611 3.9972441 3.8913373 3.8646472 3.8271167 4.0083317 3.7097328 3.9487307 3.6574848 4.5752491 1.9738213 1.0051793 0.9758422 1.3116712 1.5145908 1.8206649 2.0009107 1.9577430 1.9758137 3.9504457 4.0078121 3.8197702 3.8186560 3.9846508 4.1983792 4.0899451 4.0313723 4.4127602 3.7310625 4.2757394 3.9672647 3.9534502 4.3213683 4.2972416 4.2182785 4.2293777 4.3945785 4.3909604 3.7430901 4.0441227 4.0542210 4.3435189 4.0741779 3.6778345 3.7270040 3.8702132 4.0094868 3.8459275 4.0949070 4.1899333 3.5745982 4.5055351 4.0291553 4.0630945 4.2496215 4.0890397 3.8264702 4.0845949 4.1850573 3.9797062 4.1861613 4.0712725 4.0594446 4.0209425 4.5221626 3.8603079 4.2467010 4.2425368 4.2075136 3.9574298 4.1076238 3.7361626 3.8067221 4.2132982 3.9916945 4.0964039 3.8604562 4.0835118 3.9617529 3.7745318 3.7800710 4.0801558 4.0559644 4.0142448 4.2169081 4.1225717 3.7599286 4.0654671 3.8463298 1.2642024 1.3883987 1.6056065 1.9702544 2.2052883 4.0931679 4.0056462 4.3891422 4.3915178 4.1505971 4.4647326 4.3378021 5.1251199 3.8657998 4.5618331 4.3948303 4.0678011 4.2409841 4.1898654 4.0167206 3.9538199 3.7714267 3.9251013 3.9955187 4.0950190 3.9020133 3.9238102 3.9755695 4.0569584 3.8193729 3.7100072 3.7619096 3.8458991 3.4928740 4.3591957 4.1351060 
Cyc|gi|1499128231                                                                                          4.5188267 5.3435793 4.7906400 5.2093050 5.4397503 4.4941421 5.0964925 4.8094939 4.5978550 4.5214465 5.0082301 5.0473003 4.8889780 4.2943822 4.2851539 4.4825480 3.9674549 4.9120895 4.7964670 4.0178620 5.4046570 3.8561795 5.5368666 4.7783223 5.3045162 5.7702610 3.9939243 4.5751103 4.0765877 3.9357527 4.9984285 4.6760609 4.6609285 4.4199172 4.3593811 4.0303353 3.7894871 3.8836125 5.1752061 4.8317148 4.2978106 4.9545643 4.8595209 4.2105533 4.1362183 4.7143263 4.7005194 4.9588361 4.2813817 2.2861097 1.7896405 1.6286360 1.3574094 1.5337422 1.6046789 1.4413287 1.7061939 1.7216651 1.3876549 1.4889055 1.5752966 1.2012158 1.7341131 1.2761470 2.1146390 1.4116261 1.2839623 1.4159073 1.6019465 1.9347658 1.8342534 0.7635680 1.9277563 1.7135715 1.6814893 1.3556887 2.5108057 0.8867925 1.6312708 1.7008383 1.5088314 1.6908861 1.3112097 1.2869137 1.5984050 1.6494089 0.6870876 1.5745533 1.1076733 1.2210279 1.9760504 1.7789086 1.4766489 1.1871624 1.6716627 2.0086303 2.1322574 1.2510906 1.7524904 1.7465350 1.5622301 1.3346181 1.7797309 1.5714798 1.8741881 0.0000000 1.5641362 1.4749001 1.9160177 1.2521257 1.6096172 1.3070965 1.7346718 1.4294236 1.4123418 1.9984467 1.4045908 0.9301328 1.2318868 1.6279257 1.5308632 1.8087539 1.7186540 2.0195056 1.2658370 1.6763423 1.4048170 1.6122206 1.5851989 1.7333619 1.3189057 1.1648540 1.8369107 1.3176359 1.7262808 1.4760382 1.7232551 1.3649707 1.7616400 1.8161952 1.6947046 1.4657050 1.3167747 1.9273201 3.3149542 1.2125111 1.4479189 1.9752071 1.6143579 1.4921973 1.7944107 2.1753142 1.6108323 1.4223906 1.7188652 1.6784691 1.1552694 1.6559312 3.3267131 1.6855685 3.9622755 1.6543479 1.9276367 1.8567572 4.2131456 4.7871183 5.6877232 4.6272606 5.2992817 4.4922251 4.3179351 4.1635883 3.9477392 5.8122876 4.4199210 4.3531342 4.2478049 4.5218152 4.2343569 4.7256273 4.2734146 4.4172657 4.3562077 4.8859688 4.8535256 4.9545019 5.2417449 5.0804599 5.0578019 5.3352726 4.8319171 4.2694044 5.3399063 4.5566068 4.6031436 5.6100038 4.6989074 4.6285003 4.4169383 4.7494004 5.6418663 4.5856483 5.0450081 5.3502726 4.3465973 4.6277946 4.5484631 4.5549950 5.5364772 4.6845622 5.4832677 5.0289366 4.3806342 4.9198217 5.7070304 4.6859385 4.4543138 4.6889827 4.6023102 5.1363112 5.0905775 4.4744968 4.6399585 4.9252127 4.9640871 4.4834993 5.6703951 4.3354265 4.4537450 5.0502816 5.0845705 5.1347952 5.2848176 3.9660972 3.9910681 4.3797106 4.5246406 4.5132048 4.5082635 4.3774209 4.3886218 4.4012456 4.1186405 4.1152401 4.7782097 4.1972622 4.5428879 5.4224647 4.8917905 4.1047412 4.4370858 5.2646348 4.2833847 3.9548645 3.9487501 4.9544607 4.7096108 3.9987581 3.8913441 5.1686030 4.2204836 4.5289418 4.7465504 4.4607339 4.3067237 4.9709188 3.9753935 4.0360221 4.4646960 3.6116747 4.2193798 4.2333084 4.4208763 4.0495887 4.1609562 4.6424743 4.1537194 3.9594742 4.4872122 3.8935813 4.3760179 3.8037856 4.1821106 5.4154080 4.1020119 4.3038122 4.3417456 4.4108220 3.8902116 4.3021473 4.3007507 1.6542774 5.3454226 4.2954172 4.2606001 3.9875300 4.3524003 4.3924652 2.1811462 4.2280041 3.9667257 3.8163243 4.1701510 4.1600445 4.1879434 4.1643449 3.8964601 3.6745172 3.7756584 4.2180459 3.7694295 4.1049134 4.1549928 4.1094608 4.2362461 3.8551869 3.9219183 4.0535969 3.8535527 3.7993713 4.1183882 3.6884172 4.4499163 4.1018974 4.5514004 4.1454783 4.2957013 4.3217311 3.9646100 4.1889381 4.0103555 3.7323125 3.9329254 4.2104451 3.7549713 3.6834887 4.0018239 4.3208059 4.0274829 4.2597180 4.0350996 4.6667110 4.1092414 4.1323608 4.0460594 4.2003160 4.5761790 4.1290236 4.0107497 4.4650441 4.1831420 4.2420973 3.8382954 4.0361336 4.1334902 4.5336964 4.2316982 4.5168455 3.9753027 3.9791946 3.9792067 4.0241009 3.8348242 4.2333359 4.0967583 4.2030989 4.4600720 4.1368967 4.1558706 3.9365658 4.3833484 3.9692689 4.3404865 3.5733020 4.3679094 4.1503582 4.1651385 4.1149341 4.3479426 3.8317084 3.9228419 4.1081192 4.0005185 3.8882106 4.7569971 4.2104297 3.7580600 5.0234003 4.7052777 4.1362353 4.6273857 3.7555362 4.1825256 3.8889998 4.5553028 4.0877588 4.2624746 4.1423179 3.9559653 4.6385929 3.9132630 4.3300928 4.2333480 3.6653941 4.5013108 3.9541490 3.8021813 4.5998029 4.4316160 4.4559008 4.1398339 4.2661988 4.3191774 4.0025417 3.8405550 3.7602248 4.6324461 3.8877590 4.9622068 4.1163686 4.2586397 3.5428444 4.3484479 4.1647086 4.2886564 4.2581683 4.0692190 3.7312185 4.1142681 4.1324244 3.9823587 3.8890462 4.3746186 4.0999946 3.8143394 4.0176721 4.1588928 4.0312845 4.3974528 4.1900878 4.0225543 4.4394514 4.2623554 3.7132543 4.6110477 4.3423815 4.1307232 4.3008763 3.7497587 3.7501134 4.4602363 3.7779961 4.4236344 4.3555061 4.0874976 4.2566308 4.7468873 4.0147976 4.8056548 4.1953865 3.9515440 4.1201019 4.2087740 4.4297433 4.6093530 4.0607380 5.2303448 5.1884963 4.9330557 4.0444703 4.9580087 4.5083859 4.7854404 5.0043278 3.7982825 5.4121580 4.9027147 4.8037455 4.3094097 3.9145833 5.3244858 5.2934070 4.4271880 4.5885461 5.5055913 4.5991424 4.2525719 5.0210745 4.6884503 5.3800634 5.2923755 5.8789263 4.6755354 4.8289184 4.9803716 5.3080131 4.0672710 4.3578471 4.4962628 5.6115344 5.2060976 5.1572079 4.6817080 4.9953484 5.1539188 4.2770357 4.8667045 5.4008079 4.0665639 3.9720656 4.6278846 4.5167549 4.4593022 3.8453744 4.5766699 4.9484167 4.6899414 4.5812855 4.9498216 4.1658024 4.4661410 4.0876726 5.5246570 5.0535785 4.6457077 3.9223240 4.0342145 3.9220437 4.2875369 3.8019910 3.9804333 3.7565664 3.9505038 4.1299727 4.3504696 4.0602381 3.7289976 4.2231634 4.1192738 4.2921806 4.5778845 3.8257438 3.9217839 4.0039330 3.9188903 3.8070789 4.0344982 3.9803056 3.7848815 4.2513077 4.2397033 4.1934722 4.2520110 4.6019687 4.1993242 3.7960571 4.3424706 4.4138906 4.2126677 4.0513077 4.4916115 3.9331426 4.1236777 4.2653545 5.0177201 4.2928457 4.1381152 4.0087759 3.8403842 3.7648676 4.2463886 3.8505440 4.2703250 4.1853032 3.9632863 3.9627881 4.0750879 4.2292979 4.1427851 4.5862259 4.2228441 3.8851816 3.9979945 4.2884872 4.1390997 4.7328112 4.1566271 4.2886581 4.3256632 4.0244503 3.6827322 4.0133393 4.3552789 4.3630754 4.1474008 4.0748197 4.5684971 4.0222210 4.0377701 4.3436341 4.6313626 4.2270621 4.7293645 4.2645567 4.2717230 4.2543373 4.3613830 4.0026924 3.8954921 4.4433551 4.2154351 3.7553788 3.8869848 3.6325178 3.8830214 4.2359038 4.0638635 4.0378195 4.3217892 4.2826911 4.0382717 4.3732090 3.9484046 4.7399749 4.2208276 4.6393170 4.5912480 4.3027584 4.0726190 4.0987758 4.5304608 4.1682264 4.6036709 4.0318004 4.0242934 4.1078526 4.0701315 4.0236009 4.1276646 3.8185409 3.8637113 4.2427566 3.7957713 4.1774874 4.0593809 3.9734438 4.2840531 3.7908883 4.0234301 4.2046956 3.8342809 4.2819543 3.8236804 4.0537810 4.2761626 4.1902369 4.0155333 3.9816719 4.0291929 4.0537420 4.1093920 4.5824965 4.3849475 3.8911066 4.0928250 3.8805581 3.9584248 4.1560429 4.3359429 4.4742083 4.2745443 4.5047750 3.8485621 4.3230976 3.8966387 4.0954841 4.2183094 3.9711764 4.0391106 4.0355634 4.2097801 3.9400353 4.1559787 4.5321059 4.5650195 4.0947972 3.8972545 4.0408381 3.9712263 4.5008501 4.1122805 4.4473646 4.5718286 4.1905081 4.2548600 3.9541674 4.4292264 4.3188858 3.8589984 3.9925285 4.0735073 4.0804399 4.0089713 4.4154047 3.4301191 3.2011965 3.5304214 3.5076971 4.9008814 4.5065561 4.0824562 4.2834663 3.5245313 4.3419460 4.4483267 3.4682599 3.7381830 3.5964768 3.9543998 3.8339630 3.3653266 4.7852741 3.9404095 3.5203567 3.8927475 4.1972037 3.6594149 3.4533069 3.8246764 3.8223152 3.5239546 3.2081108 4.2759444 3.9416184 4.2989745 4.1877744 3.8604518 4.0711132 4.0739633 4.0675197 4.0318935 3.8425825 3.6002774 4.1786909 4.2926309 4.2125635 3.9454108 4.4315125 4.0148034 3.7827042 3.6574059 3.4316100 3.7164925 4.5028216 3.7633500 3.6452665 3.9470181 4.4562486 3.8500909 3.9931665 3.4293415 4.3270452 3.4955039 3.8419227 4.5259425 3.8184716 3.7669076 4.0609820 3.8617776 4.0783502 4.0611577 4.6139181 3.6412291 3.8057555 4.1035916 3.6017969 4.2685301 4.2468836 4.8958322 3.6514340 4.2723130 3.7246184 3.9102573 4.0601452 4.3285378 4.3123201 3.3516280 3.9797506 3.7067512 4.2820025 3.6357506 3.5811899 3.5835721 3.4054387 4.0113093 4.5031952 3.8398899 3.9234547 4.2152470 4.7040977 3.7881808 4.4363956 3.7988475 4.2625180 3.3828396 3.6609409 4.1054345 3.9366841 4.5398113 3.9078225 3.5567578 3.9292323 4.3588113 3.4758564 3.4932826 4.1623056 4.4212300 4.1538709 4.1385162 4.0244752 3.5671726 3.7154041 4.0110006 4.6603265 3.9330083 3.7848114 3.7516391 3.6522906 4.3467004 4.8454689 4.1049646 3.5829409 4.0830513 3.3845416 4.1813442 3.4642520 3.4010979 3.7889774 4.5312393 4.3197044 3.9169310 4.5898218 3.9122455 3.9267161 4.2793202 4.0975079 4.4201646 3.7253790 4.0640618 4.2797256 5.2516676 6.5044227 6.3264416 6.7947399 7.6342057 5.9774997 6.3588323 6.7085668 7.5388793 6.1795304 7.4684563 8.4662862 6.3771040 6.6352055 6.1698487 7.5694798 6.8512995 5.7665932 7.1651435 6.5071945 6.4730852 6.5167436 7.3620721 6.9092721 8.0934443 7.1725327 5.8723413 7.1871499 6.7151678 6.4510656 6.7995579 5.9109455 6.2662506 6.8047615 6.7621392 7.2567616 5.6759594 6.9335898 6.4833203 8.4495963 5.6981511 6.1352037 6.6695342 6.1865478 6.8211712 6.9578053 6.4806845 6.2146547 5.7356561 6.6343616 5.9554187 6.2158253 6.4862845 4.6133206 4.9410396 6.5275624 5.5528013 4.8101167 5.0648428 5.8954143 4.6704627 5.6641667 5.4986127 6.0473900 6.3333931 6.1474737 5.6076031 4.4824489 4.4413296 6.3054795 6.5898032 5.4173300 5.7466011 6.4424631 5.4007596 5.9338495 6.8549219 6.3241913 6.7427381 5.9711810 5.4742207 6.8954761 6.1956110 5.2009973 5.5912787 5.9626484 5.2081224 6.1744031 6.5576233 6.1488969 6.6395368 4.6292451 4.5810205 3.9777196 4.6058392 4.6678285 1.6184628 0.6800542 1.7894758 1.4131644 1.6198987 1.3777771 1.4641570 1.7924048 1.5398117 1.4686969 3.7878402 3.7818061 3.6939456 3.8138923 4.2857612 3.9068409 3.6745011 5.1040511 4.4702276 4.0533831 4.2121268 3.9908797 4.1357214 4.3708504 4.0781332 4.7594281 3.8506275 4.1707267 4.4584144 4.1854380 3.9814065 3.9616450 4.5701707 4.0760340 1.7112295 1.5992756 1.6245337 1.5193449 1.3336550 1.2080665 1.3512784 1.3576270 0.6664269 3.8940766 3.6615703 3.5279170 3.6314407 3.6549861 3.8382802 3.8513576 3.7437257 4.2950086 3.4276607 3.7208272 3.6360321 3.4177141 4.3419296 4.5564976 4.0150426 4.3782428 4.3985580 4.1077945 4.2185851 4.3466429 4.0147617 4.2620601 3.9957074 3.8869567 4.2408719 3.9998067 3.8858337 3.9523706 4.3753460 4.2753744 4.1663827 4.7117699 4.2006456 3.8549737 3.9546164 4.0569811 4.1021229 3.7731819 4.0732026 3.6129762 3.8154993 3.5290084 3.8148915 3.7744033 4.3045210 3.3728088 3.7245873 3.8162418 3.8031408 3.7391530 3.8755074 3.5730296 3.4800248 3.8998893 3.8830892 3.7073343 3.6174265 3.7530167 3.5867584 3.6133521 3.6596541 3.9348546 4.1502010 3.7102285 3.7202071 3.7049505 3.5492051 4.0224970 3.8722137 1.4538420 1.5324676 1.2758748 1.7357124 1.6698643 4.3601698 4.0445711 4.2972776 4.1424065 3.8372597 4.7232502 5.0336971 4.3306719 3.8620164 4.2884369 4.0424107 3.6738946 4.8914183 3.9053634 4.1894111 4.4031606 4.0015071 4.2740684 3.9559281 4.6949857 4.3467881 3.7538618 4.1637018 4.4821022 4.4112409 3.9129319 3.7818091 4.1466950 3.8469295 3.8401435 4.3482718 
Cyc|gi|1436806857                                                                                          3.7445862 4.3521765 4.3075673 4.1272949 4.2591682 4.3746933 3.8543433 3.9608990 3.8309904 3.7862875 4.8864300 4.2370062 4.3569978 3.7205523 3.5713497 3.7843506 3.5954450 4.0191276 4.7565543 4.1728142 4.3447428 3.7203894 4.6284022 3.7508744 4.0535399 4.5585145 3.6642033 4.3722152 3.7953769 3.5923282 4.4296781 4.0983807 4.2285711 3.9279704 4.3584093 3.9665951 3.8310361 3.5704191 4.5400529 4.4280768 3.8780360 5.0616965 4.2318073 3.8581985 3.7807396 4.4087633 3.9689858 4.6149594 4.3070328 2.6102476 1.6361057 0.9814059 1.0423269 1.7415589 1.7924130 1.7146255 1.9137220 1.8339715 1.1677569 1.5071309 1.6153799 1.5166336 1.7118195 1.5764064 1.9679023 1.8375859 1.3766551 1.1601192 0.2694105 1.8721819 1.7659145 1.8196444 1.7967895 1.8659884 1.6762854 1.7926389 2.6584613 1.7640277 1.9899666 2.0368867 1.8033642 1.8585284 1.5030295 1.1387318 1.8471426 0.7583638 1.6180568 1.7270223 1.7698480 1.2635107 1.9001139 1.7193651 1.0937383 1.7671953 1.9514335 2.2130033 1.8760617 1.4757013 1.7533198 1.8000974 1.7674762 1.6096595 1.8117599 1.5939699 0.9404486 1.5641362 0.0000000 1.1635298 2.1021234 1.4908764 1.7891691 1.1812622 1.7489318 1.8853765 1.7298327 2.0013100 1.4016883 1.5316861 1.3922839 1.7783756 1.2745212 1.9099173 2.1475049 2.1597247 1.3859096 1.8287283 1.3070967 0.7256543 1.0651222 1.8531073 1.1946609 1.4491033 1.8947266 1.6438327 1.8201507 1.2478315 1.8197282 1.1744518 1.9366359 1.9081560 1.8069629 0.9616609 1.4126357 1.9394152 3.5117250 1.6235393 1.1602173 2.0851525 1.7901889 1.6173295 2.0345920 2.1773738 1.7717446 1.7446127 1.8018047 1.7893960 1.5857838 1.7610936 3.6481534 1.8926560 3.7125331 1.8470148 1.9578858 2.0376672 4.9701728 4.9099909 5.2100485 4.6093531 5.6177617 4.6513295 4.5995039 4.4401245 4.2785355 5.6854323 4.6512771 4.6286039 4.7045897 4.4021799 4.4877179 4.4822296 4.0483516 4.3061220 4.0754659 4.3119660 4.8656959 4.2737181 4.2612458 4.7154383 3.8979334 4.1023545 4.2724151 3.9752468 4.6025893 4.0929549 4.1282207 4.7361251 3.8216534 4.1989217 4.2824332 4.5316218 4.6281194 4.0883613 4.4797956 5.0441405 4.4461518 4.1797808 4.2643795 4.0035156 4.4697443 4.3424833 4.9462297 4.3658917 4.0459354 4.6904255 4.9795114 3.7299357 4.2202346 4.2127727 3.8595439 4.3292882 3.9895427 4.0301955 3.6226067 4.5419640 4.1417610 4.0477552 4.2724477 4.0435270 4.2476464 3.8507862 4.2763945 3.7355783 4.5098665 4.5346131 4.4875366 4.4857735 4.4436654 4.0699439 4.2152949 4.0098340 5.0963411 4.7967255 4.1119486 4.4316344 4.7375046 4.4507330 4.3887938 6.2562414 5.6881797 4.1024269 4.1370162 5.0348211 5.1704634 4.2033068 4.1416985 4.5917371 4.2200954 4.2107973 3.8770898 5.3618002 3.9979329 4.3093045 4.1539225 4.2483850 4.4788425 4.6441029 4.0608178 4.0906870 4.2603019 3.4341720 4.5236503 4.3183423 4.3788356 4.4368059 3.6483177 4.4917362 4.3312469 3.8881079 4.3599730 4.3738954 4.4445393 4.5733211 4.3436211 4.7198816 4.1169167 4.4972946 3.9676742 4.1774346 3.7070193 4.3315810 4.5107515 1.9968323 4.3790833 4.0181504 4.1207315 4.3372897 4.5701558 4.3368110 2.1158051 3.8074625 3.9285734 4.7731557 3.8647500 4.2890423 4.0861912 4.0320771 4.1457578 3.9235295 4.1384321 3.8383169 4.0389007 4.0526204 4.0643104 4.3419322 3.7849918 3.9294345 3.8562654 4.2073867 3.6974267 4.0300298 4.0139276 3.7186028 3.9428087 3.9968869 4.2544655 4.1162876 4.2066656 4.2093536 4.0282779 4.5259571 4.3017121 4.1726478 3.8054162 3.8761599 3.5281860 3.7809643 3.8758746 4.6644144 4.4620127 4.6381993 3.7656339 4.4396431 3.6923270 3.9759097 3.9389247 4.2228655 4.2721764 3.9040965 4.1466450 4.2365567 4.1143667 4.1938332 4.1352237 4.3039045 4.4336780 4.2181064 4.0228489 4.8347797 3.5535162 4.1004851 4.1084718 3.6923448 3.8884249 4.0118027 4.3508228 4.1211099 4.4068653 3.8161953 3.6458752 3.8104198 4.0027531 3.6613629 3.7914946 3.9877928 3.8999073 3.9574536 4.0835156 4.0801882 4.4195085 4.2498506 3.7848366 4.6218384 4.0932144 3.8757388 4.2681945 4.2128429 3.9137715 4.3011039 4.5757853 3.8702920 3.9266932 3.8081589 4.3055770 3.7656545 4.4242621 4.1803464 4.0112635 3.9969228 4.6064287 4.1172872 3.7485103 4.5971054 3.7897019 3.9104070 4.5036889 3.8118142 4.1783596 4.4165640 4.5015051 4.1769454 4.4587240 3.6700889 3.7606170 4.3522394 4.2892553 4.2419609 3.8707290 3.9431159 4.0722206 3.7913562 4.0696339 3.6717486 4.0620191 3.8992170 3.7614686 4.3446834 4.4737479 3.9116332 4.1131175 4.4812787 3.9203946 3.8316167 4.1829813 4.1009055 4.4197832 4.0006698 4.0789596 3.6274191 4.1496284 4.3527517 4.1335928 3.4910331 4.3279099 3.9025735 3.9801659 4.5709404 4.2561540 3.8675582 4.1930158 4.2982857 4.5190285 3.6307766 3.8706231 4.3688386 4.1479721 3.8249509 4.6379429 3.8588536 4.3334321 3.4224842 4.1618329 4.0161536 3.9540319 4.9638310 4.5958780 4.5747296 4.6403942 4.8373447 4.6833811 4.0814689 4.5321722 3.8622043 4.3946908 4.9223427 3.6726864 5.1746296 5.0685056 4.8552931 4.3625026 4.0616731 4.5192223 4.3800594 4.4274332 5.1502122 5.0043064 5.1882069 4.5134893 5.5848803 4.9448403 5.2086339 5.1980194 5.3762008 4.6340458 4.5944640 4.0193128 4.8666028 4.7608868 4.4214561 4.5744389 5.0022587 4.1755669 4.9425352 4.8965967 4.2247550 5.0219777 3.9256159 4.4684913 4.8793011 4.1229662 3.6862428 4.6915885 4.1593927 3.9113480 4.1076500 4.8606437 4.2914584 4.4040866 4.5545293 4.1533961 4.1795075 4.2673522 4.1642842 5.0231931 4.6053500 3.9278059 3.9741068 4.1194241 3.8846574 4.1331113 4.3006524 4.3917765 4.2284996 4.1019562 4.1539336 4.2261925 4.7218735 3.8756222 4.4235514 3.8739527 4.2479250 4.3233291 4.1210934 4.2307128 4.3992440 4.2908781 4.0130394 4.0035714 3.9557311 4.1256587 4.3719781 3.9453173 4.0727966 4.3480858 4.1540488 4.4888347 4.2600439 4.4046993 4.5761079 4.0951456 4.3991999 4.5195515 4.2273696 4.2239382 4.4264082 4.4596687 4.1299312 4.7452649 4.2828798 3.9457704 3.7668390 4.6639883 4.3284750 4.5458681 4.5377638 4.3900083 4.2462116 4.6852844 4.2354463 4.0103609 4.3357186 4.6584324 4.3898297 3.9804636 4.2933448 4.0664736 4.7361026 4.0497976 4.6327758 4.6423665 3.7349393 3.9282553 4.2318670 4.2056457 3.7380878 4.6631142 3.9371271 4.5272005 4.3365335 3.9757617 4.1298907 4.3285867 4.2027165 4.5873533 4.2287690 4.3595827 4.6895422 4.5996920 3.9402655 4.2511117 4.4734405 4.1964075 4.1700247 4.0158792 4.0044417 4.3129736 4.2904988 3.9551138 4.3070034 4.3508297 4.2278315 4.8499576 4.3400906 4.2301139 4.7799556 4.1744942 4.5060319 4.8164941 4.1835451 3.9216664 4.4166073 4.7780603 4.1233893 4.3552579 4.4342430 4.1064317 4.1234156 4.3870492 4.1623941 4.1823858 4.1300163 4.3695209 4.2574925 3.8274835 4.6180593 4.4724994 4.5224170 3.9190401 4.0861646 4.0776727 4.3034421 3.8530449 4.3528836 3.8814265 4.0216449 4.3237536 4.5815385 4.7331550 3.7858738 3.6379363 4.2663761 3.9584857 4.4396644 4.4907961 3.9557512 4.2310090 4.3138278 4.2038731 4.3354321 4.1678475 4.5441548 3.7137686 4.7573772 3.9766240 4.2141271 4.7212144 4.8786752 4.1309219 3.8550689 3.8216130 4.4582800 4.4144869 4.0917810 4.4600810 4.4425046 5.0481288 4.0228508 4.3449889 4.3748399 4.1322220 4.6714416 4.4355428 4.8400855 4.5812010 4.6683756 3.8995523 4.2526520 4.3672983 4.0711912 4.0437449 4.1787819 4.0605820 4.3477541 3.9067490 4.1523290 3.6158210 3.9734970 3.8544523 3.5496296 4.3121697 4.3472253 4.1742446 4.5444376 3.9062743 3.8127263 3.7788301 3.6097902 4.1868967 3.9247652 4.4713225 3.8453950 4.0737487 3.8787814 4.3233615 3.8677446 3.8151446 4.0950753 3.8464666 3.9564469 3.9368908 4.0615138 3.4835293 3.6263392 4.0019677 3.9126964 4.1694996 4.0051626 3.9360398 4.0016776 3.7071767 4.0355749 3.9713718 4.0814558 3.9599104 4.0662695 4.2848743 4.2461909 3.9636420 4.9171503 3.7511286 3.8453820 4.1209252 3.7257497 4.1703090 4.1753008 4.0792499 3.4544688 4.3675280 4.9334222 3.7906255 4.2480653 3.6987643 4.4576713 3.6466628 3.8753873 4.1168399 3.8208900 4.2790338 4.2526269 4.4643433 4.0446187 4.2238978 4.6368663 3.8077802 3.8120132 4.1248425 4.0561003 4.6664043 4.6950836 4.3738559 4.0022079 4.0110936 3.9300821 4.4869358 3.7552728 4.0375418 4.3812005 3.6756829 4.0142094 3.9317468 4.2780379 4.2100777 4.2194566 4.0400564 3.4812384 3.8088646 4.0230010 3.8935477 4.5311897 4.4184284 4.6159589 4.3797921 3.9947434 4.0629444 3.9612827 3.9831341 3.8921249 3.6322498 4.2071051 4.7789057 3.8847929 3.9511195 4.1074157 4.1727627 3.7380516 3.6320447 3.6112705 4.5316902 4.5726637 4.5343529 4.2880652 3.6602792 3.7417815 3.8607521 4.5756999 3.9379611 3.9763953 4.0366604 3.9755270 3.9915930 5.0016308 3.8964410 3.4834143 3.9629014 3.7104379 3.6014210 3.6462456 4.0124098 4.2475100 3.8790928 4.0984492 3.8684813 4.1751052 3.9061360 4.0646992 4.0504183 3.7060315 3.9794442 3.9655117 4.2302252 3.8901759 4.6792873 6.4379330 6.4856855 6.1299041 8.4757526 6.1127939 5.6743425 6.4280710 6.4073593 6.3994533 7.3306860 7.1394357 6.4105622 7.1308287 7.2574830 7.3458187 6.2361480 5.4764400 6.5922026 5.6970239 5.5828443 6.4227281 7.2270208 5.9416684 6.8215929 7.1331319 5.1132313 6.7765613 7.0195751 5.7512995 6.3224808 5.2298633 6.2816872 6.6490366 5.2549123 6.8219358 5.8208063 6.7931254 6.0233371 6.9744632 5.4725355 5.4242780 5.5204685 5.6036070 6.0582091 6.5127697 5.7855791 5.7759852 7.7108480 6.2257797 6.0613319 5.7835996 6.3716138 4.8827178 5.5696697 5.0275911 5.9618754 4.7530708 4.8072065 5.5867242 4.7692550 6.0897889 5.7010202 5.2083976 7.5198569 5.3679373 5.4991447 4.6160194 4.7305177 6.6912851 6.5644726 5.3290449 5.3878533 5.6015333 5.7672715 6.9501391 7.9104075 6.4003647 7.5766188 7.1513528 5.3492449 5.9472380 7.1046702 6.9580524 4.8113712 5.0853638 5.2165013 7.0605401 6.1474223 5.7405782 7.3289511 3.9050055 4.0915915 3.9653046 4.2071291 3.8427484 1.9383453 1.6162858 1.8702141 1.1019732 0.2635074 1.1761372 0.6912750 0.8730883 1.0384504 1.1579910 3.9695676 3.9731139 4.0816879 3.6208476 4.2370271 3.7567794 4.1065903 4.8211683 4.0868030 4.3539247 3.9293241 4.0161325 4.1187873 4.3001397 4.3819779 4.4181999 3.8797910 4.1398366 3.6790523 3.8244193 4.1224451 4.0588811 3.9914026 4.5747825 1.7567720 0.6917210 0.7522668 1.0407536 1.1971413 1.5403092 1.7805475 1.6939874 1.7302662 3.6859958 3.7242529 3.7508893 3.7801061 3.7640561 3.5808788 4.0946198 3.8701040 4.1082659 3.7739553 3.7763599 3.5753011 3.7785948 4.4522488 4.3161378 4.1976471 4.2130485 4.2787415 4.1964190 4.5729131 4.6174938 3.9873608 4.5781289 4.0711205 4.1951961 3.9709641 4.0141839 3.9823703 4.0573844 4.2545917 4.0326201 3.7560172 4.2397090 3.9201182 4.1391139 4.2387691 4.1410997 3.8001402 4.1978785 3.9643982 3.8790057 3.5930199 3.9045345 4.0015697 3.9808871 4.1616190 3.6912195 4.0767959 4.1551405 4.1601973 3.8054090 3.7019098 3.4377233 3.6633496 3.7864372 3.6321849 4.0256968 3.6932661 3.8903855 3.7791260 3.7082764 3.4926588 3.7084514 3.8567914 3.8423323 4.2435483 3.9217322 3.6276503 3.7792996 3.8531862 1.0322536 1.1717643 1.3270880 1.5723934 1.9965683 4.4532165 3.9546733 4.5158018 4.0420302 4.2660966 4.6031849 4.7797776 4.8255384 3.8220249 4.6578536 4.2771292 3.7703912 4.4800276 4.2640944 4.1537023 4.1842004 3.7110205 4.0251017 4.0277491 4.5543207 4.3369663 3.6563863 4.1932507 4.1047685 4.1063937 3.4589981 4.0378017 4.6309335 3.8785467 4.3305066 4.2190718 
Cyc|gi|938963024                                                                                           4.4474873 4.7745303 5.2214596 4.5789751 5.0352192 5.0138451 4.8880515 4.9650719 4.5432182 4.4763691 5.9989944 4.9061183 4.4956477 4.8052219 4.1254100 4.7867910 4.1469445 4.9444677 5.6142309 4.0450910 5.7530406 4.1378852 5.6247701 4.4192996 4.9695128 5.7052821 4.0648790 5.1010377 4.4253027 3.8435511 5.0902026 4.8556601 5.2488274 4.7702708 4.9503699 4.3060163 4.4432851 4.1400955 4.7421753 5.0139139 4.3757520 5.4815881 5.1326472 4.4345632 4.0154482 4.5486850 4.5762446 4.6094076 4.4685420 2.6033691 1.6525163 1.2412953 0.9155884 1.6718284 1.5467796 1.4849941 1.8894722 1.7668895 0.9639495 1.1916553 1.5991787 1.4378068 1.6737152 1.3291784 1.8775824 1.5178294 1.2228990 0.9235122 1.2136173 1.7658598 1.6957325 1.6562714 1.6777028 1.9228514 1.5767927 1.5375987 2.5428916 1.7727033 1.7492768 1.6561783 1.4358885 1.9224741 1.2871620 1.0120241 1.6592933 1.1876450 1.5207096 1.7465416 1.7447863 1.1352793 2.0068530 1.6841203 1.0135563 1.4852378 1.8815723 1.8990137 1.7846440 1.2257897 1.7183227 1.6321004 1.6197407 1.3844330 2.0480471 1.3918093 1.4443124 1.4749001 1.1635298 0.0000000 1.9130995 1.3473632 1.7974274 1.0241409 1.8113541 1.5832898 1.5526043 1.8028169 1.3292943 1.6418396 1.2495304 1.5351079 0.9746770 1.8100904 1.7994536 2.0777521 1.2571264 1.7002974 1.0536843 1.1609517 0.9982716 1.7889567 0.9933636 1.3046613 1.7574337 1.3759201 1.7923041 1.1205342 1.5957354 1.0397865 1.8143566 1.7654560 1.7284077 0.9327285 1.2809685 1.9221543 3.5732358 1.5040437 1.1195255 1.7343310 1.6560406 1.3655198 1.6071210 1.8544938 1.7577054 1.5677379 1.8736195 1.9924633 1.2848431 1.9548310 3.7666233 1.8508864 3.4367839 1.7718808 1.9946493 1.9670132 4.6300121 5.1833536 5.6939327 5.1376554 6.1062629 4.9842522 5.1502017 4.3670939 4.2515758 6.5126616 4.4018333 4.3445609 4.2016738 4.2290520 4.3371944 4.3021578 4.1035646 4.4568167 4.1548981 4.5294861 5.0545826 4.1028849 4.5230599 4.5567761 4.2880667 4.0568293 4.8278263 4.2299691 4.7860420 4.4418258 3.9120218 4.7747569 4.3446914 4.6666984 4.8562309 4.8703366 4.7249911 4.0336557 4.8150646 4.5336263 4.4778429 4.4377276 4.5418267 4.4653508 4.8411921 5.0390324 4.6468407 4.7077557 4.0550217 4.8625342 4.6444185 4.3566766 4.2108192 4.3930242 4.1008062 4.6448947 4.1942462 4.5871834 4.2269771 4.9474032 4.6412870 4.2348416 4.9486621 4.0404097 4.4558725 4.3657398 4.5150451 4.3091443 4.6654196 4.0858566 4.5918830 4.1331546 4.7231137 4.4420593 4.9100841 4.5093117 4.7074725 5.0486882 4.2077840 4.0383922 4.4780926 4.2402958 4.5440270 5.2471310 5.3007264 4.0202576 4.4017228 4.9854748 5.0231142 4.0770557 4.2213284 5.2053772 5.0027776 4.1718103 4.3153946 4.6352035 4.5124070 4.7028334 4.1865859 4.9614270 4.6086220 4.6093322 4.0002566 3.8331173 4.4687773 3.5986339 4.1042595 4.7108181 4.2339162 3.8318779 3.6786147 4.8230392 4.2310621 4.3975394 4.6028273 4.2158691 4.3389384 4.6046041 4.3535251 4.7709940 4.6460713 4.4653296 4.2118689 4.8418658 4.1274911 4.2251233 4.1786924 1.9232080 4.8562823 3.9199995 4.3514617 3.8378891 4.3813285 4.3375840 1.9305749 4.0078900 4.2433598 4.1560158 4.4644344 4.5185400 4.5653736 4.0749763 3.8203174 4.0696066 4.2142278 4.0111097 3.7477888 4.1374876 3.8167805 4.2722553 4.1614342 3.9273831 4.3697526 3.7801620 3.9901612 3.9495846 3.7546112 4.0024114 4.2086360 3.9029990 4.4887137 4.4522342 4.0701049 4.3889776 4.1281700 4.8550557 4.2769607 4.1161314 4.0419245 3.8541039 3.9182268 4.2237081 4.1858516 4.8545749 4.2714552 4.4711823 3.7250599 4.7356790 3.9954197 4.4275397 4.2028091 4.7353484 4.4143202 3.7873842 4.2165164 4.8730951 4.2732006 4.2491464 4.6543121 4.4093869 4.3722007 4.5918972 4.0459830 4.7660041 4.3941607 3.8793843 4.0949451 3.9461183 4.3633601 4.4857197 4.5376818 3.9322985 4.3897740 4.1489289 4.7228826 3.7093672 4.7596157 3.8824589 4.4187453 3.8853001 4.1548249 3.7972094 4.5272786 4.2922031 4.8624556 4.0833966 4.1019192 4.3098014 4.7615674 3.6781944 4.2593932 4.5141995 4.2942266 4.7389313 4.7079879 4.0518128 4.0515285 3.9577503 4.5159453 4.0198800 4.7478307 3.8341004 3.8533252 4.3432075 4.8387504 4.5909035 4.2995644 4.5448218 3.8351473 3.9366837 4.7814238 3.8298120 4.4136962 4.9329052 4.5747550 4.3363280 4.3048970 3.7612593 4.3095152 4.5176258 4.3810953 3.8314124 4.2834321 4.1835987 4.5988446 4.3013977 4.6340208 4.3056163 4.3340560 4.0648102 3.8079631 4.0043313 4.0858846 3.8130438 4.5882151 4.3356703 3.7648388 4.1225707 4.2125651 4.5091300 4.2595739 4.2247647 3.8610302 3.6486484 4.2143479 4.4026266 3.8666339 4.1885679 4.1339858 3.9708324 4.1194082 4.2385999 4.0091668 4.2323659 4.0739784 3.7629543 5.0307804 3.8890381 4.1607415 4.3745134 3.9819982 4.1060568 4.3522113 4.0472425 4.5777214 3.9530326 4.2414591 4.0737482 4.3501192 5.3509349 4.6282632 5.2621813 4.9484704 4.9065090 4.6615646 4.4230899 4.5787382 4.0986639 3.9621359 4.9349486 4.0804536 5.3955837 4.8233141 4.1996264 4.5607982 3.9771528 4.6388213 4.3799998 4.7622370 5.0896316 4.5232143 4.8123538 4.1904025 5.2347051 4.9988104 5.3769076 4.8192977 5.0203109 4.5570634 4.3586759 4.7134501 5.0276806 4.4560847 4.3405703 4.2167221 4.9975182 4.8589739 5.4617480 4.6608072 4.1246329 4.9742710 4.2114844 4.4966178 5.0219754 3.7252724 3.5419289 4.4670657 3.9130358 3.8107691 4.0865510 4.4984720 4.1844736 3.8565803 3.7517815 3.7393840 4.0529635 4.4461425 4.0964459 5.2137134 4.1696875 4.7835860 4.2672298 4.1434061 3.7730742 4.0264057 4.1698980 4.3555674 4.5885582 4.6353566 4.7171974 4.4740891 4.7417446 4.4313443 4.5544129 4.2113964 4.2305000 4.4006572 4.9762165 4.6858153 4.2688505 4.3658377 4.0429682 4.6196010 4.2317343 4.3149883 4.4858586 4.3941171 3.9949919 4.5956233 4.3939763 4.4353357 4.2107664 4.4137132 4.6518096 4.6892946 4.4834132 4.4240150 4.1746981 4.5953686 4.6814125 4.3500376 4.0709829 4.3794290 4.6372453 4.4142841 3.8660782 4.7796080 4.1821116 4.9185442 5.0745677 4.4268365 4.4368635 4.4690825 4.6762423 4.3095208 5.0642807 4.7105099 4.2175477 4.2516600 4.0171640 3.8139417 5.2933333 4.0831418 4.6969585 4.7437821 3.9479029 4.4011880 4.6668666 4.9384309 4.1450633 4.3604340 4.6437940 4.4720127 4.5595162 4.3051365 4.5302517 4.5279217 4.8112273 4.7047353 4.8353869 4.6279196 4.5711841 4.9149674 4.2997640 4.4323402 4.6285629 4.5125635 4.2824198 4.4234197 4.1358687 4.8711960 4.2531797 4.3690412 4.1630953 4.6428436 4.6968113 4.9815258 4.8705821 4.6371813 4.6938492 4.2118971 4.7129362 5.0469588 4.2902493 4.5492851 4.3895731 4.5337736 4.2657519 4.7369552 5.4261033 4.5318801 4.6674024 4.9837277 4.4970908 4.9579095 4.1552879 4.9455706 4.9953583 3.9536883 4.9111838 4.4862203 4.8669733 3.9824215 4.4432995 4.4893991 4.1422463 4.0675505 4.5042799 4.3702122 4.3310541 4.1011292 4.6199604 4.7624505 3.6556143 4.0535931 4.5558088 4.2202936 4.4536899 4.6783471 4.7421039 4.6823321 4.2471780 4.1446897 4.2047480 4.5955198 4.6171869 4.0996355 5.0792716 4.4705215 4.6403353 4.6183068 4.4751421 4.8269670 4.2987574 3.7936895 4.9332991 4.0626044 4.1727400 4.8326206 5.0184027 4.7543626 4.0799801 4.2698276 4.6672001 4.4394896 4.6568957 5.0056872 5.0762993 4.5540651 4.7425247 4.5798381 4.4921137 4.4166283 4.4113288 4.4926537 4.5962429 4.2794628 4.5956732 4.0708045 4.2197910 3.8258615 3.9922452 3.9127625 3.8156620 4.5680701 4.9911018 4.0959581 4.5310755 4.0038620 4.2910593 4.3340921 3.7717628 3.8854487 4.3282036 4.5749196 3.7741616 3.9930167 4.4702700 4.3306263 3.7080304 4.5164273 3.7651477 3.8030099 3.7101605 4.0290192 4.2039249 3.6113194 3.7169637 4.5315114 3.9869381 3.9613259 4.3963338 4.0739141 4.6017466 3.8536480 4.0005697 4.4971972 4.4616959 4.1160693 4.4325115 4.6795974 4.6901811 4.0195862 4.9398456 4.1131533 3.8756257 3.6214841 3.8675917 4.0694906 4.3370801 3.7075486 3.6880458 4.4865204 4.7876482 4.0731452 4.4160034 4.1149562 4.8840492 3.6664240 3.7257718 4.4876150 3.8420159 4.3382989 4.4645632 4.4935417 4.3127174 4.5626767 4.4104738 4.1583584 3.7550811 4.1081813 4.3751445 4.5026892 4.3368676 4.3355529 4.3009840 4.2820912 4.0923965 4.4017452 4.4378158 4.3509387 4.4382624 4.0722375 4.4028075 3.7525011 4.7284302 4.0708461 4.2382892 3.7028163 3.5729924 4.1286241 4.0495047 4.0335689 4.7071526 4.9228837 4.8350373 4.3819694 4.1266012 4.2347034 4.4689529 4.3725576 3.7674523 3.9722176 3.9138710 4.9085550 3.9517696 3.8909709 4.2239235 4.7505712 3.6384193 4.3577867 4.3106992 4.3896625 4.3827274 4.6080426 4.2597184 4.0174490 3.5783560 3.6892991 3.9247384 3.9048970 3.7015514 4.4440787 4.2338242 4.2264015 4.9672714 3.5736809 3.4186363 4.3289619 4.2291677 4.0363558 3.8965141 3.6550351 4.1520070 4.3305216 4.6892255 3.9480136 4.0674868 4.1377281 3.7702927 4.0711243 3.8191489 3.6269948 3.8384470 3.6844860 3.8574883 4.7885845 7.5565989 7.0402181 5.9690454 8.9999983 6.8086518 5.7845375 7.4305814 7.4276764 5.9534769 7.9641335 8.0820848 6.9668030 7.3210760 7.0207382 7.0244085 7.4386780 5.7433272 6.9953905 6.4926740 5.6608355 6.8299344 7.0735016 6.4775274 7.2874736 7.6444351 6.0019756 7.5150259 6.9837251 6.7757704 7.4680565 6.1334706 6.4371432 7.3692036 5.8326455 7.4862003 6.4520138 7.3398688 6.9614482 7.6648147 5.5928886 6.3385104 6.7480259 6.0123203 6.3150671 6.8399281 5.6906053 5.9771494 7.6596650 7.1407545 6.1485298 6.6832667 7.3559464 5.6264800 6.0893341 5.7737149 6.2738079 5.5308630 5.8830415 6.5823844 5.8337327 5.8625928 5.8542975 6.3339553 7.5256540 6.1118304 5.7864767 5.4316631 5.3764546 6.3134461 6.5779414 5.6791545 5.6436674 5.8784185 6.0000151 6.5888081 7.0677659 6.1366985 6.9127212 7.3179614 5.6451636 6.3577924 5.8347179 6.2349379 5.7821883 5.4483499 5.3450638 7.1739116 6.0394328 6.7661853 7.0622382 4.0554570 4.4266791 3.9801598 4.6244798 4.3389932 1.7010803 1.4158273 1.7320241 0.9691812 1.2030655 0.9011580 1.1290509 1.3818754 0.9891435 0.9213368 3.8172262 4.1937305 4.4346118 4.1045081 4.1692595 4.1080245 4.6195112 5.2904646 4.0811710 4.1706663 3.8754225 4.0969881 3.8782466 4.6737425 4.3880767 4.6345000 3.7256993 4.0468870 3.9443837 4.0068992 4.0386315 3.8263788 4.2540859 4.7456351 1.8929904 1.2078748 1.1857894 0.9678305 0.9023799 1.1855361 1.4090012 1.5140922 1.6254589 4.0382308 3.9772788 3.9880344 3.8183641 3.6473576 3.7237252 3.8200437 3.9710544 4.2641416 3.8781723 3.9711657 3.7075841 3.9571063 4.7159248 4.7858925 4.2799423 4.7603397 4.1082417 4.6147637 4.0235379 4.3915768 4.2240267 4.6649481 4.0958389 3.9480620 4.0172584 4.1048930 4.2912795 4.1470333 3.8164790 4.1422637 3.8608796 4.3550970 4.2348135 3.9777882 4.2305969 4.4327344 3.8943756 3.9547169 4.1431223 4.0097237 3.7648615 3.7685198 4.0680288 3.5663864 4.1534214 3.8443338 4.1085847 4.0956780 3.8333098 3.9248113 3.8887254 3.8966128 3.4774411 3.9842703 4.0315731 4.0705659 3.8117915 4.1622776 3.7086505 3.7354736 3.8939915 3.8101202 4.2180986 3.9192677 3.7691096 3.6536538 3.7601132 4.0266661 3.7979786 0.9652333 0.9191196 1.0923008 1.6697101 1.6838221 4.1122109 4.4780300 4.5408860 4.4700437 4.3328184 4.9101695 4.6047440 5.0903676 4.3248583 4.9927152 4.3851403 4.2302957 4.8539515 4.6025236 4.1327785 4.2252063 3.8852268 4.3090261 3.9872753 4.8426017 4.5391768 3.8686874 4.0913927 3.9470407 4.2069568 3.5605860 3.9553640 4.3899300 3.9071878 4.1401867 4.0832118 
Cyc|gi|1239217741                                                                                          4.1912378 4.6825929 4.5737684 4.2481935 5.3891111 4.0559176 4.5693822 4.4690794 4.0300337 4.9095999 5.4983696 4.5150579 4.4361583 4.7235885 3.8450605 4.3248438 3.8881256 4.7911611 4.7139224 4.0707977 5.2462727 3.7150321 5.0853323 4.3007862 5.4233650 4.8558055 3.4608784 4.1749365 3.9266475 3.9070820 4.4527326 4.2848369 4.8454249 4.3512055 4.1937213 3.4252737 3.9070748 4.2228669 4.2002718 5.3883485 4.7981240 4.3881660 4.2126402 4.2155505 4.2400248 4.1708405 4.7564493 4.4725845 4.4573981 3.4419041 1.6739978 2.1183497 1.7404442 1.4794029 1.5167471 1.7422154 1.7442285 1.4933252 1.8167004 1.9364677 1.7486885 1.6210737 1.5511698 1.6114756 1.6826114 1.6756829 1.7824487 1.7487259 1.9654778 1.4661152 1.6670315 1.9518619 1.4698290 1.7343378 1.5303993 1.6472637 2.6788800 1.9915242 1.4358703 1.5198920 1.6845460 1.6411587 1.7867002 1.7472391 1.4407900 2.0796527 1.8451352 1.4746316 1.9246704 1.8138513 1.6559961 1.3940065 1.8708077 1.6657828 1.6022347 1.5921297 1.6492290 1.6631856 1.6956505 1.5310634 1.8043970 1.7422269 1.4939465 1.8314959 2.2483632 1.9160177 2.1021234 1.9130995 0.0000000 1.7600041 1.5966041 1.5987214 1.4338112 1.6923369 1.8252665 1.9042392 1.8199423 1.8134583 1.8235711 1.9540096 1.6977281 1.5772886 1.8251867 1.8373948 1.8735271 1.4836536 1.7796219 1.9426413 2.0269585 1.6603822 1.5841162 1.8919780 1.5429922 1.6683186 1.7163168 1.6915000 1.5216568 1.7815381 1.4643968 1.5736955 1.5687309 1.9928591 1.8071269 1.7776048 3.7997568 1.7256245 1.8330012 1.6065202 1.7664146 1.6353750 1.9376211 1.8084680 1.5419442 1.7763197 1.6637870 1.6290554 1.7396272 1.6900462 3.9239588 1.6553360 3.6139099 1.4250626 1.8237604 1.7266530 3.9422022 4.5547928 4.6473577 4.5064846 6.3163870 4.5067878 5.0178406 4.3505448 4.1715976 5.8069214 3.8890932 5.8217090 4.4008415 4.4946081 4.7385270 3.9619468 4.0498749 4.6093012 4.4072679 4.1070847 4.6871893 4.6507716 4.5755200 5.1339535 3.7647820 4.4508046 4.4180987 3.7639267 4.5271132 4.4014093 4.4731250 4.4516549 3.8257159 4.4947590 4.3281975 4.3476253 5.5439028 3.4295974 4.2506648 4.5253756 4.5035098 3.8857615 4.9466388 4.0984344 5.3293133 4.2225401 4.6302170 4.2768504 4.1322955 4.6789427 5.2147429 4.1274848 4.0851924 4.2890282 4.5416062 4.3998315 4.7525177 4.0866789 4.2318268 4.2185840 4.9600787 5.0213044 4.2649108 4.1637233 4.7122326 3.9558577 4.4365569 4.0174917 4.2974754 4.1436848 4.8167239 4.5740133 4.5027289 4.2908662 5.5269629 4.8699683 5.3768831 5.1026891 5.1728218 4.3496491 4.5381615 4.4201961 4.9371789 5.2767947 4.8530797 3.9115114 4.6960223 4.9278777 4.4333320 4.0736584 4.4156470 4.8871477 4.8854244 4.6470562 4.0738637 5.3546278 4.8866911 5.0420794 4.8727281 5.2647512 5.0324343 5.0283067 4.5890538 4.2053008 4.1828726 3.8470940 3.9669366 3.9142095 4.2081939 4.3390466 3.9468157 4.5518227 4.6790210 4.0991371 4.6078409 4.3718935 4.1730436 3.7465858 4.2316723 4.6285311 4.8514210 4.3500045 3.9543005 4.3874820 4.0359925 4.0060224 4.3291457 2.2867809 4.7330134 3.4223855 3.9022129 3.8104948 3.7710065 4.4167536 1.7753856 3.9901024 3.9272933 3.9215941 4.6382703 4.5299952 4.6588961 3.5125998 3.8077601 4.6305223 4.0586315 3.9577038 4.0390554 4.0193739 4.1419221 5.3629732 4.1793842 3.7043959 4.3158194 4.1905310 3.9615565 4.0775379 3.9578829 4.2728926 4.4320820 4.0591760 4.1206584 3.9869491 4.8625796 4.0965524 4.0802978 5.2290881 4.9511004 4.2081775 4.6548744 3.8237869 4.4773604 3.8558047 4.0883290 5.1620665 4.0954847 4.4686163 4.4224561 4.2463786 4.1172740 4.4006395 4.5675003 4.3389664 4.5459660 3.9673197 4.7066231 4.7044069 4.1315534 4.6030241 4.8359049 4.0445250 3.9298871 4.7896144 4.8709940 4.9676350 4.5653683 4.1201504 4.3418876 3.6581258 4.0374010 5.1714253 4.4356875 4.3151334 4.2845495 4.1645350 4.5926070 4.1512216 4.2480008 4.0719402 4.3601265 3.7331874 3.9336557 3.8804448 4.8300574 4.5485790 4.7048770 4.1567737 3.9576475 3.8487962 3.8777580 3.5377441 3.9263250 4.6777781 4.5231718 5.2230227 5.5251856 4.1221416 4.2122698 4.5523618 4.1450407 4.4420653 4.5330914 4.0027302 3.9215798 4.0532437 4.4157290 5.0751247 3.9448464 4.3213102 3.8336096 4.0619721 4.2524914 4.3839527 3.9943572 4.6374418 4.2052829 5.0196279 4.2643287 4.1471812 4.0598587 4.2728681 4.8963394 4.7969665 5.1612215 4.0529801 3.8170253 4.2013122 3.9661107 3.6653397 4.6175710 4.3427946 4.5487471 4.2001664 4.1775086 4.0817370 4.5703689 4.3304508 3.5808295 4.4072813 3.8293241 4.5805853 4.3195994 4.0517268 3.6729263 4.1076628 3.9854002 3.8494008 4.0172711 4.6393619 4.2290785 4.0309525 4.1537509 3.8831282 3.7973308 4.9946009 4.4017189 4.2654861 5.1066829 4.1979241 3.8672361 4.3677698 3.8337689 4.1312260 4.3524494 4.0204277 4.4641529 4.3669424 4.2251760 3.6119747 4.3681686 5.3451173 4.0955043 5.5182854 4.4481499 4.3412221 4.4375700 4.1054660 4.7134702 4.1566473 4.3512140 4.3006401 4.1349804 5.3851537 4.6641779 4.5792727 5.2811610 4.2138532 4.4939925 4.4740971 4.1723218 4.9320316 5.0289101 5.0807741 4.1539853 4.4132591 4.9128786 4.2223433 5.3869407 5.6449942 4.2044799 4.1336911 4.6087791 5.0336801 4.3921166 4.3335873 3.9441738 4.7749236 4.8488533 5.3404275 4.4835102 4.3451059 4.5629127 4.0222028 4.0074516 5.8570674 4.0764839 3.8598364 3.8226948 3.8763049 4.0936647 3.9380238 4.4422941 4.1608132 4.5262260 4.2287151 4.1213117 4.0108024 4.4468694 3.8992225 4.8676322 4.2264884 4.4510377 4.2978685 3.9294250 3.7579964 3.9895287 4.0970314 4.1972858 4.2058294 4.2911817 3.7984877 4.3615076 4.1151575 4.2721750 3.9881136 3.8294121 3.7006773 3.8328275 3.7529868 3.9495870 3.7033018 3.9260713 3.9550246 3.8096267 3.8251001 4.2800282 3.8019288 3.8463916 3.9816020 4.0609638 4.3164320 4.6140854 3.8027293 4.2343741 4.1340526 4.4227393 3.8273140 3.9682309 4.0396323 4.2311938 4.1585956 4.1587017 3.6931700 4.1143071 4.1908831 4.6761394 3.9022994 4.2641298 3.6993418 4.4193812 4.3419232 4.0983544 3.8016495 4.1658068 4.6763873 4.2261638 4.8918957 4.4001351 4.4605396 3.9718686 3.9625434 4.0498737 4.3713349 3.8682929 4.1589913 4.6778464 3.8180773 3.9948944 3.8601468 4.1239907 3.6734829 4.0264851 3.8473290 3.6711503 4.0522603 4.0684264 4.1610325 4.1012666 3.9227397 4.2031314 4.0790670 4.3911343 4.1326100 3.8410138 3.8591030 3.8537663 4.2897647 3.9113527 4.0927337 3.7185749 3.8907105 4.0624672 3.9932804 3.9374229 3.8237071 3.6918141 3.9600538 3.7249752 4.3316554 4.3003986 4.1291790 4.2146209 3.9059863 4.6464085 3.9955060 3.9154762 4.1400721 4.3136766 3.8950590 4.5094019 4.7969139 3.8681944 3.8162032 4.7290317 4.0867330 4.1557381 3.8641393 4.3257685 4.1313494 3.9195478 4.2542424 4.1234285 4.5858474 4.3167119 4.1005238 4.2649951 3.9877293 4.1501351 3.7673001 4.3451483 3.9115625 4.1235896 4.0872536 4.0842870 3.6451889 4.2041778 4.1693623 4.3263878 3.7693680 4.2080406 4.5656721 4.0563968 3.9920131 4.4720555 4.1581985 4.0235886 4.4561699 4.0108175 4.3388355 3.7936691 4.0809448 4.2010844 4.0344704 4.0894735 4.2642089 3.8429377 4.5093920 3.7800473 4.1362484 4.4538400 4.3100338 4.5423944 4.3947973 3.8833723 4.1182309 3.8271999 3.9821649 3.9698659 4.1217745 4.1296478 4.2421704 3.9917325 4.0451146 3.8686902 4.1628761 3.7952378 4.6250541 4.2401440 4.0361283 4.3688650 4.1808806 3.8877780 4.2396024 4.1024346 3.9049169 4.4271411 4.4482515 4.4715284 5.6515263 3.8740760 4.6694341 4.2113248 3.5970562 4.3981324 3.7500554 4.2864739 4.3895096 3.9987462 4.8297489 4.5703854 4.1036672 3.9725725 4.1354682 4.1171008 4.1243462 3.6988719 5.1372148 3.5913915 3.7786924 4.5835922 4.8584748 4.7425417 4.1300859 3.8121102 4.2561893 4.0860622 4.7360312 3.9237087 4.4312722 4.6285265 4.0896402 4.6383908 4.6309676 4.3210575 4.5787441 3.6986077 3.6131246 4.4691174 4.3638665 4.1732567 4.7634837 4.2148776 4.3494375 3.7339992 4.4803102 4.1899537 4.2331362 3.9278287 4.2106613 3.9791604 3.8350997 4.2382724 4.0422697 4.7558331 4.1855998 4.1403046 4.2659441 4.6164439 3.9607041 3.9513568 3.5620812 3.9962268 3.6080754 3.4611489 3.7912266 4.5137451 3.7534582 3.8357344 4.6134066 4.3814210 3.8451542 5.4950555 3.9349069 4.5738354 3.7519273 4.0679410 3.8567271 3.8495316 4.2859141 3.8556574 4.3000678 3.8020374 4.0331759 4.3421480 4.2816523 4.7356326 4.5555757 4.3328828 4.4260434 3.5613620 3.9767595 4.1765466 4.0497816 4.1605821 4.1715395 4.3153273 4.0110560 3.6420152 4.1521976 4.5421001 3.9211986 3.7755673 4.0874109 4.4420310 4.7881926 3.9844649 4.0077999 3.7341021 4.0576091 4.4282150 4.1834255 3.6455823 3.8124816 3.8386042 4.1268052 3.6632765 4.5459681 3.8861846 4.0699441 4.0543214 3.7611920 4.1770557 3.7640536 3.5113106 3.9792168 4.0968900 5.1051053 4.4607872 4.2253754 4.0233297 4.2443798 4.5015038 4.2379112 4.3915737 3.9219197 4.9724027 4.0967366 4.8956329 7.0752954 6.8905473 5.9932115 7.4561820 5.6003746 6.7368485 8.2067551 8.6543280 6.0839511 6.7868148 6.9454924 6.4616974 6.1927607 6.5336910 7.1300992 6.0680838 6.1834071 7.2034290 6.2174798 5.9630980 6.1298473 7.6084315 6.2928694 8.0891962 6.4794786 6.4590812 6.2635889 6.5975026 6.8280746 7.8096683 5.9410528 6.3406268 7.0558104 6.4970096 7.7206119 6.2920634 7.2203506 6.6342042 7.5438469 5.6566040 6.7039013 7.4996447 6.0986021 6.5245293 6.9400135 6.3948689 5.5903191 6.6295658 8.0723565 7.4957146 7.1971535 6.9940424 5.3416934 5.2965401 7.0374907 7.8498810 5.3329332 5.8706821 8.3735952 5.8486421 7.8230034 5.6580829 5.9653732 8.4712166 6.0616305 6.8610786 5.3739323 5.3565765 6.9377225 6.7952958 6.1836291 6.4954126 7.2178923 5.7382260 7.9519438 7.8477529 6.4537488 7.8040816 7.1825652 5.9741179 7.5956139 7.0347399 7.6852661 5.7016317 6.8212186 6.2100128 8.2914753 7.1792059 7.1874927 7.5597737 4.4003533 4.3197126 3.9488590 3.9769250 4.2292323 1.5214995 1.6655773 1.4002864 1.8233831 1.9471180 1.7820239 2.0246376 2.1898097 1.9281217 1.8615375 3.8875343 3.6312522 3.7740121 3.9679869 3.7624946 4.1182591 3.6037561 4.1851896 4.5046583 3.7889963 4.4130265 4.2252030 4.3533961 4.1296836 4.4780801 4.2299794 4.3935095 4.2467487 4.6888055 4.0351308 4.2730636 3.7881862 4.2615665 4.7716678 1.6627979 2.0479014 2.0224603 1.9012316 1.9383575 1.6399327 1.7709438 1.8053268 1.7820887 4.2359856 3.8923444 3.9817255 3.7446055 3.8477885 3.7804331 4.1783775 3.6819833 4.3897775 3.6787314 4.1965638 4.0216451 3.7602962 4.2368151 4.1167477 3.7196688 3.8321583 3.9954734 4.1706349 4.0514155 4.4216818 4.4306093 4.3962238 4.1076431 3.9610856 3.7708916 3.9943789 3.9745030 4.0219159 3.7549890 4.2578819 3.5247161 5.5048296 4.7081390 4.3397378 4.5327282 4.3983708 3.8371526 3.8610766 3.9189497 3.4144280 3.8228307 3.8379881 3.8537188 3.8818638 4.1711919 3.8984376 3.5805123 3.6210111 3.8231466 3.9174217 3.8785922 4.0071729 3.6809288 4.1831948 4.1958993 3.5756143 3.8011681 3.5553159 3.7224461 3.7684865 4.0330921 3.8416116 4.0421083 3.5726083 3.7765864 3.6679471 3.8724145 4.0571209 4.0820708 1.8138125 1.8887546 1.7947769 1.5051802 1.5370094 3.8931851 4.2992139 4.4066156 3.8785573 3.7488132 4.3144729 4.2328364 4.9207721 3.7893472 4.2018223 4.3852507 4.1278094 5.5933341 4.3847567 3.9237536 4.5493425 4.1785931 4.1184776 4.4820162 4.5878110 4.5516168 4.2496920 4.2950503 4.3641935 4.5712216 4.4128961 3.6191916 4.3897455 4.2580084 4.4555254 4.5680143 
Cyc|gi|1492752945                                                                                          4.2353619 4.8116623 4.7789743 4.6911602 5.4724670 4.9129422 4.6024691 4.4162464 4.4327309 4.3981287 5.5574558 4.6727342 4.8725141 4.3198616 4.2195845 4.2326863 3.9690296 4.5211372 4.6522410 4.0640192 5.1683944 3.7873564 5.0832919 4.6098269 5.1161677 4.6419084 4.0020247 3.9849681 3.9802920 4.1001510 4.3387003 4.6252933 4.2030080 4.1628369 4.4950225 4.0162086 4.3676540 3.7718675 4.8115264 4.4848041 5.2034700 4.7293223 4.2215569 4.3083188 4.0732651 4.5264302 5.0320881 5.6104592 3.6368252 2.6805693 1.7238603 1.4329814 1.3509229 1.4007187 1.4452061 1.1160794 1.3383840 1.5223232 1.0073923 1.2361359 1.3465805 0.9719323 1.4767430 0.8943163 1.6283873 1.0127832 0.8804597 1.0453850 1.5923468 1.5779505 1.7658732 1.1282612 1.5893872 1.3337308 1.4491914 1.1412095 2.2391598 1.2082780 1.4678632 1.7078344 1.1886320 1.6316599 0.8703769 0.9363657 1.4025830 1.4810014 1.2245675 1.4123737 1.6463551 1.0943706 1.6605651 1.4958712 1.2705356 1.1048667 1.4758885 1.5824944 1.9486013 0.8550308 1.4870052 1.4991065 1.2772827 1.0399476 1.6102442 1.1840046 1.7330199 1.2521257 1.4908764 1.3473632 1.7600041 0.0000000 1.4199587 1.0504227 1.5494608 1.1042083 1.0157952 1.7371406 0.9616487 1.4670533 1.0763842 1.3708672 1.2289670 1.6074339 1.2514474 1.6919137 0.9874041 1.4176096 0.9603561 1.4589161 1.3241428 1.6138108 1.0736067 0.8674696 1.8862906 0.9419837 1.5950246 1.0457759 1.4574629 1.1344411 1.5419726 1.6586994 1.5417283 1.3258396 0.8763162 1.7550936 3.2613141 1.0591722 1.1393830 1.7637699 1.2273478 1.1479938 1.4936183 1.9647621 1.4003336 1.0656554 1.5551519 1.3901932 0.9708529 1.4516404 3.1536036 1.3283958 3.7677320 1.3801694 1.8728155 1.5324227 4.1697100 5.4075851 5.3338271 4.8252842 5.0480061 5.0643723 5.7625044 4.4869142 4.0159201 5.7881491 4.7668755 5.4417121 4.4950378 4.4656812 4.3873848 4.2574238 4.4549200 4.1680319 4.0722865 4.4249346 4.2712864 4.3057164 4.4255979 4.6380847 4.2901219 4.3727627 4.9540976 3.9528319 4.6495260 4.3844377 4.5002102 4.8812202 4.3261443 4.5377908 4.5562537 4.6639128 5.1354868 4.1078542 4.2909927 4.7695792 4.2999335 4.2716022 4.5962908 4.1311039 5.0817262 4.8723702 4.9251024 4.7718473 4.3112263 4.9425612 4.9823996 3.9150517 4.8015769 4.4017160 4.6284379 4.4860883 4.7339779 4.5522006 4.5429447 4.5661555 4.8956304 4.7683458 5.1246535 4.3524286 4.4806416 4.4308619 4.4865000 4.3025464 4.2175465 4.6019650 4.0028951 3.9666589 4.6386015 4.2654262 4.5740548 4.3204313 4.9623948 4.6768476 4.8098204 4.4997897 4.5544626 4.4192920 4.7075561 6.3772170 5.3658179 4.2013534 4.4344611 5.4313678 4.7215992 4.2324515 4.4598721 4.3849336 4.9731146 4.7971365 3.9310309 5.0265374 4.0068760 4.4874564 3.8473406 4.7618245 4.5891570 4.5558835 3.8302150 3.4592123 3.9292163 3.8260134 4.1331683 3.6558243 4.2823641 4.2762765 4.3281510 4.1194862 4.1500089 4.0350847 3.6840732 4.4811516 3.9816708 3.4518979 3.8407566 4.6002004 4.5831761 3.8251980 4.4061176 3.7721743 4.1276721 4.0624946 4.5087776 1.3866404 5.3188650 4.4376191 4.2899133 4.2081042 4.6724936 4.3603669 1.7350968 4.7201062 4.2359259 4.2605738 4.9459735 4.9811535 4.1813094 3.9991326 4.1501198 4.7655000 3.6806513 4.2872973 3.7932072 4.1735693 4.5053800 4.4842522 4.5428777 4.1068525 4.5415249 3.9734527 3.7773006 3.9370312 4.1995670 4.2784228 4.7078582 4.0030662 4.5516365 4.3538445 4.4953501 4.5482681 4.2417378 4.4152238 4.2272216 4.2717852 4.3618096 4.1244267 4.5656973 4.4058440 4.3911459 4.4706796 4.0884680 4.9652541 4.3636658 4.4012039 4.3634111 3.9833613 4.5789493 4.4816202 4.5851958 3.9338832 4.2012559 4.4494712 4.5051108 4.2178124 4.5369735 4.2873577 4.3490239 5.3520324 5.1514148 4.1682908 4.4258228 4.2320646 4.0347673 4.1892976 3.8911144 4.7461261 4.1978940 4.8605926 4.5423925 4.3097352 4.3506077 4.1017551 4.2049678 4.0838793 4.7786296 4.4432090 4.2401177 4.3517168 4.0718557 4.2151009 5.0678691 4.1832912 4.3951171 4.8710201 4.8848754 3.9751304 4.4634616 4.2864516 4.1165438 5.2577249 5.0471844 4.9285773 4.9786896 4.2481648 4.5418463 4.5793469 4.5127442 4.2499827 3.8498605 4.8035385 4.1598902 5.4335929 4.0411645 4.8877584 4.0144096 4.3814060 4.6832183 4.1820174 4.4903426 5.0072898 4.2157549 4.3917859 4.1357259 4.5837525 4.1965158 4.9022664 4.0136634 4.4444816 4.9301705 4.2516635 4.7820777 4.8606237 4.9218214 3.9910560 4.7819855 4.1767004 5.0135974 4.2294873 3.9211472 4.0517550 4.5175422 4.3682797 3.9536219 4.2049467 4.8708915 4.1089524 3.8772065 4.8388009 4.1780809 4.5729047 4.1892167 4.4370344 4.1832688 4.9279956 4.4568113 4.0205543 4.6754215 3.9345220 4.0357814 5.4186201 4.3912543 4.1631018 4.9746672 4.1463573 4.3660997 4.3613973 4.3619496 4.2953156 4.7554276 4.5782849 4.8631392 4.8170516 4.3433450 3.9271883 4.9366420 5.0194363 4.6233759 4.5859959 5.4776818 4.8433637 4.9637857 4.1932821 5.2467339 4.2025845 4.2496732 4.6128513 3.7454483 5.1374671 5.3121936 5.1245804 4.7759808 4.6664870 5.0277691 5.3829967 4.7887418 6.0583826 4.4891304 5.5243060 4.4350443 4.9518302 5.7801838 6.0830933 5.3393544 5.1687756 4.9306413 4.7035813 4.7654708 5.4303022 4.6945609 4.6319312 5.0214082 5.5221941 5.4156604 6.1390573 4.9582663 4.5950900 4.8503217 4.5879691 4.3868191 5.6572226 4.3683398 4.2814180 4.6021128 4.7998672 3.9657256 3.7164121 4.6028394 4.2852395 4.7679075 4.3735575 4.7201547 4.5043315 4.3965168 4.4309303 5.6620532 4.1908069 4.3885397 4.1009414 4.4175665 3.7816026 4.4419446 3.9139987 3.7727717 4.0156666 3.9908043 3.9111917 3.9391626 4.1406672 4.1521124 3.9291838 4.0267849 3.9877081 3.9508311 3.7277738 3.7330298 4.1155929 3.9111053 3.6649265 4.0571778 3.9826437 3.9766856 4.1991068 3.7356414 3.6125153 4.3335685 4.4285794 3.8255487 3.8026074 4.5207293 4.2720634 5.1858517 3.8052543 4.2644890 3.8197432 4.0253405 4.1445766 4.9370400 4.0196819 3.9510386 4.1337569 4.0295874 3.6948474 4.1820311 3.7285771 4.6185718 4.3871121 3.7356025 3.6109395 4.0066329 4.4047764 3.8435717 4.6812156 3.9840146 4.7342255 3.7087882 4.0867366 4.0209746 4.5434546 4.0213614 4.5176094 4.4511715 3.5494861 4.1267197 4.0796137 4.2603128 4.4329350 4.1082342 4.2473091 3.9512056 3.9303394 4.0310459 4.3573917 4.2994902 3.7729183 4.7529506 3.8526399 4.0725542 3.9959722 4.3151819 3.7984943 4.0832448 4.1912583 4.0353793 3.6702059 3.8333443 3.8268682 4.1677417 3.8351938 4.0928043 4.0758871 3.6674435 4.1097956 4.1802043 4.6538665 3.9971769 4.4433713 4.1221569 4.1839299 4.5538968 3.9532641 4.1789420 3.8020233 4.2663345 3.9328061 4.0373973 4.0430797 4.4252302 4.1580566 4.0903342 3.9246934 3.7425311 3.7514229 4.1467393 4.3571662 3.6713899 3.9719477 4.1113742 4.3104320 3.9707203 3.8788122 4.0616657 3.9217798 4.0109757 4.2569342 4.1759768 4.0451929 3.7986976 3.8812027 4.2937108 3.8374729 4.0819140 3.9572255 4.0046626 4.3997814 4.5276765 3.9644794 4.4206206 3.7316914 4.1748051 3.9985234 4.1381159 4.1688311 3.9769797 4.4200723 3.5482621 3.9864387 4.1132955 4.2328668 4.2547618 3.9881307 4.0386618 4.2970816 4.1469271 4.4100300 4.3542316 4.4058951 4.8114140 4.1068507 4.3593208 4.0181723 4.1031453 4.1797760 3.9621188 4.1057911 4.4147046 4.4684187 4.0448337 3.5297990 3.7631456 3.9374189 4.0685737 4.2900976 4.0748660 4.3913470 4.1724057 4.2327866 3.3566660 3.7545884 3.3783953 3.5814957 4.7072756 4.2293428 4.1791178 4.2435143 3.5090087 3.7749355 4.2407375 3.7044075 4.2536491 3.6429310 3.8258422 4.2592517 3.8274263 4.8199458 3.8099932 3.6699419 3.8021992 4.7124936 3.7869141 4.3163064 3.9985998 4.1988842 3.9698494 3.2534079 4.5748468 4.5478572 4.2576746 3.7007547 3.8734623 4.1568905 4.2355035 4.1566094 4.3588202 3.7727677 3.6194715 3.8884976 4.1508631 4.1574864 4.0285382 4.6257143 3.6308682 3.5675556 4.4468345 3.9622126 4.2209947 4.9414252 4.1592278 4.1005618 4.1928707 4.2548423 4.0870809 4.0187293 3.5750328 4.7738946 3.3221949 3.3128445 4.3495288 3.4009413 3.6760309 3.8285939 4.1836088 3.8484816 4.1661262 3.9550269 3.7526411 3.8864830 4.4704372 3.5741780 4.4032529 3.7617736 4.5255841 4.1758499 3.6653192 4.3013891 4.0266789 3.8094209 4.7581338 3.8206992 3.9393084 3.8199009 3.8479442 4.3424945 3.5509428 3.7522320 3.4561895 4.1472378 3.8225343 4.6935661 4.3583470 4.4078192 3.9767178 4.4393816 4.2995670 4.7335286 3.6692031 4.3298182 3.2687501 3.4283910 4.9492245 4.3503558 4.7698596 4.3456676 3.8447011 4.1420478 3.8116432 4.2027227 3.9665520 3.8653716 4.5416072 4.4483030 4.1404661 4.1941495 3.6232772 4.1238261 4.3064615 4.2378206 3.2588534 3.1241173 3.4247879 3.5249567 4.2237678 5.0044377 3.9252689 3.9479452 4.0298016 3.5301630 4.0359040 3.4577820 3.9015595 3.8181816 4.1868494 4.5772786 4.2904527 4.3153647 3.6300273 4.1925973 4.8430825 4.1296376 4.3152567 3.6302235 4.3741803 3.8159692 5.7536659 6.9513601 6.8690212 6.1776018 7.0634765 6.4376075 6.1048344 6.5750280 7.5699024 5.9077280 6.6700894 7.5805788 6.8400838 5.8511353 6.3674579 7.1884473 6.4916588 6.0688298 7.1871324 6.9712961 6.2413769 6.5668916 7.0266597 6.5543467 6.2799000 6.1152834 6.0776348 5.9709211 6.2024658 5.4354811 7.0558384 6.3008014 6.2219105 6.8955426 6.6143804 7.2914902 6.3727620 7.1541523 6.9321998 6.2784584 5.7005899 6.3854319 7.1476786 6.0836476 6.4338808 6.0392260 6.1508143 6.1574473 6.5053095 5.6083875 4.7640635 5.5115745 5.9286042 4.7221880 4.8688194 6.1805809 5.3386473 4.7267019 5.0268066 5.4585476 4.7933082 5.3443263 4.7710826 5.7515744 6.4422305 5.4684404 5.0579662 4.6368732 4.7836151 6.1985010 5.7652753 4.8726205 5.3508095 5.0336708 4.7626458 6.4597947 6.3846108 6.0502589 6.3960138 5.9137937 5.1112437 5.5185883 5.6672562 6.0508564 4.4630533 4.7489081 4.5265853 6.0073037 5.8638226 5.3700129 6.7443868 4.3638585 4.3899908 3.7947152 4.8174973 4.9333431 1.5932928 1.2155615 1.6536070 1.2110784 1.6125051 1.0312824 1.6394401 1.7364265 1.2236805 1.2787043 3.6312485 3.6165880 3.3662022 3.7336167 4.0187801 4.0674297 3.7757514 5.0122738 4.7032542 4.2700673 4.8854160 4.1449850 4.8040758 4.6208723 4.9983596 5.0028407 4.3247358 4.4498798 4.8157066 4.7786643 4.0942015 4.1349048 4.3416719 4.1392170 1.6597526 1.4570090 1.5294451 1.1981122 1.1183551 0.9197202 0.9906827 0.9670261 1.2416277 3.7655482 3.8037009 3.4657728 3.5920748 3.4692241 3.4095185 4.2864384 3.4725713 3.9452157 3.7773575 3.5816876 3.8160310 3.5902422 4.2645699 4.0209481 4.3246204 4.2255351 4.1910836 4.2275081 3.9101679 4.0809022 4.6531063 4.7268001 3.9395549 4.2749411 4.1423856 4.1804324 4.1323974 4.4109015 4.0301483 4.8801301 3.7965985 5.0339921 4.8724319 3.9623145 4.5105492 5.0225109 4.2485799 4.0233713 4.0019750 3.3708521 3.2113821 3.5178928 3.7337650 3.6399112 3.7357131 3.2905937 3.4749059 3.5059782 3.8306800 3.8521459 3.4346103 3.5818226 3.2506319 3.5877884 3.8068954 3.3781473 3.4932603 3.6922272 3.4967271 3.6992814 3.6582472 3.4708411 3.9714021 3.3208784 3.6275737 3.4228761 3.5485614 3.7836243 3.5560619 1.1829186 1.2332815 0.9794235 1.4537463 1.4279104 3.8674351 4.1161330 4.0824314 4.2123535 3.8256054 4.1527978 4.8766810 4.6013309 4.0183018 5.0172830 4.4718123 4.6771293 5.3845181 4.3619904 4.5307560 4.5454272 4.7013425 5.2631038 4.2094349 4.5830423 4.3691497 4.2165948 4.2920342 4.4912753 4.7094050 4.6840096 3.9544523 3.9866636 3.9401953 4.6685420 4.7463291 
Cyc|gi|1100066459                                                                                          4.3371369 4.2060218 4.1889558 3.9335718 5.9807493 4.0380874 4.6392482 4.1359136 4.5952362 4.9214669 5.7835376 4.6355956 4.7661682 4.4188470 4.0877760 4.7483444 3.8778646 5.1248912 4.5674511 4.1917795 5.0391820 3.7426969 5.5888506 4.6314010 5.0442768 4.7743322 4.0879501 3.9816825 3.6655275 3.6668835 4.1704917 4.6849578 4.0304636 4.3709644 4.4760356 4.1206247 4.0012989 3.9798571 5.0665676 4.3667675 4.6904505 4.9497504 4.3089667 4.3716805 3.9094493 4.4246185 4.6044454 4.5628769 4.2938470 2.7797196 1.2930370 1.9436844 1.6466316 0.9990032 1.3604115 1.4665553 1.8348021 1.2853133 1.6385536 1.9096096 1.4960920 1.4029447 1.0895517 1.2936976 1.5451376 1.3688499 1.3230802 1.5074686 1.7963018 1.2233465 1.2769922 1.6660609 1.2397959 0.7502512 1.2099377 1.5533985 2.1026837 1.6336226 1.1877379 1.2561596 1.5732253 1.1232478 1.3985049 1.4227851 1.2361481 1.7195659 1.6541498 1.1432759 2.0435120 1.5435948 1.3840627 1.2283527 1.7009589 1.5091183 1.0094239 1.2357477 1.2986073 1.2599043 1.2292506 1.2367915 1.5149208 1.6494489 1.1166216 1.8307377 1.9297391 1.6096172 1.7891691 1.7974274 1.5966041 1.4199587 0.0000000 1.6104756 1.2210957 1.4565724 1.4784276 1.5443670 1.4035229 1.6125899 1.3898107 1.8417542 1.7649262 1.2187618 1.7418659 1.7106142 1.4409807 1.2775272 1.5644587 1.8399619 1.8595374 1.0566365 1.5111259 1.5484205 1.6981570 1.3469027 1.1430403 1.4644942 1.2174755 1.5968593 1.2922164 1.3235037 1.1409808 1.6382276 1.2596845 1.6394951 2.9841882 1.3912079 1.5855338 1.3957130 1.5592931 1.7248789 1.6982682 1.7169370 0.6741028 1.5761833 1.0320369 0.7080054 1.3358767 0.5211015 2.8516062 0.6695080 3.5078489 1.0631462 1.2266998 0.7200130 4.0821210 5.0782083 4.6435268 4.1274413 4.9651277 4.9686954 4.6090901 4.3394462 4.3601551 7.0982184 4.4150622 5.6538683 4.1706012 4.6420437 4.9098867 4.6625722 4.5845164 4.5016932 4.2995375 4.7777746 5.1406304 4.6902634 4.8999152 5.1879362 4.3175170 4.8920639 4.8647244 4.2417234 4.7948565 4.9452496 4.1714845 5.0803080 4.5635839 4.7520654 4.6151627 4.7482068 5.8390252 4.2030979 4.8013784 4.8952086 4.8975018 4.3871650 4.7305833 4.1410676 5.5629065 4.6479903 4.9336048 4.2342745 4.6959248 5.0470704 5.5885633 4.7441098 4.4258529 4.8384962 4.8248048 4.7821791 4.8912026 4.5283914 4.5968411 4.5530382 4.7256505 4.8078493 4.8606507 4.1745215 4.0976497 4.4781910 4.8951236 4.7838221 4.9370929 4.4559709 4.4770293 4.6423000 5.2137558 4.8593251 5.0568432 5.8101355 5.2537433 4.7450200 4.2058715 4.3493746 4.7548273 4.6077122 4.7451233 5.2611869 4.7504638 3.8549965 4.0510980 4.7438296 4.4921564 3.8202616 4.4704623 4.3343229 4.4800261 4.2049482 3.9890656 5.1560407 4.3746636 5.0306375 4.6301102 5.0128607 4.4698106 4.3371513 4.5215009 4.0693019 4.1831705 4.2016106 4.2195752 3.9500414 4.4179622 4.3520524 4.1912201 4.3894224 4.1965268 3.9925077 4.0241628 4.2041800 4.1258696 3.8503869 4.4021432 4.5891182 4.2756698 4.1816110 3.7838466 3.9459860 3.8336647 4.0928192 4.3085310 1.7712219 5.7013830 4.1039601 3.9840638 3.9754797 4.1580631 3.7509430 1.6146782 4.1760070 3.7305752 4.2278281 4.2490155 3.9610538 4.6720886 3.6153846 3.9288057 4.3344207 4.0320216 3.9892588 3.7598317 3.7277760 4.1474124 4.1974571 3.9715927 4.1895449 4.3693245 4.1889589 4.2349329 3.9636048 4.1801028 3.6655634 4.0336495 4.2219334 4.0054791 4.0939497 3.7929791 4.1006367 3.9471545 4.3397660 4.2176101 4.1715556 4.0636012 4.2977558 4.0371541 3.8404003 3.9073180 4.1788845 4.2006605 4.2388409 4.1057794 4.3482654 4.0067572 3.6533086 4.3896714 4.3171378 3.8545983 4.0496890 4.1781100 3.7763927 4.2421961 4.2469910 4.5172273 3.9774310 4.5465094 4.4537913 4.0906487 4.1928898 4.0412594 4.2480036 4.2657640 4.1372813 4.0542661 4.1859817 4.0245906 4.3544179 4.2519885 3.7592800 4.0464360 4.3492664 4.8442817 4.1704809 3.9226924 3.9975637 4.2485647 4.2337963 3.8477571 3.8796485 4.1652378 3.7832692 3.6988275 4.2195584 4.6110862 4.3011309 3.9745417 4.3677456 4.0793551 4.5695427 5.0189855 4.2800111 4.3161967 4.1472305 4.2855219 4.0183662 4.7524967 4.4206242 4.1233510 4.2517732 4.0695892 4.6168078 4.0770005 5.0373185 3.9895678 4.0524745 4.5008389 3.8962832 4.3431278 4.3224321 3.8214225 3.9038395 4.1820813 4.1048151 4.1811873 4.4280836 3.8390067 4.4798142 4.5201321 3.9740778 4.1067041 4.3334305 4.4147521 3.8850106 4.3090120 4.0774220 4.3422321 4.3912224 4.0976128 3.8670746 4.5040730 4.5032769 3.9587303 3.9300113 4.3541377 4.0663556 4.1419814 4.2426074 4.1233651 4.5086304 3.9903919 4.2296169 4.0170603 4.0415084 4.4963574 3.7595186 4.4008516 3.9864425 4.3452543 4.2333795 4.4513960 4.0839402 4.2655681 3.7569959 4.1099623 4.0877100 4.3578640 4.1392842 4.4463788 4.0242290 4.3762539 4.1266884 4.0967324 3.8603323 4.4474809 4.7126202 4.6049643 4.8734624 5.0930423 5.3016691 4.9191763 3.9915749 4.2292243 3.6706476 4.7481709 4.6089274 3.6056664 5.3081325 4.7596024 4.4702283 4.6263094 3.8414068 4.4708047 4.5140812 4.2618043 4.8476651 4.6923653 5.0148512 4.2518979 5.2828297 5.0237635 5.7543973 5.9056813 5.2322257 4.6600214 4.6150332 4.8583936 5.4023626 4.3457631 4.3393052 4.5028669 4.7402129 4.7926812 5.5732763 4.2779396 4.4243947 4.3635195 3.9749503 4.6719007 5.0737061 3.6688906 3.6747864 4.0374017 4.0841279 3.5288345 3.7187243 4.3070135 4.2500135 4.2128464 3.8171686 4.2158513 3.8346312 4.3350127 4.3170435 5.0224423 4.4091682 4.0530166 4.1356280 3.8717544 3.8335054 3.8522791 4.2533397 3.6374008 4.0606708 3.8156564 3.7496577 3.6887945 3.7459967 3.8480768 3.8208737 3.9482922 4.0049800 3.7465225 3.5356822 3.5969416 3.8364480 4.0849183 3.5088629 3.4999036 3.5346975 3.6347113 3.6549175 3.7496867 3.8973948 3.8669422 4.3487255 4.2300067 3.4931880 4.1253237 4.3129782 4.5267308 3.5501174 4.0354795 3.8220529 3.7075981 4.1731505 4.5582076 4.0367082 3.5124707 3.9897827 4.0448791 3.3800849 4.0870620 3.7735130 3.9103071 4.0659149 3.4715022 3.1903354 4.3306882 3.8933813 3.6832621 4.1195582 3.5903343 4.0885203 3.4540180 3.6789250 3.8117870 4.5499778 3.7847059 4.0526568 3.7291129 3.8308235 3.6715862 3.8235400 4.1251402 3.8814213 3.8192943 3.7457478 3.9859878 3.5748273 3.6690970 3.6348669 3.8928072 3.2758777 4.5174242 3.8456579 3.9613764 3.9565624 3.8965450 3.4586376 3.8305331 3.9539694 4.1727262 3.7351448 3.6908583 3.7334618 4.1400672 3.3963335 3.6363319 3.6388570 3.6091292 3.7832760 3.8801055 4.3420697 3.5788184 3.8876704 4.1964788 3.9269886 4.8658348 3.7318257 3.7705679 3.5821341 3.7552504 3.9465562 3.8150867 4.0160367 3.9557514 3.9595642 3.8700974 3.7840319 3.4727974 3.8996289 4.1816305 4.1213541 3.3338939 4.0347544 3.9133697 3.9914155 4.1595470 3.7782469 3.7192697 3.7872492 3.7614227 4.0943932 3.9199848 3.9336572 3.9651763 3.5257413 4.0357390 3.7347542 4.0456050 3.7902926 3.7157595 3.9590498 3.9565893 3.8731846 4.1354390 3.6272979 4.0864572 4.1026008 3.7526807 4.3915813 3.9233596 4.2325840 3.4738307 3.7010740 3.6646318 4.3417882 4.1041386 3.7048044 3.8212738 3.7822552 3.8666048 3.8817250 4.2451141 4.2206958 4.7364888 4.0004074 3.8173287 3.7429031 3.7789630 3.5094518 3.6506624 3.9034899 3.9485344 4.2520817 3.8951045 4.1016914 3.3253789 3.7208669 3.3806093 3.8348648 3.7969022 3.7491497 3.6649785 4.1616882 3.4968188 3.4908804 3.1762176 3.0044887 3.9325273 4.4095363 3.7578777 4.1552751 3.4023096 3.8169077 3.8707859 3.6259596 3.6423622 3.3937512 4.1184724 4.0443590 3.5190974 4.4304103 3.3217732 3.7557474 3.5109393 4.2154177 3.9651427 3.9881819 3.9470132 4.1926832 3.4306750 3.1212559 4.2077482 4.4872247 4.3225467 3.4733284 3.5170068 3.8302851 4.0551343 4.2952322 4.1850757 3.6122967 3.8536169 4.0683080 4.2904823 3.7754318 3.6401917 4.2082937 3.7360743 3.5263842 4.2065829 3.5901320 4.0006046 5.1497793 3.6369031 3.7918051 3.3842303 4.2704168 3.7881383 3.5970994 3.7713672 3.6313794 3.1446076 3.3261102 4.0380369 3.2663574 3.6961136 3.8961760 3.8417515 3.5016629 4.1670977 3.8253640 3.4888662 3.6336709 4.0790144 3.1104460 4.1262360 3.6484375 4.4863406 3.6386190 3.6111379 4.5327282 3.9379935 3.6232191 4.3915701 4.0212614 3.7025210 3.4106140 3.7894786 4.1686764 3.3118993 3.6615004 3.4050636 3.7350077 4.0609835 3.9378295 3.9679537 3.9531748 3.9608305 4.2981026 3.6956976 4.4795448 3.6628677 3.7657331 3.5904340 3.4472565 3.8657365 4.1552840 4.3562319 3.6125275 3.5038830 3.7785358 3.6674806 3.9624319 3.4504237 3.4908772 3.9104992 4.4298430 4.0849210 3.6946732 3.5703772 4.0401574 4.4534244 3.8892016 3.4427569 3.5443610 3.6527017 3.7659934 3.9850329 4.8041476 3.5689800 4.1150243 3.8447008 3.3393575 3.3668214 3.2413431 3.6800064 4.0070551 4.0658904 4.0608262 4.1933028 4.4808874 3.5616223 4.0423184 4.5355964 4.0212551 4.3368778 3.3294383 3.9860500 4.0856592 5.0914718 5.9147065 6.4080682 5.8395774 6.4859006 5.6498077 5.3293559 6.2294485 6.1076370 5.8197770 6.3457246 7.3345960 5.8796231 6.0526609 5.9098973 7.2540585 5.8345518 5.4709984 5.8194726 5.8133757 5.7488091 6.5223937 7.4744810 5.8067579 6.5205164 6.4843056 5.6827034 6.3633118 6.1015325 6.0898600 5.8879825 5.1587705 6.0527008 6.3291612 5.9035475 6.4624781 5.4645825 6.6188649 5.7805276 7.3851941 4.8191691 5.7461130 6.6695260 5.7728903 6.0181658 6.9671312 5.5976138 5.2194976 5.8292126 5.5946421 5.3517834 5.2627813 5.3329536 4.7074762 5.0169056 5.4705902 6.0007776 4.9258471 4.7029437 5.6718106 4.4946713 4.6452034 4.9864100 4.4841351 6.4216409 6.2081332 4.8462957 4.6545912 4.7737241 4.8683147 6.0658878 4.7815596 5.1862222 4.9143008 4.4187413 6.3772563 6.9423365 6.5142023 6.9164211 6.7530592 4.7541402 5.8942437 4.6767362 5.7903151 4.8522767 4.5935667 4.2333349 6.2910053 6.1624877 5.3659903 7.0337328 4.5029388 4.5613846 3.8287203 4.4359102 4.7183221 1.2837809 1.5869490 1.2136438 1.7449318 1.7537088 1.7327159 2.0128291 1.8093132 1.7913051 1.7806078 3.6361734 3.6654994 3.6429554 3.4447429 3.6538187 3.7944800 3.4630011 3.8769760 4.2492796 3.7712393 4.0639595 4.1420713 4.1715033 4.2345485 4.3234547 4.7260094 4.3289088 4.0973272 4.3288558 3.9991569 4.2652612 3.9651506 4.3889416 4.5402421 1.1327129 1.7056927 1.9218008 1.7948696 1.7388051 1.4150271 1.3357877 1.2884671 1.6970902 3.4265535 3.5955903 3.2321594 3.1468123 3.6730407 3.2382847 4.0673671 3.6078138 3.7021591 3.6812416 3.3645573 3.2803450 3.1732194 4.0418905 3.6041099 3.9695081 3.9680597 4.0500047 3.9170447 4.1347855 3.9911979 4.1773536 4.0823102 4.0749840 3.8868515 4.4276482 4.2480897 4.1761687 4.2215331 4.0592788 4.1438874 3.7385911 4.6137142 4.0642173 4.3390291 4.2411351 4.4021164 4.0683354 3.7587398 3.5639638 3.6113830 3.4013099 3.5778665 3.7396125 3.7444172 3.5103134 3.0127996 3.4240306 3.4285723 3.6841872 3.6668580 3.2733381 3.3877649 3.5212414 3.0474557 3.5340030 3.5409892 3.2083945 3.6168267 3.5316791 3.2009687 3.4585447 3.3159769 3.4505152 3.4782850 3.7407113 3.5235674 3.2646528 3.5182125 3.2754689 1.5944194 1.7656236 1.4671494 1.1200402 1.1946020 3.9184719 4.0435689 3.9310231 3.4620748 3.4667315 4.2030187 4.6435154 4.0963399 3.6060917 4.5201605 4.8586186 3.8784161 4.3823666 4.2008862 4.3758715 4.4975245 4.2132384 4.5612869 4.2943619 4.5839918 4.2699893 3.6306163 4.2836557 4.3371695 4.0207561 3.9066476 4.0014644 4.0682413 3.8266993 3.9641004 3.8104695 
Cyc|gi|1193044381                                                                                          4.0869503 4.7066617 4.8426548 4.3204145 4.8698581 4.1718902 4.7163005 4.6348857 4.5284665 4.1537402 4.5557783 4.6324718 4.7429801 4.3067921 3.8903498 4.4451164 3.9463506 5.2668842 5.0295913 4.2611731 5.4811893 3.9013386 5.7375906 4.5562126 5.0111830 5.7280237 4.0406452 5.1021494 4.1674155 4.3060035 5.5127024 4.8056396 4.7623998 4.3656585 4.8076855 4.0823486 4.1179353 4.3337725 5.0855509 4.6644984 5.1473392 5.2296788 4.8827535 4.7075531 4.1159400 4.7636108 4.9842458 4.9274262 4.4401310 2.4870474 1.6927187 1.2440574 0.9472011 1.5980227 1.4690633 1.3460155 1.5597347 1.6309634 0.8475496 1.0977402 1.3445443 1.0835000 1.4863837 1.1025474 1.9140495 1.2726857 1.1221915 0.8830296 1.1986352 1.7116470 1.6805410 1.4991536 1.7521103 1.7280251 1.4726828 1.2902642 2.4369527 1.6355338 1.4833504 1.6549685 1.2096505 1.7260485 1.1089497 0.8556502 1.4943247 1.1523730 1.4407578 1.6077774 1.6086893 0.8594141 1.8396728 1.4902293 0.9676474 1.1685716 1.5458466 1.8398089 1.8443759 0.9750691 1.6544044 1.6456036 1.6005737 1.2690747 1.8340920 1.1821955 1.4499902 1.3070965 1.1812622 1.0241409 1.5987214 1.0504227 1.6104756 0.0000000 1.6230086 1.4216765 1.3832030 1.6340111 1.0860879 1.5494836 1.0980024 1.3655103 0.9459738 1.7699729 1.5060225 1.9346426 1.0744164 1.5832005 0.8965646 1.1918876 1.1043634 1.9090703 0.7034083 1.1111855 1.7519419 1.1850845 1.6769440 0.7034101 1.7019622 0.6799120 1.6475898 1.6966484 1.5185352 0.9689011 1.0442276 1.7229625 3.5537364 1.3035578 0.8603673 1.7355779 1.4387772 1.0886069 1.4234856 1.8629165 1.6971330 1.3982124 1.6689039 1.6645336 1.2442551 1.6926478 3.6554520 1.7808527 3.5941734 1.6178909 2.0411240 1.8206707 4.4477366 4.7478119 5.1644612 4.8823556 5.0099367 4.7001316 4.7714790 4.4372642 4.0500513 6.6037634 4.0479929 4.3153047 4.2478074 4.2896562 4.0228307 4.3376800 4.2545286 4.4378422 4.4732248 4.3982276 4.5483125 4.3144913 4.6553860 4.9231760 4.3139966 3.9086326 4.7666316 4.0828499 4.6927814 4.4422959 4.7387374 4.8208577 4.0454697 4.6258336 4.3078076 4.5937396 4.7329061 4.1543610 4.2765809 4.4186289 4.2766671 4.4333517 4.3202752 4.1306752 4.6907775 4.8284182 5.1527451 4.9971809 4.1918820 4.8001188 4.7920002 4.1168692 4.5002587 4.1934417 4.2586848 4.5694252 4.3086561 4.2681769 4.1545709 4.6435266 4.5080976 4.7360297 4.8298362 4.1328692 4.5535075 4.2282875 4.7226981 4.3721413 4.5113550 3.8449991 4.7978813 4.0728577 4.5065788 3.9436701 4.7218378 4.5094011 5.1965332 4.7168844 4.9237250 4.0988823 4.6908534 4.4276606 4.7337642 5.8853539 5.3362417 3.8209333 4.3368162 4.8468048 5.2580622 3.8116921 4.4207252 4.0209025 4.7711256 4.4854389 3.7499899 5.0874820 4.5201728 4.8392905 4.3577396 4.3695249 4.7788171 4.5381125 3.9292738 3.8058125 3.9582450 3.8462765 4.3844973 4.3087099 4.3808199 3.8622809 4.1013957 4.3748628 4.0092047 3.9920675 4.3521640 4.0833707 4.2061424 3.8596923 4.5947597 4.4676375 4.3231562 3.8319705 4.1909486 4.1374635 4.1214771 4.4104969 4.6102946 1.5769673 4.7326135 4.1177068 4.2555484 4.0459298 4.6021995 4.6093915 1.8237854 4.1388096 3.7861908 4.2523959 4.4729271 4.2760731 4.3802186 3.8082034 4.2240055 3.9488887 3.7319258 3.9660753 3.6109965 4.0640204 4.1724310 4.6587739 3.9871210 4.2110565 4.1573235 3.8769929 3.7506982 3.9038611 4.3937788 4.0175108 4.3018794 4.3550944 4.4484187 4.2909019 4.4819421 4.1344292 4.0861040 4.7152297 4.3737096 3.8633940 4.3679922 3.8081180 4.2166154 4.0738673 3.8501142 4.7161572 4.1046456 4.2202154 4.3378026 4.6149105 3.9078773 3.9532166 4.1617975 4.3554523 3.8774052 4.2074441 3.9679991 4.4318336 4.1701434 4.5648395 4.1732597 4.1535808 4.1569240 4.9601452 4.5831442 4.5277173 4.4704311 4.7915537 4.0365778 4.1806688 3.8400332 4.8495081 4.4990506 4.5830382 4.2631425 4.1943559 4.6372404 4.3804317 4.3215984 4.0789640 3.9883344 3.9675213 4.0579675 4.2849913 4.6931140 4.1595068 4.6437009 4.3137544 4.0658983 4.6436869 4.4881342 3.9937235 4.5555681 4.4245864 4.4314782 4.9298934 4.2457961 4.6810964 4.0330744 4.3696959 4.8780705 3.8836484 4.7780386 4.0634398 3.5310733 4.2365659 4.6888565 4.8448944 4.5810338 4.7869780 3.9566302 3.8731437 4.5816977 3.8997339 4.5276126 4.7200772 4.5754217 4.1993225 4.5003339 4.2371578 4.0726433 4.4747231 4.3841269 3.9816389 4.5186426 3.9636422 4.5657598 3.8542946 4.8417133 4.1244056 4.3786532 4.1898669 4.1704802 4.2336093 3.9787083 4.0192022 3.9485046 4.7307738 4.3400725 4.1907702 4.6220541 4.7040834 4.2125783 4.1422759 4.0818066 4.1695001 4.3250891 4.0983945 4.0649123 4.0066133 4.0908388 3.8899550 4.5957100 4.1775553 4.1094912 4.6956017 4.3993028 4.2024687 4.5509100 3.8255223 4.3778726 4.5143777 4.3404772 3.9293608 4.5400986 3.8089219 4.3675630 4.3092439 4.1045868 3.8750734 3.9860228 4.9884055 4.2643084 5.1525559 5.2399074 4.9487984 4.7483482 4.2685642 4.8485653 4.1825755 4.4040846 4.3681540 4.2775649 5.0836595 5.2941102 4.2455348 4.5025636 3.9119232 4.4409658 4.7988117 4.8189690 5.4764855 4.7863709 4.7927315 4.5035704 4.8485582 5.1755835 5.2268121 4.8923768 5.3158835 4.4205249 4.3929936 4.3497950 4.8286382 4.6337887 4.3606293 4.6361264 5.8433771 5.0858132 5.8945835 4.8202750 4.7337279 5.2617551 4.1130234 3.9927103 4.5209069 3.8580622 3.4193581 4.6427107 3.9808101 3.9968725 3.8731115 4.3477150 4.1458301 4.2395213 4.0529507 4.0938583 4.0646917 4.0247685 4.0072855 5.1629635 4.3366959 4.4089077 4.3760462 4.1334187 3.5804515 3.5169515 4.2051995 3.6536102 4.2714843 3.9179936 4.0517492 3.9338719 4.4878912 4.4515902 4.2201606 3.7444764 4.0944837 4.0427155 4.5077061 4.2732017 3.6605091 3.8963066 3.8102762 4.0468298 3.8945664 4.2018309 4.0868113 3.8908545 3.9971399 4.5438113 4.5722139 4.3728956 3.8060980 4.3397644 4.2515231 4.6186927 3.7555457 4.2362821 3.8330418 4.1565655 4.2278941 5.0943724 3.9819069 4.3226594 4.4205925 3.9208857 3.5228088 4.2065016 3.7525222 4.4297196 4.2892703 4.3839743 4.2199494 4.0986054 4.6157266 4.1519428 4.4932644 4.5222046 4.0305846 4.2241027 3.8404052 3.6984409 4.8763420 3.7556181 4.6196260 4.6070976 4.0331869 3.5869880 4.0228989 4.3007277 4.0125067 4.2842586 4.3181966 4.3071563 3.9978802 3.9409017 4.4409731 4.3667814 4.2410937 4.7036166 4.2965510 4.2929692 4.1275625 4.1957390 4.2445265 4.1655405 4.1466384 4.2832941 4.3638173 3.9892654 3.8226261 4.4883495 4.1019746 3.7275999 4.2154866 4.5339246 4.2053827 4.4305702 4.6647109 4.0906421 4.4778761 4.2975075 4.1794378 4.7124055 4.0153732 4.3978744 4.0607308 4.5444896 3.9428463 4.3384721 4.1686956 3.6685463 4.4774607 4.2381993 4.1528614 4.3827141 3.7012472 4.6749986 4.4634651 4.0029024 4.4249744 4.1182518 4.3755003 3.9671370 4.3289856 4.2027792 3.9751048 4.0030849 4.2897002 4.1374742 4.3128301 4.2643728 4.4313699 4.3936466 3.7770336 3.5664500 4.5057262 4.0277720 4.3575876 4.4401579 4.2425550 4.1000036 3.9523892 3.9599052 3.9322957 4.3360677 4.6202685 3.9733168 4.5098918 4.2348448 4.3618050 4.4761188 4.3065811 4.2314871 3.9553482 3.6821746 4.4055538 3.7751091 4.1900320 4.8031388 4.4640821 4.4467393 4.2342948 4.1890167 4.3052520 3.8740821 4.3023100 4.0630000 4.2795354 4.0095992 4.0942805 3.9017738 4.1506235 3.9718577 4.0436803 4.2479696 4.3767462 3.9483419 4.3894483 4.1836507 4.2679044 3.6509398 3.7101970 3.6597436 3.5344584 4.5566147 4.4829791 4.1984052 4.1782093 3.7453378 4.2544286 3.8729475 3.7144082 3.9658705 4.0698826 4.3002493 4.1488428 3.8238749 4.4696961 4.2251902 3.9674090 3.8951265 3.6831015 3.8388255 4.0428972 3.7417750 4.0861300 3.6310630 3.4665927 3.9826543 4.2482427 3.7441853 4.1087993 3.8241778 4.1749759 3.8118223 4.4980253 3.7748238 4.0040929 4.0440723 4.2369836 4.3128885 4.1908606 4.2496311 4.9017172 3.9248462 3.9123724 4.0099125 3.9847877 3.7830518 4.6758074 3.8407207 3.7397656 4.4420896 4.2093651 4.0499676 4.2037405 3.5403205 4.3681961 3.6764992 3.5583298 4.2625589 3.6593360 4.2300206 3.9749387 4.0055583 4.0557338 4.6989733 4.2500569 3.8501575 3.6032972 4.5929087 4.0315375 3.8020477 4.2174095 4.5833868 4.0079056 3.9707740 3.8516475 4.2234053 3.8857556 4.4603142 4.3710864 3.9603041 4.2489090 3.9041881 4.3619628 3.8950317 4.1347824 4.0159925 3.4088331 3.5864853 3.9165551 4.1438407 4.3213538 4.2737595 4.5564441 4.2940670 4.1948692 4.0249218 4.6011515 3.9688740 3.6184075 4.2569221 4.7087110 4.8488793 3.3889202 3.9289646 4.1731467 4.5397617 3.7193302 3.8418837 4.0220373 3.7958578 4.5435916 3.9565362 3.6131713 3.6871222 3.5570795 3.7789736 4.0723445 3.6275959 3.6425822 4.0300179 3.8263053 3.6527908 4.4530842 3.7886346 3.7598340 3.9104820 3.9264290 3.5867569 3.8169424 3.4442392 4.1151883 3.6133453 4.2899210 4.0475975 3.8874127 3.9877148 4.0514319 4.1614163 4.1635151 3.8943868 3.8179786 4.0381842 3.8344419 4.4095060 6.5441698 6.6793690 6.3633253 8.4193260 7.2515956 5.9283406 7.9186925 7.0494348 6.0451622 7.8389109 7.1560223 7.9477373 7.4080637 6.7576873 7.4861732 6.5885079 6.4675438 6.6173053 7.9614559 6.7382671 7.4818504 7.9839593 6.9794221 6.6151041 7.5143318 6.5117186 7.4873728 8.5236537 7.2777188 7.8033184 6.3607079 7.0082898 7.0269327 6.8134645 7.2226636 6.3015047 7.6616924 6.7787177 8.0513569 6.1643473 6.8570700 6.6343520 6.5320012 7.6108655 6.7868452 7.5876926 6.5084260 7.4414394 7.7106413 6.2221530 7.0179108 6.9393341 5.3934608 5.3021073 6.2513844 6.0755752 5.3145837 5.5883724 6.6271846 5.3904490 6.2745328 5.9938129 5.9405628 6.8153958 6.3734353 6.3815907 5.3366749 5.1088764 6.6958538 6.8718385 5.9709624 5.5228131 6.7844336 6.1862802 7.2279898 6.8967527 6.5694879 6.9965558 6.7601089 5.5207165 6.7289707 6.5973342 6.7600799 5.8193324 5.6397614 5.3372990 6.7132033 6.4021411 6.9599577 6.9817623 4.2264435 4.1902237 4.0823411 4.4018139 4.7217783 1.6103194 1.3571382 1.5998189 0.9557678 1.2123343 0.8056630 1.1389397 1.4006150 1.0195980 0.9677629 3.7484715 4.0211605 4.0687363 3.9515027 4.1396927 4.2257793 4.1064222 4.9134940 4.3095239 4.0113261 4.2692014 4.0659602 4.1347126 4.1401995 4.3971215 4.6842518 3.8486083 4.4731655 4.0787471 4.1904865 4.0166818 4.0301143 4.4624054 4.8405115 1.7083883 1.1967045 1.1966549 1.0234457 0.8525775 1.1198442 1.2624454 1.3080221 1.5556928 4.0604851 3.9042902 3.6240539 3.7041822 3.8114847 3.6182780 4.5774965 3.6852572 4.0995129 3.7533661 3.9666734 3.8165184 3.8465904 4.4203734 4.6437784 4.1461686 4.4001932 4.2341597 4.4632836 4.1193619 3.9884808 3.9207376 4.4686053 3.9764747 3.8544987 4.2599202 4.0517558 4.3008744 4.3042107 3.7081016 4.3055474 3.5341995 4.8906430 4.5875094 4.0184506 4.3115457 4.4321960 4.1762110 3.9144809 4.1939647 3.7176286 3.4831336 3.7761752 3.9950824 3.7790779 4.0602236 3.7278270 3.8780711 3.8942076 3.8857207 3.8463242 3.7294363 3.8593826 3.5655372 3.8178532 3.9466809 3.8709384 3.6815784 4.0044254 3.8856506 3.7534747 3.8398418 3.6737506 4.0940738 3.6853121 3.8871738 3.6224692 3.6233594 3.9770481 3.9692670 0.8695422 0.9479773 0.8808750 1.6279377 1.6138613 4.2790255 4.2570322 4.4764582 4.0679056 3.9987229 4.6902231 4.2122559 5.1584995 3.9286607 4.7264179 4.3483973 4.1182400 5.2243940 4.5157325 4.5545087 4.4481280 4.3858053 5.0261167 3.9455026 4.8377763 4.6839863 4.1210418 4.0495368 4.2803763 4.2589278 3.9011020 3.9335893 4.1237546 3.6334871 4.2868517 4.2883289 
Cyc|gi|1449856047                                                                                          3.9266361 3.8058494 4.2559625 3.7608520 4.8216073 4.2755288 4.1895458 3.9927096 3.7980292 4.1165748 5.1162923 4.1582116 4.5787431 4.1026628 3.7357950 4.0234234 3.6817118 4.2734364 4.2453138 3.9216887 4.4296019 3.9615014 4.6558217 3.7525800 4.3373317 4.5691716 3.4513529 4.2958328 3.3719679 3.3663534 4.3424281 3.9256988 4.5222702 4.2156255 3.7829187 3.3211899 3.8530474 3.5531936 4.1020798 4.6058631 4.8245888 4.3340231 3.9530985 4.0891622 3.7056399 4.1525125 4.3568420 4.3408149 4.4363520 2.8897457 1.3580060 1.9389836 1.8211141 1.1457970 1.1833074 1.6150093 1.8059654 1.1044593 1.6767822 1.8988711 1.5791934 1.3963043 1.1596871 1.6292199 1.5315030 1.6625480 1.5447508 1.6081578 1.7451296 1.0775985 1.3416441 1.8153184 1.2534283 1.3680956 1.0749108 1.6456199 2.2095313 1.7811621 1.1107386 1.1611190 1.5589324 1.4465095 1.5496641 1.5469126 1.0849386 1.8566588 1.7493070 0.6993991 2.1153201 1.5008098 1.4476800 1.1337372 1.6830425 1.5352541 1.3046523 1.2512722 1.2991779 1.5384416 1.0839694 1.3134111 1.7399155 1.6758701 1.3527868 1.6770108 2.0885229 1.7346718 1.7489318 1.8113541 1.4338112 1.5494608 1.2210957 1.6230086 0.0000000 1.6229250 1.6144826 1.6236164 1.7638122 1.7203763 1.5836033 1.8699447 1.6404334 1.2186472 1.9487102 1.5385956 1.6130642 1.0899017 1.5167815 1.7640797 1.9184159 1.3614112 1.5842452 1.6540858 1.4041472 1.6820279 1.4622502 1.6158991 1.2840048 1.5801378 1.2589163 1.1683957 1.2229991 1.6651714 1.4377073 1.4296592 3.6873232 1.5742548 1.6126888 1.4922941 1.7347404 1.6152711 1.9249945 1.6159961 1.2126518 1.6612269 1.2551100 1.3069838 1.6290169 1.3759300 3.2178435 1.2023370 3.2353972 1.1958494 1.8500198 1.2535428 4.0650989 4.3656755 4.5055502 5.2004620 4.8057793 4.4080093 5.2077175 4.7865530 3.6517521 6.7366497 3.7011337 4.4624472 3.9796022 4.4244347 4.3315985 3.9815888 4.2512195 4.1455221 4.4352167 4.5069275 4.7703321 4.5186263 4.5163162 4.8153534 3.8273730 4.1614275 4.7351547 3.7230625 4.7700630 4.2611089 4.0852431 5.1180663 3.8508462 4.3626414 4.3066698 4.5448357 4.8806698 3.8096963 4.2079803 4.4564438 4.2603526 4.0961999 4.6790196 4.0473172 5.2831075 4.4669036 4.4951097 4.4852730 4.2752354 4.2450376 5.2692710 3.8701610 4.0013020 4.2292327 4.1219053 4.2961839 4.1877872 4.0371097 3.7433499 4.1397451 4.2104440 4.3252724 4.3274871 3.9997760 3.8886524 3.8709006 4.2351834 4.0655476 4.4883339 5.0152798 4.1658235 4.1079606 4.5866479 4.6817416 5.5341742 5.2656112 5.2981235 4.9483195 4.7565368 4.4803880 4.8812392 4.9307256 5.2855328 5.3235740 4.8387379 3.9811428 4.2527488 5.0370093 4.6096855 3.7551302 4.3497689 4.8969388 4.5583314 4.6660609 3.8196681 4.9807729 3.9976056 4.8564509 4.4660650 4.8700055 4.1621365 3.9821000 4.0225572 3.5254619 3.7490703 3.6768292 3.8252885 3.9555499 4.0403644 3.7246524 3.9294034 4.3449952 4.1452046 3.7916242 4.9030571 4.1958438 4.0669150 3.9687480 3.9041337 3.8062137 3.7757991 3.6725296 3.5006224 4.0841950 3.9748172 3.9755114 4.0736872 1.8258789 4.8432364 3.4193256 3.6850807 3.5673207 3.9265603 3.7171230 1.5133425 4.1145087 3.9279915 4.0587354 3.7733642 4.2373501 3.8855939 3.6439094 3.5537746 3.7671598 3.6538114 3.8537746 3.4283058 3.7136623 3.8904990 4.2454479 3.9908742 3.6482657 4.3889247 3.8576117 3.4356774 3.2601263 4.1390545 3.4422485 4.0833089 4.1148906 3.8784233 3.6369113 4.0309249 4.0214407 3.4749444 4.1731566 4.2626767 4.0446122 3.9477455 3.8511979 3.6560739 3.8661392 3.4220720 4.2890220 3.6008561 3.7658410 3.8852162 4.3813056 3.6402126 3.8852397 4.1234038 4.3109211 4.0353389 3.8190849 3.9518910 3.7967819 4.0487638 3.8840431 4.2796201 3.7028583 4.1088470 4.1319176 4.2688151 4.3761343 3.9401920 4.1679946 3.7690840 3.5745065 3.7434568 4.2136814 3.9869243 4.0561173 3.6235177 3.7064401 3.9724782 4.0872724 4.3438574 3.7222726 3.5491679 3.8159505 4.0845338 3.8336442 3.8999473 3.7190145 3.6804514 3.8425188 3.3712827 3.9351361 4.3440042 3.8466937 3.6062457 4.3824210 4.0185570 4.2524487 4.6680810 3.9899721 3.9047185 4.2575292 4.2959577 3.9502823 4.0839276 3.9187527 3.5720884 4.2163570 4.2186223 4.0859647 3.6216100 4.3273437 3.5466691 3.9701716 4.5457010 3.4809741 3.9280010 4.2469643 3.8623149 4.0700818 4.1539355 3.6221724 3.7464981 3.8294574 3.9314164 4.1066489 4.1863017 3.8360736 3.7250766 3.9946188 4.2738672 3.6011371 3.7159280 3.6197326 4.0804610 4.0239943 3.6510944 3.6770066 3.8705761 4.3685517 3.7061314 3.8836639 3.9286981 4.2079698 4.3461191 3.6543919 3.9052774 3.6814646 3.8763009 4.2074320 3.4634343 3.9100108 4.1286788 3.5122574 4.0147841 3.6496300 3.4824129 3.9131671 4.2785710 3.7826477 4.1510841 3.9006738 3.5182585 4.2169226 3.8528087 3.7610936 4.1382800 3.6715930 3.9221923 4.0676285 3.9405353 3.6633091 3.7903155 4.6459307 4.4155954 4.2502805 4.6026530 4.3435700 5.3113275 4.2584469 5.1807351 3.9171971 4.6213719 4.2555740 3.9243672 5.1924522 5.1589483 4.7083461 4.6186558 4.1749078 4.8572843 4.7217022 4.4776632 5.1178821 4.5070703 5.2401461 4.6361178 4.8500909 4.8816512 5.6918807 5.2823386 4.9400820 4.4507756 4.2363137 4.3971612 5.1702031 4.6337722 4.7549895 4.4528349 6.0550060 5.0461222 5.8353984 4.2732910 4.9934963 4.6672845 4.1847975 4.2268158 6.4877762 3.4587257 3.8042393 4.3313637 3.8708526 3.9569020 3.7706819 4.7048110 4.3051603 4.4559501 4.0561980 3.9639597 4.1131819 4.3662248 3.9152170 5.6457049 4.3503529 4.0256959 4.6957954 3.8315955 3.9147241 3.9615458 4.3655834 3.7209794 4.0509101 4.0982392 3.8514897 3.8110148 4.0579683 4.3994789 3.9666063 3.9775284 4.2058805 3.9953273 3.6677717 3.9237613 3.8732662 4.1996417 3.6298513 3.9479967 3.4096561 3.7799321 4.0023646 3.5904135 4.4028229 4.1801970 4.3835945 4.4888657 3.5671720 4.2778801 4.3536038 4.4145195 3.8129382 4.2715497 3.9443982 3.8840845 4.0541179 4.3461794 4.0871782 3.9337285 3.8775773 3.7385242 3.9420564 4.4563863 3.8187051 4.3619904 4.1746391 4.0808166 3.8766461 3.9580791 4.0415411 3.6621869 4.7794507 4.0393196 3.9461562 4.1567730 3.7474037 4.0255588 4.1096086 3.9858988 4.3845630 3.9731976 4.0725258 3.8950710 4.0213321 4.4745653 4.0265075 4.2056743 4.0224992 3.8984507 3.5578673 3.5562130 4.1185356 3.9918230 3.7574830 4.1502218 4.1632402 3.7348721 3.9459649 4.0371682 4.0179471 4.3160481 4.0033043 4.5120014 3.8837753 3.7492550 3.7754409 4.3921621 3.8864330 4.0478021 3.8169913 3.7649719 4.0156646 4.3282040 4.1021659 4.0954211 4.0150378 3.8128369 4.3003706 4.6422877 3.8212786 3.9123839 4.0435049 4.1838389 3.8035858 4.3003203 3.8534271 3.8940820 3.9734471 3.9283541 3.9600650 4.1043315 3.8868864 4.3562072 4.1618945 3.8678318 4.3918941 3.9304170 4.5324221 4.5869296 4.4073488 3.5064245 3.6802227 4.0927978 3.7972017 3.9666220 4.3324817 3.8660228 4.3562939 4.3271508 4.2218292 4.3904620 3.7737989 3.7700026 4.4310516 4.0413190 3.9750485 3.8076085 3.7405742 4.1017484 4.0572491 3.8747100 4.1460464 4.0821920 4.0615934 3.6994894 3.7937908 3.9291925 4.0825181 4.1805393 3.8718986 3.7677274 4.0029700 4.0525524 4.0280371 4.2187951 4.4534760 4.4001846 4.3745138 4.0003880 3.9404226 4.0012774 3.7397859 3.8596170 4.3502323 4.2624096 4.4407622 4.3405319 4.0630792 4.0233999 3.5536766 3.8365302 4.1243797 4.0665564 3.9916947 3.9094751 4.1244591 3.5229594 3.9662726 3.6527333 3.6487538 3.8501182 3.9981681 3.8557561 4.0683751 3.7614504 3.5179953 4.4249211 3.6607298 3.7595930 4.2568330 4.0168881 4.3534480 3.6502242 4.6761677 3.7289734 3.7187190 3.8734411 3.8580586 4.0985385 3.9777035 4.3583231 4.5909776 3.4179193 3.6808000 3.5149601 4.0691887 4.1615280 3.8933770 3.4574828 3.9386093 4.4466104 3.9155228 3.8592538 3.7913863 3.8718168 3.6892664 4.1161213 4.0058657 3.7867574 4.3017660 3.4791459 3.5127755 4.1616244 3.9594400 4.2686123 4.9834073 4.1170100 4.0102925 4.0263708 4.3261778 4.2971821 4.0433625 4.0417930 3.9043250 3.5756720 3.8421282 4.2013968 3.8589661 4.2208859 4.3518817 3.7069394 3.7555679 4.7325191 4.2720059 3.6057618 3.5454035 3.9445379 3.5508560 3.9790986 3.7941094 4.4308578 3.7106709 3.9079562 4.1781089 4.2398425 3.9014670 4.2432570 4.0155986 3.9778170 4.0813906 4.3315941 3.8892341 3.3055412 3.6776228 3.6194356 3.7107489 3.8318447 4.0858644 3.8711637 3.6834639 4.3794711 4.2848549 4.0265322 4.5792636 4.0541754 4.0403908 3.9656627 3.5097925 3.7589169 3.9307437 4.2590476 3.7280624 3.9792184 4.0818521 4.4727431 3.8618553 3.9225376 3.5840251 3.9358403 4.3374695 3.7035772 3.7875504 3.4220296 4.1944849 4.6908489 4.0866931 3.9654767 3.8436810 3.5393784 3.7437914 3.6355747 5.0185366 3.7544298 3.8029114 4.0908607 3.8298484 3.5650987 3.7778780 3.5632538 4.0053692 3.7335570 4.3851177 3.9008559 4.2754646 3.8345504 3.9744642 4.2058425 4.0197188 4.2405313 3.6936081 4.1954689 3.8013988 5.0660883 5.8622662 5.9330219 5.0832011 6.1097866 4.7904321 5.5135489 5.8896424 6.4422828 5.6779788 5.6376528 6.5908792 5.0744248 5.5191283 5.8251910 6.4018963 4.7370119 4.9789486 5.8322057 5.5164843 5.3698228 5.8701555 6.8334915 5.4231804 6.1335003 5.4733820 5.2669771 5.3120977 5.4409605 5.1814869 5.3516461 5.1573140 5.0466724 5.5963117 5.4697503 6.2114594 6.0336697 5.9638779 5.3767254 5.7312646 4.9115488 5.8956387 5.7422614 5.4501108 5.5774537 6.0543086 5.3689775 5.0529639 5.6029601 6.0263489 4.9524411 5.2079055 5.0081254 4.3546094 4.8943281 5.7265428 5.6183150 4.5283408 4.6245690 5.4906215 4.3071430 4.8401708 5.1720405 4.7965461 5.9049535 5.8047964 4.9051487 4.5370729 4.3350377 5.0469991 5.6989893 5.4197028 5.0164444 4.9170626 5.2160490 5.9130657 5.7459403 5.6327055 5.7018073 6.1329024 4.8320202 5.5787470 4.9167951 5.4859973 4.8881811 4.4629815 4.5372369 5.8116799 5.8918383 5.7437912 5.2671586 3.7151359 4.2003849 3.5163902 3.9983637 4.1004324 1.1710437 1.5503549 1.0849249 1.7508719 1.7426210 1.7245634 1.8803626 2.0191360 1.6928382 1.7167648 4.1962630 3.8097832 3.6074788 3.7668039 3.9806134 4.1498571 3.6841884 4.3810385 3.8638280 3.6231708 4.0522316 3.5225152 4.0096423 4.1057073 3.9692236 4.2994609 3.8407901 3.8246537 4.1098291 4.1258957 3.7444619 3.6911952 4.0539315 4.1745218 1.4330280 2.0235282 1.8087934 1.6949817 1.7760726 1.5408428 1.6050769 1.5689388 1.6837075 4.0245197 3.9932681 3.6364907 3.8304288 4.1384650 3.7003124 3.9700340 3.8898367 4.0636431 3.7751102 3.9223577 3.3923062 3.6412824 4.2216080 3.9807480 4.1420384 3.7691746 4.1251592 3.8731193 3.6353638 3.7497281 3.6857065 4.1018953 3.6239457 3.7005899 3.7349053 3.7288314 3.6404154 3.9913160 3.5272981 3.8398191 3.3876772 4.7579211 4.0143815 4.0746381 3.7568489 3.9352958 3.5242184 3.4724119 4.0543227 3.8877522 3.6688352 4.0457729 4.0743182 4.0428389 3.8041183 3.5702283 3.8413923 3.8076160 4.2093996 3.9843813 3.7566349 3.6074688 3.8932896 3.9404319 3.9185727 3.7086173 3.7237369 3.9859882 4.0266771 3.7263108 3.7453921 3.6839089 3.8183886 3.7379100 4.0588251 3.8903472 3.6780903 3.9063888 3.6634324 1.7137793 1.7609680 1.5614329 0.6381354 0.7171571 3.9208878 3.8062071 4.1321560 4.0541955 3.7914889 4.1564081 4.3256692 4.4146993 3.8054066 3.9242277 4.3668284 3.6491020 4.5581207 4.0634618 3.7847376 3.8441148 4.0193774 4.1998216 3.8334774 4.2489966 3.7686876 4.0635256 3.8649250 3.8748694 4.1976188 3.7224826 3.7465264 3.9860788 3.3058793 4.1292040 4.2712565 
Cyc|gi|504807755                                                                                           4.1928989 4.2712046 3.9159548 3.8528659 5.5244841 4.3435325 4.5895956 4.9976882 4.4481453 4.7952609 5.2443700 5.0181446 4.0665982 4.2156460 3.9619620 4.7933075 3.9307068 4.6561182 4.4634140 3.9304461 5.3507264 4.1928309 5.0976511 4.1022751 4.8769345 4.4979762 4.3359792 4.2081925 3.8324839 3.8991831 4.7486928 4.1771957 4.7676473 4.2056386 4.3260837 3.9044974 4.1348682 3.8086094 4.4763660 4.3886001 4.6034781 5.1167965 4.4169612 4.2552273 3.8987192 4.3068116 4.3806188 5.5079209 3.8719172 2.7390437 1.7048858 1.7912750 1.5918884 1.6780877 1.6545151 0.9234735 0.9438130 1.6692042 1.3802289 1.6512160 1.4690729 1.2466865 1.7013275 0.9831566 1.6881784 0.7237190 1.1388376 1.4116736 1.9165063 1.7439606 1.9529207 1.3846321 1.8126639 1.4870027 1.6307993 0.6425331 2.3649651 1.6650557 1.5209428 1.7200503 0.6526649 1.5357758 1.1906118 1.3151714 1.4603869 1.8139234 1.4246335 1.6540474 1.8590273 1.3111905 1.9006746 1.6229473 1.5372424 0.6002307 1.6759722 1.5464828 1.8890093 1.0632836 1.6445481 1.7103321 1.0218051 1.1440800 1.8223512 1.5638346 2.0735509 1.4294236 1.8853765 1.5832898 1.6923369 1.1042083 1.4565724 1.4216765 1.6229250 0.0000000 0.6442243 1.7018855 1.2214171 1.7215759 1.3279191 1.7801517 1.4232135 1.8572175 0.8961008 1.8635851 1.2256652 1.6368681 1.3360536 1.8496972 1.7472979 1.8059460 1.3737707 1.1523611 1.9296245 1.1176751 1.6431576 1.3901073 1.6361191 1.3604470 1.5539892 1.7853735 1.6263944 1.7054122 0.9636097 2.0378261 3.4309175 1.0509046 1.3998228 1.9375055 0.9792169 1.5031839 0.9214091 2.2056843 1.5899469 1.1606096 1.7970954 1.4964883 0.9881872 1.6661635 3.1051790 1.5237148 3.8506817 1.5211452 2.0503613 1.8102251 4.4555231 5.1151863 5.3048924 4.9810199 5.6999695 5.2151108 5.3133751 4.8395709 3.4164471 6.8081053 4.3658077 4.8889708 4.1152079 4.9610225 5.0297840 3.9596012 3.8703826 3.9656540 3.7811766 3.9248530 3.9808738 4.3252951 4.1838464 4.6764324 4.2258069 4.1371391 4.0422176 3.6761554 4.3142981 4.3778307 4.2989681 4.4174702 4.1622024 4.1329585 4.4728324 4.1983201 4.6212030 3.8712863 4.0317114 4.4283791 3.9815440 4.2182553 4.0431359 4.4110167 4.5063465 4.2114164 4.5918686 4.2156145 3.9937861 4.3688912 4.5650052 3.7367533 4.1003747 4.0172946 4.3577765 4.2103130 4.5686657 3.7523522 4.3335160 4.0933573 4.6578493 4.1887542 4.3361043 3.4036174 4.1919979 4.1001919 4.0463346 4.2986979 3.6837035 3.6900263 4.1326452 3.6885643 5.0544412 4.1527043 4.1224381 4.5811928 5.2689374 5.1082938 4.4365065 4.0724508 4.4881762 4.3784051 5.2408321 5.7353063 5.3455999 3.9370145 4.1793777 4.6326483 4.4844281 4.0945458 4.6343686 4.6543625 4.5047323 5.2279152 3.8022980 5.1463479 3.6186494 5.1597318 4.2192063 4.8395332 4.6329417 4.2872182 4.1412581 3.6614617 4.2906282 3.6509780 4.1864025 3.8802100 4.6736578 4.0109406 3.8473513 4.1432062 3.8541476 3.7989437 3.9224105 3.9059854 3.8643474 3.9025607 4.0555480 3.9429520 4.2333799 4.0152694 3.9330233 3.8181247 3.7412476 3.7334158 4.5115602 1.2105166 4.9135040 4.5137466 3.9649829 4.0997771 4.2337242 3.6515831 1.9823367 4.1588006 3.5332150 3.9234093 4.3405230 5.1606214 3.9006642 3.9623694 3.8882154 4.2125973 3.8054011 3.9280061 3.4458977 4.1924457 3.9057966 4.7267732 4.4103690 3.8304071 4.3381659 3.6557323 3.9798433 3.9450162 3.8068998 3.5708760 4.0637981 4.1789384 4.1750120 4.2737128 3.9093046 3.9798387 4.1454514 4.1790326 3.8086413 3.8874506 4.0426251 3.6846746 4.0444091 3.7486059 3.7432677 4.1339391 4.0338469 4.3679251 3.7664377 4.9481544 3.8748925 4.1044385 4.3724566 4.5697537 4.1553693 3.6402906 4.2415762 4.3211278 4.1747133 4.4750325 4.0673115 4.0462101 4.1842160 4.7980434 4.4126067 4.0503004 4.0712549 3.6483189 3.7684110 4.1936732 3.8676575 4.3765997 4.4292119 4.4004785 4.3027808 3.7344547 4.3344060 4.1641284 3.7851868 4.1936843 4.1869980 3.7179714 3.8946688 3.7957737 4.2235954 4.0232339 5.1826305 4.0905602 3.7062541 3.8404201 4.3344395 4.0756671 4.2762973 4.2556743 3.3960035 4.5639327 5.0042382 4.1959874 4.1570561 4.1645681 3.8872874 4.3889312 4.5268501 4.1702110 3.8456400 4.2484674 4.3343895 4.7318392 4.2382647 4.1359202 3.7641372 3.8709350 4.4490931 4.1646909 3.9994909 4.9493896 3.9285210 4.5116201 4.1022399 3.9366315 3.7306027 4.2691408 4.2240163 4.0237401 4.4237185 3.6818388 4.3267540 4.0754290 4.6396258 3.7301515 4.2509732 4.1474117 4.1835591 4.0682802 4.2324543 3.8690983 4.1692100 3.9166851 4.1433486 3.7643710 4.6683760 4.0583274 4.0350950 3.9688643 3.8613599 4.2478846 3.9295316 4.0988107 4.0138982 4.5444149 4.2788005 3.8001967 4.2897153 3.8709392 3.6903906 4.3410031 4.4177910 4.0320495 4.4717077 3.8314563 3.9849946 4.2927081 4.0714245 4.1424213 4.9442727 4.0307773 4.3478332 4.0786030 4.0283259 3.7292970 4.6204827 5.2556026 4.5722213 5.7306657 5.2597986 4.7733449 5.0264620 4.3706440 5.1977910 4.3982816 4.4893843 4.8496644 3.6831077 5.6529881 4.7088344 4.5672464 4.9858627 3.6952281 4.8222557 4.8526148 4.2637120 5.1638766 4.9009265 4.6188997 4.1776868 5.1309566 5.1137503 5.6923379 5.6580466 5.6275906 4.8390027 4.3696753 4.5754578 4.9340931 4.0042645 4.0772035 4.9880533 5.2348738 5.3719962 5.7663804 4.6549198 4.6375365 4.5062787 4.4254825 4.9125691 6.2446483 4.0241496 4.0801218 5.1394124 4.3492654 4.1254059 3.7864278 4.9310942 4.3075561 4.2818244 4.1727830 4.5169122 4.4533371 4.4583348 4.8584488 5.0139311 4.4863321 4.3432910 4.4873353 4.2208676 4.0135219 4.1597438 4.6823744 4.2176417 4.3564142 4.4144817 4.2350786 4.4122705 4.4846056 4.4794950 4.1986081 4.5180241 4.1581419 4.2526127 4.0749631 4.0686182 4.1573346 4.4377358 3.8870385 4.3000423 4.1270335 4.3877379 4.2919716 4.2007208 3.8997731 4.5575554 4.6286708 4.9530213 4.0906255 4.9165852 4.1173079 4.7232787 4.0891846 4.1275122 4.1110315 4.3411443 4.4791620 5.2039875 4.2969764 4.1334725 4.0979017 4.3868153 3.9419588 4.7690839 3.9023439 4.8268802 4.5756803 3.7883154 3.8805100 3.9140415 4.9629711 4.1358363 5.1914848 4.2065775 4.6911114 3.8816234 4.1657509 4.6956457 4.8409752 4.0923021 4.4675309 4.7568171 3.7556397 4.3611814 4.3116810 4.3133257 4.1485897 4.1256689 4.0575946 4.3692550 3.9136538 4.2994858 4.4690653 4.7000659 3.9790839 4.6654518 4.4330877 4.3920411 4.1314053 4.2703072 4.0111885 4.1547562 4.4330141 4.1679672 4.1342839 3.8445009 4.4584930 4.8923791 4.1171227 4.1533657 4.3943084 4.1029837 4.0790741 4.2625648 4.7633031 4.7848690 4.1485301 4.3746518 4.3670092 4.6905270 4.2115097 4.1151485 4.0929274 4.4067632 4.2582546 4.1528587 4.5992164 4.7455976 4.3896591 4.5061218 4.2716989 3.9946525 4.0314988 4.3868568 4.7307557 3.7997630 4.3493790 4.5217069 4.3241760 4.3368049 4.0234630 4.0535513 4.1779027 4.2115318 4.0467585 3.8523702 3.9928844 4.1283090 3.7700592 4.7599507 3.8962456 4.3303558 4.0754877 4.2610632 4.1189900 4.7991041 4.0678131 4.5317229 3.9895712 4.6200166 4.5543201 4.2027758 4.4644381 4.1854522 4.9072910 4.0547521 4.2639801 4.1801219 4.4856178 4.3100113 4.1419629 4.0897255 4.7668958 4.3165357 4.2674409 4.6234056 4.3748699 4.9989062 4.9772407 4.4912378 4.1869691 4.2409936 4.1584658 3.6994191 4.5101382 4.7319521 4.5995771 4.4557830 3.9274678 4.0330198 4.2072513 3.8388366 4.7345644 4.2808229 4.7902749 4.0721972 4.5011781 3.4057480 3.3992941 3.3060698 3.3893893 4.4462341 4.5478235 4.2271055 4.5729198 3.6804063 4.2036354 4.2854490 4.1581353 4.3399664 3.4780565 4.1012733 4.1106366 3.3860957 4.8493200 3.5542662 3.8663846 3.7049665 4.5943234 3.3826172 3.9956964 3.9003156 3.5578784 3.3422502 3.2390442 4.2573083 4.1953852 4.2327784 3.8393626 3.5619512 4.6353860 4.2161564 4.1405695 4.3369004 3.4694433 3.5510183 4.4057262 4.9176350 4.1389970 4.4589200 4.5084695 3.6656618 3.3262132 4.2974634 3.7320803 3.8126300 4.7692184 4.0099095 3.9206276 3.6288123 4.7172989 3.4995964 4.3012223 3.5623879 4.4329749 3.4741849 2.9892241 4.2534579 3.4128367 3.8323493 4.3612517 3.8009468 3.9436243 4.9148943 4.2460020 3.6172329 3.5752674 4.0355900 3.6170899 4.4225986 3.8428485 4.4992282 4.1005930 3.5460268 4.0822063 3.7421411 4.0275786 4.9109539 4.2385609 4.2691316 3.7791951 3.5756407 4.4202535 3.6877221 3.7104291 3.3844835 3.4849317 4.0801181 4.5068355 4.0428890 4.5227828 4.8344201 4.5084411 4.0825626 4.4613893 3.7452830 4.3821808 3.8070361 3.4442771 3.8100464 4.2082258 4.8130486 3.9859075 3.3970269 3.9771306 4.3736247 3.9512775 3.8593301 4.1277410 4.2550340 4.2593837 4.0605338 4.0339532 3.2565231 4.1023646 4.5322291 4.2604016 3.4006073 3.2599199 3.4455012 3.6943809 4.4738540 4.9313357 3.9353208 3.9058389 4.1878058 3.6533788 4.0493437 3.5826701 3.9894028 3.5789015 4.3820218 4.4355499 4.0604674 4.9324445 3.6724561 3.9611921 4.3470885 4.0770088 4.0830400 3.5405242 3.7689256 4.4309432 5.1559047 6.6159626 6.9150800 6.8753821 6.3563997 6.7904738 5.6352331 6.7034685 6.5603392 5.7281895 7.3949847 7.8864922 6.1847231 6.7751266 5.7631839 6.7110703 6.5374984 5.7783589 6.2300588 6.4789042 6.4227053 6.6586621 6.2786943 6.4027576 6.5211636 6.8850064 6.4701493 6.2360562 6.7851169 4.9134237 6.5779514 5.8406487 6.0046633 7.3939336 6.5371664 6.5251887 6.0896969 7.0996494 6.6567071 6.4589656 5.7854875 5.9280164 7.2265233 5.2951181 6.3311206 6.2894789 6.3333586 5.5595428 6.6284057 6.0507355 5.2729659 6.0707083 5.9604049 4.6441970 4.8144360 6.8715472 5.9715324 4.6743344 5.2243062 5.3341555 4.3136169 4.8452755 5.0106597 5.4093911 7.0630459 4.8469093 5.3776008 5.1323042 4.9852913 5.9873814 6.3782218 5.1731828 5.0978458 5.9032114 4.9580407 6.1816022 5.8571983 5.3724729 6.0258003 5.5363997 5.3657259 5.9756043 5.5818639 6.0561734 4.6401349 5.7108361 4.9810096 6.7046723 5.2025148 5.6895022 6.0496788 4.2758321 3.7112682 3.8712190 4.4360863 4.4638945 1.7377430 1.3400933 1.6607160 1.4839836 1.9021568 1.3685421 1.9273113 2.0133097 1.6459750 1.6449428 3.6144278 3.5388889 3.4306860 3.5178718 4.1981878 3.6766491 3.9825493 5.1405960 4.1955810 3.7147480 4.2894548 4.0324585 3.9598344 3.7176279 4.4126482 4.1467863 3.9501293 3.6499567 4.3161824 4.4505407 4.3901733 3.8301166 3.9806844 4.3121255 1.5969818 1.8598979 1.8990467 1.6450883 1.4504721 1.0748713 0.9249580 0.8655840 1.5440578 3.5917154 3.7416032 3.5746350 3.4112990 3.6312445 3.4444326 4.3451375 3.5835501 3.8689535 3.5779236 3.4383838 3.4224386 3.5010554 4.4826745 4.0327412 4.2242470 4.3188212 4.3464229 4.4500095 3.8609510 4.0635662 4.1365246 4.5676724 3.6924180 3.8690350 4.0694436 4.1704911 4.3032873 4.0244764 3.8544110 4.2203240 3.6122777 4.8200498 3.9758979 4.3967989 3.8769353 4.3087498 3.8158298 3.6978039 3.6292945 3.5569048 3.4828671 3.6192284 3.3895287 3.6960833 3.8384698 3.4435726 3.6844895 3.6405376 3.6253049 3.7781407 3.5619145 3.5601382 3.4300614 3.5365952 3.5597566 3.4719806 3.4177174 3.6933735 3.6733054 3.4474631 3.5279739 3.5507226 3.8384735 3.5511916 3.6096520 3.4644541 3.4844228 3.6484618 3.5762154 1.4058930 1.6120315 1.2695833 1.7113962 1.7073942 3.9105339 4.7082833 4.2826075 4.0790151 3.9327626 4.3605442 5.2094532 4.6198820 4.3716381 4.4980294 4.1148617 4.0041654 4.9992211 4.1984307 4.2173228 4.2642817 3.9051277 4.4377592 3.8750452 4.5800503 4.1015785 4.2434806 4.3876086 4.0462210 4.2114028 3.9738675 3.7473647 4.0315453 3.8045265 4.2731643 4.3281998 
Cyc|gi|1011883061                                                                                          4.5983573 4.9678618 4.8664336 4.4439790 6.1843367 5.2148568 4.8786787 5.6422907 4.5054153 4.7273609 5.6577079 5.7188109 4.7760835 4.5043320 4.1960992 5.4279989 3.8824503 4.4466148 4.9466985 4.4934417 6.2931521 4.6504509 6.2259612 4.6267352 5.9060017 4.6449340 4.3419538 4.6943272 4.1569163 4.2399081 5.0724880 5.0467743 4.7893144 4.1634575 4.7047496 4.3569036 4.3168175 4.1170488 4.6267707 5.0316842 4.6367131 5.2849941 4.5891116 4.4123400 4.1672690 4.5128703 4.4048182 5.6011705 3.9941376 2.5936934 1.8738488 1.7073810 1.5103215 1.5761580 1.6046519 0.8020468 0.8586871 1.6677752 1.1342235 1.5408123 1.6498623 1.2209596 1.6734598 0.8749829 1.6185683 0.6005055 1.0726860 1.1217046 1.6968838 1.5869707 1.8662803 1.3573534 1.6531375 1.4657457 1.4817225 0.7395099 2.0676941 1.4349834 1.4424883 1.8218833 0.8145318 1.6525573 1.0174513 1.2160408 1.5177083 1.6192808 1.3881854 1.6103472 1.7631965 1.2603726 1.8274942 1.7473506 1.6215188 0.7187425 1.5147199 1.5718608 1.9413297 0.9697353 1.5023215 1.6400517 0.8432565 1.0851882 1.7713420 1.5186735 1.9341160 1.4123418 1.7298327 1.5526043 1.8252665 1.0157952 1.4784276 1.3832030 1.6144826 0.6442243 0.0000000 1.8112029 1.0353883 1.5725923 1.3190388 1.6794889 1.3695560 1.8113333 0.7822057 1.8810586 1.1476023 1.6761213 1.2740609 1.6241161 1.6862727 1.8856519 1.2790157 0.9573822 1.8951266 0.9378558 1.6527057 1.2941473 1.3995683 1.2865620 1.6469729 1.7871036 1.6068248 1.6811068 0.9046331 1.7815898 3.4861628 0.8462910 1.3900660 1.8243502 0.8210118 1.6009024 1.0055250 2.0464926 1.4323031 0.9620564 1.7344290 1.4366071 0.9399258 1.5119873 3.2054710 1.4373919 3.7152982 1.4378137 2.1326615 1.6923214 4.9335787 4.5330993 5.1503795 5.4964021 4.7772033 5.1962397 5.1682319 4.8176642 3.7737548 6.3132567 5.1089373 5.2031376 4.2946884 4.8541063 4.9041008 4.6964020 4.8327950 4.1840258 4.2259064 4.3775639 4.8649151 4.4535202 4.6771204 4.9473937 4.3244545 4.4441802 4.5898946 3.9574679 4.5851568 4.2329097 4.2187887 5.4165599 4.3127566 4.5636975 5.0309667 5.0276414 5.4720815 4.3469503 4.5888927 5.2259011 4.4950369 4.8491085 4.8020021 3.9602845 5.0278002 4.6829780 4.7890608 4.6384591 4.4190831 4.9462609 5.3238484 3.9216681 4.3379091 4.0395419 4.7372779 4.6829031 4.2821539 4.4759979 4.4343618 4.4175300 4.6137643 4.5705577 5.0364090 4.0148136 4.2247399 4.3588363 4.5252838 4.5827755 4.2042293 4.2053175 4.7080477 4.4155609 5.2320278 4.5593312 4.3331004 4.6216984 5.4600013 5.3730635 5.0203318 4.7001556 4.6013869 4.6250116 5.0896126 6.0668945 5.2345582 4.1698541 4.5638229 5.1227598 5.0527145 4.0556503 4.8181118 5.5206211 5.0273335 4.9190883 3.9089984 5.2399721 3.9792503 5.5286086 4.2292870 5.3352080 4.5740898 4.8580484 4.0348125 3.6795687 4.1480788 3.9670041 4.0640555 4.2747630 4.7385810 4.2842928 4.2731527 4.5397881 4.2355245 3.9570780 4.4695699 4.1840974 3.9157982 4.3531635 4.4794483 4.3881306 4.5485444 4.0620142 3.9480488 4.3684147 4.4436959 3.9726420 4.6913278 1.0191678 5.1124576 4.2672484 4.0008515 4.3245424 4.2397943 4.2742859 1.8767928 4.7607859 3.9783908 4.4950270 4.7251374 5.1836356 4.0936101 4.1183805 4.2331619 4.4373307 4.0899437 4.2828757 3.8048948 4.2724502 4.5507921 4.6420538 4.3777689 3.8136776 4.9082787 4.1108887 3.8791996 3.8512631 4.4422706 3.6105760 4.3313432 4.1379278 4.6288914 4.4331350 4.2140070 4.3280959 4.2584094 4.6647482 4.2385797 4.0917974 4.9344174 4.2474146 4.2850628 4.0790902 4.0073169 4.7641272 4.2790959 4.8246158 4.0698793 4.7272126 3.9933054 4.3622107 4.5940035 4.8710571 4.4230306 4.1012314 4.4965195 4.3145227 4.4088860 4.8115387 4.5139319 4.3704228 4.5643279 4.8368981 4.6042157 4.2582065 4.8555185 4.3628817 4.1409326 4.5236109 4.1968417 4.3520437 4.3389086 4.6753135 4.6184823 4.0623216 5.0071790 4.6279284 4.1374356 4.3561586 4.1558650 3.9688711 4.2876034 4.3082730 4.5055058 4.2392652 5.0253233 4.2553039 4.1812337 4.1454957 4.3660630 3.9694762 4.1294369 4.1268021 3.9063229 4.7971039 5.7048121 4.4189985 4.4707424 4.6074818 4.6031543 4.6676258 5.2582479 4.4965184 4.1286878 4.4338561 4.3597378 4.8974700 3.9631249 4.9641796 4.0755443 4.1259685 4.6007117 4.2039610 4.5245037 5.4218551 4.1054151 4.2582058 4.7816560 4.3016546 3.9915347 4.5754906 4.4368149 4.1766192 4.6616482 4.2747632 4.3995252 4.2168370 4.7811966 4.0861294 4.5660041 4.2111565 4.3746080 4.2616531 4.1886808 3.9000808 4.4138495 4.2138052 4.1221990 4.3978787 4.5897907 4.6448156 4.2799588 4.3389412 4.0491172 4.5385863 4.3150046 4.1539989 4.2832480 4.6538190 4.7293732 3.9577090 4.6327733 3.8883613 4.0826725 4.5514805 4.3050400 4.4804966 4.7065518 3.9958465 4.2811496 4.3724058 4.2812832 4.2273679 4.6053774 3.9264772 4.7981198 4.6549952 4.2906892 4.1014055 4.5857979 5.0691102 5.0239162 5.8095353 5.7986931 5.1727096 4.7295847 4.5559062 5.9701145 4.9888538 5.3068598 4.5478219 4.2005941 6.7477065 5.6055349 5.6750279 5.0919039 4.2485129 5.5452250 5.6726898 4.8458116 5.7699260 5.4612776 5.0934733 4.6453819 5.2979467 5.1766366 5.3800317 5.9178139 6.1708728 5.4734378 4.7201672 5.1226840 5.1730913 4.3324591 4.8542527 4.9725429 6.1411612 5.6666971 6.1122104 4.8880089 5.1495412 4.5273503 4.2559026 4.9931413 5.8465816 4.1629275 4.2645305 4.7896290 4.8855791 4.2096935 3.9980918 5.4117187 4.5285957 4.8523967 4.1858668 5.0278469 4.5681077 4.3197256 4.8045064 5.2738678 4.7762593 4.7385777 4.3388619 4.5984067 4.0992849 4.2996619 4.5235772 4.2449544 4.4052630 4.5346587 4.0718899 4.2094509 4.2487571 4.3053279 3.8361293 4.1461775 4.1236932 4.1994183 3.9644692 4.1015009 4.2779199 4.1256399 3.8150952 4.1803610 4.0561466 4.0338916 4.2432542 4.0020664 3.7530949 4.3365200 4.4316009 4.2515119 4.0274417 5.0833547 4.3018275 5.1324997 3.9162475 4.2453878 4.0987988 4.0680731 4.2913318 5.3902980 4.4628273 3.9862567 4.1278600 4.2703626 4.0197582 4.3897263 3.9041205 4.5353156 4.2737802 3.8519802 4.0398028 3.9344098 4.4753506 3.8193713 4.8013641 3.6290709 4.4080433 3.8827304 4.1749338 4.0834718 4.8215775 4.0195771 4.5125456 4.2660677 3.6875520 3.9925717 4.1962243 4.0226656 4.1736057 4.2865093 3.9740785 4.0780332 3.9669022 4.1878440 4.9631534 4.3821536 4.0781704 4.6339977 4.0988283 4.3961892 4.2002325 4.1927878 4.0297221 4.3890859 4.5294917 3.8354760 3.7523562 3.9406503 4.0576042 4.5810991 4.0567724 4.1354976 4.3393533 4.2315182 3.9183415 4.2103130 4.5169195 4.5216736 4.1563497 4.3106503 4.2209499 4.4810187 3.9340976 4.3207008 3.9883333 4.3752194 4.1946912 4.3673534 4.7971349 4.7821188 4.0977179 4.3959972 4.2015597 3.8576657 3.8889964 4.1721832 4.4915638 3.7493307 4.7476200 4.2425646 4.8009690 4.3773270 3.7742533 3.9613604 3.9204049 4.0054229 4.0179937 4.0557883 4.1385252 3.7492426 3.8506516 4.3527916 3.9157452 4.1754680 4.0744574 4.1231733 4.2921005 4.5486209 3.7767374 4.3355944 3.7532104 4.3556316 4.1000048 4.2635000 4.0464147 4.1426553 4.8442074 3.6220903 4.0156977 4.1727242 4.2240166 4.3305325 4.1531581 4.3165514 4.6464792 4.0918976 4.2221466 3.9685333 4.6727823 4.2195619 4.6083073 4.3427961 4.0551856 3.8100485 3.9550599 3.8396061 4.2690653 4.5411201 5.1274670 4.6318177 4.0139220 3.8639639 4.3269338 3.8849364 4.6993564 4.3830924 4.4420166 4.2316813 4.3413229 3.7002949 3.9348619 3.2491567 3.3105845 4.9056440 4.5372904 3.9930376 4.3512088 3.4758004 3.9525479 3.9282955 4.1782695 3.9837514 3.8898263 4.0964498 4.3176023 3.7850678 5.2728243 4.0502321 4.3520662 3.9261557 4.7281934 3.7344119 3.9976841 4.0965842 3.7209028 3.4779467 3.3803910 4.5513423 4.5062063 4.1490663 3.8650732 3.4723318 4.3175561 4.5455545 4.2808097 4.4080170 3.6680512 3.6252788 3.9276008 4.4652847 4.0264228 4.4444507 4.7718672 3.7471239 3.5374171 4.3898822 3.8179965 4.5581455 5.0552764 4.3003116 4.4817618 4.0287320 4.5566845 3.8381517 3.9937225 3.7541300 4.2598136 3.2227244 3.4071028 4.2181204 3.7127723 3.8144680 4.1763646 4.1977537 3.7504787 4.2562030 4.0791097 3.7661287 3.6401886 4.4181972 3.6051945 4.4516995 3.7265601 4.7888023 3.7101834 4.1461861 4.2513113 3.7508753 3.6139177 4.7243813 4.1824196 4.2352022 3.8715719 3.7634883 4.4369391 3.5405668 4.0375837 3.3953193 3.8662732 3.9409856 4.4153445 4.1593394 4.4316818 4.6243773 4.3377206 4.2036270 5.2083570 3.6458312 4.3202498 3.7001776 3.6796475 4.3105930 4.6586548 4.7649280 4.2566150 3.7585486 3.9304816 4.4519575 4.1084171 3.8870676 3.9965280 4.5212018 4.3253659 4.1212063 4.2377041 3.4293041 4.5028793 4.2905156 4.2483147 3.4068449 3.4943507 3.6913430 3.8726517 4.1638577 5.8102382 3.9508349 4.3478445 3.9358013 3.8198007 4.1260417 3.8149219 3.8210291 3.9064163 4.2634640 4.3480826 4.0681647 4.9899815 3.7313032 4.0921461 4.5904667 4.0193251 4.3798329 3.4995805 4.1008312 4.1862604 5.6049511 6.9770936 8.8142295 6.2711546 7.2934720 7.0219871 5.6165186 7.4332384 7.2693083 6.4007744 7.3177053 8.9999989 6.5522819 6.6908626 6.6926295 6.9176452 7.4062560 6.2643790 7.0006693 7.9439884 6.7704008 8.0060604 7.1193382 7.0262491 6.9120769 7.1594227 7.0058723 6.8157302 7.5375027 5.1853600 7.8260045 6.3008120 6.0108833 7.1486583 7.1455780 8.1467559 6.2922597 6.9580442 7.0873217 7.2278799 6.7398771 7.3571953 7.4726915 6.2981531 7.4169317 6.4173643 6.8429202 6.1403812 6.5036592 6.6386823 5.6635568 5.7466011 6.2386452 4.9564163 5.2645661 7.1015443 6.0202942 4.9795234 4.9409608 6.3113736 4.9158533 5.6131654 6.0528482 5.9819066 7.1201905 5.5375324 5.8786171 4.8326950 4.7993121 6.4309058 6.5123498 5.5419073 5.8525737 6.3354939 6.3838272 7.9468511 7.1843613 6.6317655 7.5895187 7.1152049 5.4402210 6.0696915 6.4530120 7.3460739 4.9651376 6.2090833 5.4046735 6.9144771 6.6427125 6.2557725 7.6590458 4.2163908 3.9927694 3.5503571 4.3963233 4.7727202 1.7895255 1.3634602 1.7751895 1.5122970 1.7159304 1.2039094 1.6973318 1.9105385 1.5455139 1.5481907 3.6152681 3.4954826 3.5157870 3.7552363 4.0066880 4.1258862 3.9752191 5.1890594 4.3819151 4.1105655 4.4314282 4.1398551 4.3605663 4.2835635 5.3048996 4.9172714 4.3077563 4.0352931 4.4324033 4.3724872 4.5452161 3.9663026 4.5096982 4.6941719 1.6647094 1.5952533 1.6780208 1.5052926 1.2428066 0.9935937 0.6859965 0.7868215 1.5423525 3.9427444 3.6271305 3.4450682 3.4433751 3.9602717 3.6475156 4.5744237 3.5768770 3.8287705 3.8427341 3.6447453 3.5198143 3.8067354 4.3283746 4.5270548 4.0208884 4.0785068 4.7686195 4.2395096 3.9159803 4.2163761 4.1146780 4.6801477 4.3499680 4.0245064 3.9797845 4.3173194 4.2525997 4.6030511 4.0985240 4.6651148 3.8244030 5.0894578 4.4697104 4.6695814 4.2631771 4.7949804 4.3957432 4.1519145 4.0449532 3.4037645 3.5404071 3.6520277 3.5710019 3.8827970 3.7633947 3.2194898 3.6476804 3.6035816 3.5836869 3.6297389 3.6356430 3.7775919 3.7779049 3.7687525 3.8612382 3.3099237 3.4990665 3.5352652 3.7071959 3.5021162 3.8143774 3.6710465 4.0438204 3.3377040 3.8089469 3.7021216 3.4185794 3.7670509 3.6627786 1.3640663 1.6213714 1.1349930 1.6692708 1.5783933 4.0293833 4.1098350 4.2962874 4.2345065 3.7951669 4.6191412 5.0521204 4.7482271 3.9842533 4.7911780 4.7496732 4.4379105 4.8935261 4.3806203 4.4914244 4.4331333 4.5659693 4.5396509 4.1099017 4.8126753 4.6677193 4.3363005 4.5939551 4.4159220 4.6450257 4.2211229 3.8476374 4.1024958 4.0780388 4.2869407 4.3495274 
Cyc|gi|1341772289                                                                                          4.5031955 4.3702135 5.1576002 4.3431687 5.1791346 4.1188877 4.5276197 4.4004095 4.6801259 4.9973948 5.4743638 4.3064619 5.0251380 4.8336907 4.0337028 4.3549843 3.9192554 4.4536803 4.8400368 4.3338373 5.2697807 4.1543845 5.3253669 4.2555521 4.5347226 5.4789106 3.8348341 5.0143645 4.5768305 3.9904198 4.7981962 4.6279107 4.7873017 4.9609982 4.6174682 3.8136014 3.9852727 4.1804620 4.6560828 4.7544410 4.8453771 5.5817719 4.5391929 4.4689471 4.4472218 5.0974764 4.5710252 4.4843020 4.8124740 2.7048547 1.5033375 2.0432213 1.7200841 1.4965997 1.6377185 1.8354904 2.0527877 1.5277650 1.7696398 1.8898280 1.7727528 1.6835285 1.5985425 1.6292673 1.7199077 1.8031491 1.6744834 1.7313889 1.9763274 1.7025311 1.6126694 1.9208221 1.6184552 1.5503486 1.4288490 1.8566954 2.8213944 2.0422567 1.6560727 1.5430454 1.7788088 1.7921511 1.7044157 1.7744454 1.5142980 2.1977855 2.0643640 1.6538015 2.0488698 1.8539369 1.7232541 1.4512267 1.8200285 1.6548748 1.6147684 1.7591617 1.5156213 1.5881201 1.5675183 1.4680345 1.7600864 1.7854886 1.7635282 1.9042064 2.1417545 1.9984467 2.0013100 1.8028169 1.9042392 1.7371406 1.5443670 1.6340111 1.6236164 1.7018855 1.8112029 0.0000000 1.7540242 1.9201356 1.6635847 2.1532353 1.7385779 1.4692399 2.0164854 2.0537648 1.7869932 1.3636549 1.7164860 1.9211004 1.9116775 1.6320611 1.6405988 1.7527453 1.6706168 1.7744000 1.8608777 1.7763174 1.5942433 1.6609792 1.4447669 1.5362335 1.4730873 1.7317100 1.5453275 1.6073488 3.8314394 1.7507755 1.7195467 1.4388218 1.9369059 1.8125251 1.7767914 1.7918300 1.5868578 1.8355066 1.6377643 1.6726104 1.7887862 1.8024505 3.7200282 1.4840749 3.6089968 1.6142203 1.9354243 1.6665181 4.4915557 4.7897958 4.4804850 4.7624028 5.0593300 4.4110717 4.5194624 4.1620416 4.2286876 6.7654280 4.1503070 4.8986043 4.1203430 4.7049304 5.3536225 4.4703861 4.4827256 4.1603732 4.4291286 4.8608517 5.0543021 4.0309817 4.8062825 4.3905517 4.0949471 4.2304450 4.6048344 3.8886857 4.0194117 4.4164305 3.9603200 5.0581385 4.4432563 4.3667201 4.4048369 4.8748609 5.4114056 4.1824375 4.6078622 4.5427030 4.9239288 4.1204666 4.7054077 4.4662836 5.3468160 5.1178730 5.4168548 4.6741632 4.4173606 4.9784178 5.6300313 4.0765318 4.7698923 4.7863257 4.4693665 4.7987996 4.2624469 4.3690893 4.1579959 4.7105037 4.7185697 4.9639214 4.5590755 4.0988242 4.5490795 4.5950149 4.5472852 4.3461388 4.6344865 4.2672079 4.4603212 3.8531216 4.8070834 4.3153784 5.1885742 4.6497391 5.4087333 5.2205501 4.4147447 4.5116585 4.6516874 5.0276455 4.3841082 6.3826876 5.4578868 3.6235189 4.2419950 4.6573674 4.6116286 3.8912421 4.5322152 4.8895172 4.8772656 4.8581489 4.0163567 4.6659959 4.6302283 4.7456405 4.3521597 5.0716785 4.2903713 4.5231995 3.9035884 3.3954376 4.0403326 4.1978174 4.0236872 4.4264966 3.9815602 4.6364387 3.9806231 4.5571320 4.5531865 3.6663839 4.5146214 4.5240454 3.6782730 3.9036392 4.0991496 4.7671045 4.2395960 3.7400242 4.2127903 4.3402509 3.9531411 3.9849612 4.4567970 2.1493098 4.8910199 4.3995679 3.9121439 3.8518587 4.4033791 3.9913045 1.7111735 4.1310212 3.9821599 3.9192266 4.1854998 4.5094867 4.4354481 3.9349504 3.8865200 4.1211951 4.1003853 4.0398998 3.7605411 4.2883301 4.1878905 4.5599449 4.0236775 4.2071338 4.2854417 4.1620934 4.2143308 3.5408277 3.8929076 4.0040150 4.1188924 3.8374491 4.2035549 4.1854918 4.9374129 4.1442618 3.6570554 4.9268947 4.5833785 4.1831155 4.4334555 3.9979861 4.2271490 4.2401512 4.0967019 5.2306586 3.6938829 4.2842049 4.3457543 4.5378774 3.9679699 4.0457096 4.2717794 4.3143607 3.9137817 3.9094935 4.3787682 4.2172805 3.7323565 3.8254681 4.6460645 4.3308641 4.0995645 4.4681491 4.3129600 4.3767512 4.3811722 4.3357737 4.1444501 4.1267284 4.3064269 4.2767481 4.3557705 3.5451487 4.4455629 4.3043693 4.8328519 4.0331133 4.6801088 3.9415864 4.1756083 3.8731988 4.4146560 4.0901262 4.3467304 3.9505831 4.0781901 4.3329601 3.9528414 4.2803519 4.6189776 4.0708148 4.1373628 4.3591287 4.0760527 4.4329962 5.1845491 4.0262254 3.9044018 3.7418554 4.1767208 3.9356176 4.6070213 3.9625418 3.7574655 4.1467240 4.4939405 4.6704398 3.4354187 4.6784695 3.8490367 4.2397165 4.7113990 3.7529227 4.3221185 4.2435191 4.1713918 4.5079929 4.0562150 3.9673829 4.2931698 4.1940892 4.5321241 4.2871826 3.9103060 4.1271717 4.4415706 4.2495989 4.0494450 3.4680546 3.8448547 4.0593943 3.9244061 4.0206374 3.5556545 4.1338290 4.1327207 4.6580439 3.7138873 4.2474703 4.2307349 4.2168681 4.3088192 4.1632570 4.3646477 4.1439173 4.1107971 4.3187576 3.9674635 3.9787999 3.8592391 4.0298200 3.9364825 3.5495514 4.5137177 4.3603066 4.2929098 4.3254483 4.6035579 3.9613022 3.9984993 4.1709413 4.0071900 4.1639308 4.4374266 3.8593542 4.4457576 4.1013568 3.9115843 4.2227628 4.4004483 4.6993744 4.3031108 4.8742097 5.0000932 4.5794709 4.7588554 4.2194392 4.6425285 3.9579080 4.1942731 4.6159744 4.2126383 4.7136296 4.5732581 4.4678845 4.1569133 3.9114463 4.5759524 4.3061025 4.2277780 4.5865062 4.4289289 4.9491864 4.1889138 4.9692980 4.6942585 4.9437271 4.9634316 5.1090774 4.0316200 4.3220332 4.5319467 4.1535395 4.2787163 4.4852075 3.9967676 4.8688850 5.1699082 5.3750592 3.7510316 5.2797506 4.3167668 3.6962818 4.1044853 5.6906735 3.8041989 3.6285685 4.4929075 3.9425998 3.5065417 3.8364043 4.8007657 4.0859935 4.1499786 3.8207884 4.0240985 3.8271831 4.5890450 4.1887986 5.0065186 5.1862814 5.3134933 4.5348228 4.3958190 4.3004459 3.9814328 4.3987257 3.9314817 5.1046431 4.1419340 4.4280600 4.4120350 4.5005342 5.0214723 4.6428019 4.6336307 4.8120618 4.4156411 4.5889324 4.4007185 4.2649661 4.6555476 4.4314856 4.5113483 4.3875653 4.5922156 4.3669886 4.5115660 4.0824588 4.8582472 4.8127663 4.5591268 4.3633264 4.4648742 4.7322932 4.3802301 4.2034136 4.4079408 4.2379322 4.3795748 4.4140490 4.3944852 4.0921919 4.0884156 4.8427317 4.6983923 3.5204279 4.9199124 4.3295574 5.6057626 4.7405845 4.5261683 4.3552617 4.4232658 5.2460644 4.4685568 5.0131742 5.0546807 4.6420984 4.1379275 4.0227623 4.4398441 4.9850955 4.3398210 5.1988726 4.7359843 4.4075072 4.4744335 4.0437353 4.8381522 4.1928187 4.3439414 4.5161740 4.4993506 3.9251107 4.5327257 4.8330868 4.6598011 4.0161664 4.9261459 4.3398938 4.2797523 4.5626360 4.2635627 4.5123794 4.6046293 4.0378551 4.4926497 4.2080557 4.3537357 4.5570676 4.6508507 4.2655353 4.3322648 4.7429991 3.9148623 4.5284229 4.7635289 4.9851079 4.8119565 4.5516184 5.1676317 4.0155983 4.7849538 4.5961954 4.1662782 4.4248477 4.7849811 3.6641985 4.7111298 4.5533707 4.4471556 4.9560584 4.9387983 4.4444967 4.1303002 4.3994957 4.4561916 5.2412392 4.1062792 4.5906710 4.3929262 4.9911887 4.2160427 3.9733825 4.5868448 4.2060155 4.2714421 4.6058453 4.5918477 4.1249446 4.2117134 4.3884755 4.3882640 4.1710634 3.9900277 4.2491019 4.4607434 4.0945785 4.7088216 4.6468576 4.5900788 4.4333467 4.2408910 4.8728064 4.8954237 4.9057852 4.2961887 4.6489300 4.0852866 4.1820436 3.9397520 4.4307199 4.5561323 4.2528930 4.5743770 4.7435462 4.3731024 4.2293059 5.0759443 4.8080069 4.6411459 4.4584166 4.4507531 4.3215732 4.4579691 4.7817555 4.1769321 4.3051428 4.7935226 4.9131046 4.0354462 4.3828358 4.7447525 4.7972513 4.3612532 4.7558493 4.6702461 5.0057158 4.2505791 4.4306556 3.7472252 4.0457074 3.7909692 3.7858229 4.3453348 4.6550422 4.4514165 4.8258703 3.9811212 4.0909616 4.2697308 3.8405576 3.7378054 4.1028762 5.0071449 3.9100272 4.0083622 3.9649613 4.0206290 3.7379501 4.1458896 4.2489010 3.9753142 3.8109934 3.9651027 4.7518696 3.5175929 3.9534216 4.2939382 3.9148515 4.3255649 4.5830391 3.6853077 4.9763832 3.7201810 4.0927207 4.6141317 4.3052220 3.8990665 4.8709781 5.0031181 4.5481709 4.3830997 5.4876028 4.0021690 4.1109405 3.8053947 4.0453693 4.1361383 4.2289219 3.6227671 3.5254860 3.9794286 4.8354755 4.4601259 4.5565319 3.8247125 4.8020555 3.7249619 3.9358380 4.2543550 4.0342405 4.4861326 4.6225155 4.2750332 4.5179932 4.6231338 4.9332365 3.6435169 3.4570934 4.3225270 4.2044017 4.7296244 4.5696441 4.4126554 4.0012668 4.3125977 4.0583289 4.2624651 4.3782803 4.5498357 4.8956507 3.9979812 4.1713512 3.9774372 5.0222572 3.7904196 4.1954378 4.0694493 3.8316960 4.0978003 4.5062516 3.7835548 4.5424786 5.0013920 4.8627422 4.3804212 3.9347191 4.2322714 4.4644764 4.2191625 3.9078229 4.3925556 4.2067352 5.2358496 4.0458677 3.5977654 4.3704510 5.0520708 3.8808811 3.9564958 4.2247252 4.6214270 4.4303845 3.7717692 3.7261733 3.5594364 3.6482674 4.3118934 3.9964307 4.1482206 3.8252012 4.1051759 3.8353234 3.8781860 4.6832655 3.6415678 3.5626714 4.4728588 3.9822184 3.6990356 3.9877810 4.1458952 4.1118752 3.9846924 3.9312537 3.9949414 4.3549185 4.3199167 3.9112844 4.1645981 4.0765325 3.9661541 3.9704257 3.7797754 4.1348908 4.7191304 6.6067255 7.0781102 6.4394789 7.4311141 6.1502048 6.8180591 6.3119840 7.3320460 7.1016497 7.2138700 7.1012356 6.2746486 6.1640586 6.8796134 6.9474505 6.7764302 5.6055352 7.6767630 6.0428515 5.9899267 6.2727816 7.3314604 6.9875655 7.5996085 6.9728726 6.9716639 6.5000818 6.6625092 5.9826342 6.9289269 7.5134623 6.2761084 6.4974140 6.7719100 7.1795317 6.0977187 7.2830458 7.6876471 8.9999990 5.5582104 6.4114870 6.8715658 6.7882840 6.8763056 7.5380589 6.8425310 6.1300990 6.2720505 5.5439441 5.2175357 4.8557523 6.7559631 5.3125064 5.1438274 6.2041932 5.7135653 5.3304870 5.5253508 5.0146192 4.8989910 5.7950332 5.1901978 5.3703088 7.5120008 5.1568668 5.2347917 5.5187927 5.3976577 6.4488762 6.1677501 5.3619410 5.1433667 5.9118224 5.0812177 7.3273347 6.8897010 6.8313300 6.8505879 6.5246751 4.8976289 5.6660409 6.6098571 6.2554428 4.7549172 5.6664175 5.4784062 7.2680573 6.5905905 5.0886591 6.4788343 4.1572421 4.8429579 3.4497371 4.2330518 4.6190964 1.6616009 1.9531218 1.4664668 1.7565588 1.9807578 1.7266468 1.9124913 2.2114890 1.8871224 1.7951128 3.8138578 4.2038965 4.2926357 3.9720665 4.8623055 4.2928377 4.4985789 5.1007534 3.8790891 4.0790875 4.1552057 4.0120077 4.1390699 3.8223280 4.3037815 4.0753465 4.0969747 4.3211822 4.0768751 4.2747593 4.0369012 4.2097600 4.1967056 4.5154857 1.8080130 2.0211796 1.9605634 1.8965079 1.7420166 1.6431440 1.7521443 1.7318316 1.8822583 4.3827597 3.9789724 3.8280252 3.9248182 3.7303005 3.7766345 4.1845775 4.0697400 4.2990108 3.7526070 4.0508092 4.0426707 4.0277829 4.0076496 4.4315429 4.2043935 4.7833308 3.8990659 4.8352060 3.6363147 3.8215315 4.2236949 4.2096400 3.8953703 3.7961755 3.9783360 3.9581631 4.3190234 4.4843998 4.0123916 3.9659079 3.9491315 4.4865359 4.2050544 3.9686791 4.3926480 4.2858712 4.0408116 4.1068541 4.3569457 3.9185427 3.7609964 3.7949186 4.2842009 3.9597736 4.3273428 3.7368954 3.9835094 3.8895010 3.8725657 4.0238446 3.7834063 3.9985157 3.6496250 3.9682285 4.0800648 4.2071428 3.9261396 4.2205951 3.8016952 3.9789253 3.9894427 3.7954697 4.3666761 4.2827644 3.7974851 3.6415945 4.0554433 4.1293100 3.9233239 1.7316920 1.7147170 1.7327675 1.6137810 1.6400272 4.3681154 4.6072167 4.6256514 4.2441813 3.9871305 5.1154138 5.0066276 5.7051134 4.7360756 5.0123988 4.5695887 4.2768522 4.3619701 4.5140831 4.4176150 4.3111633 4.0419269 4.1085999 4.1721585 4.5612054 4.3914358 3.8657535 4.3343680 4.0739379 4.4096255 3.4729222 3.5699022 4.0676698 3.3108970 4.2793571 4.1549576 
Cyc|gi|503954760                                                                                           3.8745173 4.4804657 4.2554783 4.4471262 4.9939400 4.7360891 4.8446316 4.7108637 4.5185674 4.4553205 5.2136067 5.0647966 4.6973585 4.5904555 4.0042249 4.7559143 4.1029476 4.5785993 4.7807699 4.1260316 5.6200245 3.9688596 6.1649261 4.2914916 5.3000918 5.5853273 3.7991740 4.4303971 3.7351362 3.8881694 4.5789801 4.8721884 4.2144036 4.2849691 4.1417366 4.2727060 4.0066198 3.9296538 4.5664513 4.3432034 4.3521027 5.0374642 4.3916690 4.4223267 4.1844012 4.2867674 4.5378731 5.1223359 3.7968880 2.9318834 1.8137486 1.4677943 1.1717109 1.6370748 1.5426745 1.2274238 1.4435432 1.6857651 0.9560150 1.2917243 1.5411353 0.8076236 1.6341159 0.9602265 1.8118597 1.1484246 0.8757166 0.8758663 1.4186450 1.7515652 1.8199930 1.3621402 1.6942589 1.5349852 1.6134982 1.2698307 2.3176884 1.4381463 1.5657327 1.7634981 1.3291712 1.6969006 0.8175695 0.8944952 1.5701732 1.3229508 1.3175498 1.6230663 1.7594166 1.0744556 1.8598934 1.6705665 1.2298248 1.2521506 1.5162390 1.6355659 1.8857152 0.9260407 1.6352560 1.6469023 1.3126804 1.0212599 1.8880574 1.0788691 1.6888890 1.4045908 1.4016883 1.3292943 1.8199423 0.9616487 1.4035229 1.0860879 1.7638122 1.2214171 1.0353883 1.7540242 0.0000000 1.5303032 0.9055984 1.3054803 1.2014006 1.8738472 1.2252211 1.9622349 0.7786557 1.6330327 1.0196083 1.4286344 1.4072428 1.8270205 1.0365939 1.0219361 1.8515896 0.8758941 1.6994487 1.0925032 1.6362487 1.0409883 1.5738583 1.8477583 1.6635257 1.2647011 0.9017404 2.1025018 3.2575185 1.2441498 1.1291303 1.9472297 1.2943639 1.0406578 1.4715917 1.9205337 1.3781922 1.1289679 1.6831535 1.4577444 0.9654078 1.5444019 3.1473582 1.4460883 3.3911626 1.6078445 1.8697502 1.6255146 4.2684993 4.8369226 4.9306344 4.6174905 5.5299322 5.3836429 4.8244663 4.3395901 4.2437406 6.0538688 4.3102469 4.9536372 4.4401824 4.5166687 4.2230349 5.1220553 4.3858963 4.3827495 3.8089739 4.5399407 4.1796882 4.1863243 5.0596826 4.7036133 4.6552282 4.7338668 4.8512673 4.0619891 4.6511557 4.0804567 4.2288824 5.3260941 4.4194989 4.5846651 4.6267500 4.3820201 5.0081839 4.2325839 4.2946576 5.2803243 4.0950771 4.3714196 4.3860399 4.0523191 4.7239521 4.5266445 5.2023793 4.0873842 3.9329264 4.8937499 4.7550347 4.1369846 4.7706544 4.3694554 4.4745557 4.7866889 4.4973138 4.1369211 4.3867744 4.3949419 4.5042228 4.6778098 4.9585058 4.0870099 4.3183529 4.4334250 4.6409590 4.5624244 4.3235535 3.8383321 4.0041127 3.7123841 4.2418419 3.7772032 4.4266631 4.0642738 5.2049470 4.7190375 4.7811302 4.2799227 4.7485602 4.6771306 4.6147047 5.5983405 4.9777883 3.7372027 3.9964587 5.3217454 4.2847450 3.8542006 4.4275080 4.4056353 4.9039595 4.9378119 4.1507885 5.6729590 4.0686636 4.8914766 4.2939823 4.8015719 4.4934203 4.5279175 4.0902653 3.7879185 4.0757167 4.0799608 4.2265752 4.1288107 4.5615727 4.3032515 4.0163380 4.4149503 4.0039834 4.1773317 3.9124911 4.4449734 4.2863322 4.0908522 4.0106373 4.5250808 4.1757407 4.2966028 4.3129087 4.2170897 4.2668781 4.1234222 4.5010392 1.4170392 4.5972046 4.1769993 4.2445927 4.4948782 4.5574571 4.1479313 1.8259781 4.4319590 4.0357916 4.2081959 4.6919668 4.6560741 4.2525382 3.9563064 4.3913703 4.3826736 3.8679920 4.1553132 4.0129200 4.3383275 4.4954392 4.6125744 4.7111703 4.0690328 4.3891394 4.1865447 4.1007325 3.9754160 3.9120120 3.8477220 4.4011972 4.4174533 4.5185475 4.1877625 4.2963285 4.4329674 4.3673284 4.3222533 4.4209849 3.9621855 4.6870559 4.2621027 4.6245059 4.2717769 4.1760846 4.6000018 4.1234619 4.6078300 4.0394915 4.4487915 4.1456238 3.8544801 4.5165909 4.3742252 4.4205347 3.8619945 4.2922518 4.5374624 4.1692351 4.2653334 4.3925661 4.2221164 4.2350452 4.9426232 4.7752183 4.2787798 4.3317612 3.9534009 4.0042560 4.0536447 3.9002579 4.6154142 4.0831811 4.7406475 4.3630115 4.1169415 4.8257871 4.3717808 4.1724534 4.3718229 4.1583531 4.1510132 4.1017735 4.3555536 4.4304188 4.0023255 4.7970728 4.1491316 4.3315376 4.5731892 4.6049804 4.1227008 4.3178216 4.0687119 3.8375101 5.0190062 4.9070550 4.4436713 4.9574174 4.2454026 4.1275853 4.2323648 4.7910475 4.1464870 3.9093418 4.5100208 4.0307330 4.9463695 3.9950795 4.8589067 4.1024577 3.9426779 4.5553667 4.4933767 4.3638907 4.9931074 4.3181299 4.4664199 4.7676645 4.4272621 4.0366422 4.6069811 4.1447928 4.0514433 4.8775071 4.3087671 4.6816564 4.9374715 4.7583298 4.0115883 4.4780748 3.9355541 4.4144039 4.4786649 4.2879625 3.9571308 4.2902064 4.5196106 3.8893245 4.0620913 4.3661466 4.1940124 4.1738181 4.3720116 4.0362476 4.1721928 4.0795717 4.5796587 4.3226380 4.1827642 4.2771781 3.9731909 4.4722933 3.8773952 4.0751772 4.5385642 4.4038398 4.3332757 4.7613478 4.0744218 4.2756600 4.4042089 4.1969334 4.3757481 4.8212454 4.1746676 4.4664437 4.2412628 4.4841149 4.0651205 5.0636563 4.7708862 4.3875579 4.7415451 4.7755192 4.6538101 4.7165612 4.1232752 5.2064273 4.5157669 4.7693789 5.2848012 3.6226795 5.9856643 4.7743216 4.8325421 4.9648801 4.3590272 4.9566748 5.1684845 4.7205780 5.2817355 4.8362680 5.3703411 4.1581719 4.8390569 5.5648152 5.4794976 5.4175838 5.4023220 4.8189160 4.6010236 4.5819018 4.5375833 3.9900832 4.3942586 5.2406269 6.1060217 4.7924755 5.6331697 4.3180572 4.5915379 4.7262308 4.3522389 5.2180686 5.7203702 3.8059791 3.9569698 4.3631733 4.6300347 3.8029704 3.2261097 4.8404736 4.3571736 4.2504398 4.0430201 4.5372034 4.2853465 4.0670520 4.7629468 5.4638592 4.1791046 4.2207734 4.0773667 4.3475219 3.8752021 4.2366521 4.4214399 3.9819699 4.3686452 4.2387086 4.2635833 4.0271283 4.3302946 3.9543151 3.5755066 4.0595357 4.4456288 4.0775804 4.0274919 3.9081459 4.0000435 4.0380412 3.9335979 4.0074375 3.7704907 4.2017863 3.9171532 3.8252137 3.7848545 4.2202639 4.5956839 4.0591734 3.7146432 4.5514231 4.2104971 5.2308576 4.0411333 4.1339765 3.6024214 3.9780936 4.4590923 4.7737927 4.3066002 4.1386902 4.2611528 4.2170416 3.8949235 4.2596189 3.8139481 4.4661254 4.1718435 3.8954596 3.8767282 4.4720729 4.2060168 4.0771423 4.1736618 4.3010947 4.0946632 3.7299818 3.9001409 3.7864560 4.7231245 3.5893708 4.7438411 4.4133456 3.8359745 3.9297628 3.7689942 4.0824961 3.9902764 4.1290582 4.0798838 4.0402104 3.8352261 3.9051140 4.8374565 4.2694491 3.7897248 5.1568899 4.2712687 4.1653486 4.3209843 4.6500903 3.8486292 3.9555041 4.3646561 4.1545519 3.5369367 3.7926042 3.6621843 4.4204664 4.0324341 4.0630860 3.8720563 3.8487398 3.9474749 4.2779295 4.5710147 3.9799220 4.3081969 3.6591965 4.6649536 4.2082086 3.9461383 4.2037230 3.7234175 4.4666723 3.8650873 4.2209218 4.1122673 4.3015736 3.9836901 3.8673862 3.7711253 3.9534404 4.0484838 4.0939232 4.0612254 3.7069161 4.5327601 3.8624261 4.4021222 4.1667957 4.0816055 3.8937278 4.0461461 3.9212628 4.3708763 4.1163045 4.2830123 4.0737277 4.2832841 3.9471371 3.9547746 4.2059270 3.9973599 3.7614750 4.3108367 4.6966040 3.7233195 4.3529073 3.8798830 4.5858038 3.8752016 4.1720292 3.7960626 3.8710161 4.4041719 3.6031960 4.4485592 4.2090007 4.4235707 4.2966223 3.7487980 4.2760103 4.1388833 3.6485357 4.2295689 3.7160018 4.5247852 4.5189128 4.0547655 4.4025389 3.8810086 3.8940316 4.3487413 4.1118330 4.1840452 4.2524727 4.3990448 4.1933638 3.7480353 3.4478163 4.1527544 4.0443061 4.1520800 3.8150014 4.1014483 4.2861071 4.1957732 3.6409801 3.5409255 3.4052575 3.1889594 4.4959657 4.4883579 4.1324701 4.3141282 3.5830129 3.9757940 4.3301254 3.8685912 4.4671018 3.7837473 4.1466190 4.1717292 3.5423166 4.5839299 3.7508480 3.8494148 3.6840856 4.9130400 3.9454531 3.9487330 3.5316771 3.9016146 3.7394390 3.2782220 4.7285518 4.0978328 4.2450969 4.0095821 3.5746950 4.0323879 4.0098740 4.1841499 4.4156040 3.7647694 4.0122051 3.8255998 3.6915904 4.0238743 3.9810023 4.9080448 3.6067907 3.5944615 4.0772510 3.4189191 3.6787397 4.8533814 3.8329644 3.9597207 3.9827518 4.6090675 4.0091530 3.7693375 3.4368908 4.4574005 3.3211433 3.3138630 4.2610210 3.5250672 3.7784692 4.0840723 3.9351511 3.8947750 4.4816394 4.1215240 3.5070234 3.4080673 4.3573744 3.4160814 4.3468639 4.0718187 4.9175553 3.9357980 3.6897373 4.1306855 3.8109458 3.8318489 4.0765519 4.0287739 3.6115469 3.9052237 3.8182876 4.3027358 3.4268550 3.5325408 3.2465360 3.5003845 3.8203368 4.1481841 3.5537019 4.4762825 4.1180081 4.3298082 4.1922659 4.5472308 3.6507534 4.4919166 3.5101041 3.3237197 4.5066817 3.8359927 4.5262463 4.3065860 3.4437834 3.9874300 4.1747745 3.7652131 3.3442056 4.2412971 4.1630856 4.0957463 3.9012353 4.1511488 3.2822508 3.6680352 4.1939966 4.0933872 3.4301713 3.5171950 3.7189151 3.6716477 3.8159344 4.9324315 4.0939991 3.6438016 4.0959085 3.5747316 4.0159954 3.6538648 3.8740236 3.8962145 4.0117418 3.9260076 3.7092402 4.6151456 3.7268214 4.2923668 3.9036340 4.0083794 4.1486611 3.5101136 3.8722652 4.0476026 5.2870835 5.7463062 6.4843027 5.4651312 6.2500016 6.2162127 5.7129345 6.6705634 6.1249233 5.7668900 6.0405852 6.5307242 6.6734072 5.7556944 5.8760505 6.0527155 6.4018823 5.9793447 6.3240948 7.1846144 6.2023821 6.2834706 5.7788197 5.8887442 6.7359297 5.9686283 6.0221277 6.3939343 5.7319687 5.1015678 6.1304505 5.6360851 5.8075511 6.5657454 6.1031043 6.3802105 5.1014737 6.1321339 5.5546739 6.6823127 5.2413691 5.8688424 6.2658610 5.2932722 5.8746839 5.5074592 6.0673637 5.6300706 6.7852793 6.1296138 5.3016301 5.1272468 5.9212517 4.4611609 4.8642973 5.2350826 5.0590417 4.2212841 4.8383587 5.5840292 4.3607168 5.3547337 5.1208336 5.4315071 6.6778765 5.1393342 4.9457436 4.3219436 4.2314705 5.5518736 6.2987432 5.1459552 5.1854791 5.5265547 4.9049585 6.2167617 5.9940168 5.5212110 6.2814971 5.9694665 4.8577124 5.3901964 6.0382992 5.9986174 4.9055585 5.0153556 4.6708854 6.4914217 5.9740196 5.7441489 6.2053622 4.1976660 4.3512736 3.8551986 4.4934907 4.6457008 1.9386620 1.4056501 1.6637073 1.1589208 1.4425410 1.0357420 1.5977965 1.6811619 1.2365555 1.3211124 3.6035338 3.5882535 3.5753887 3.5454192 3.8275586 3.9881289 4.2795435 5.2541019 4.5769244 4.2731101 4.5202175 4.2047503 4.9482516 4.3007670 5.4828473 4.5454493 3.9543322 4.3302320 4.4435747 4.4704755 4.0738075 4.1071739 4.2034312 4.1159161 1.6649099 1.3735834 1.4995110 1.2180700 1.0445416 1.0643782 1.0939616 1.1103630 1.5528376 3.3685270 3.7053699 3.2944162 3.3252728 3.4962531 3.5914907 3.8623370 3.5283015 3.9179820 3.3946843 3.5453195 3.1685721 3.6379832 4.4355757 4.0305404 4.5255734 4.3129041 4.2601323 4.0675182 4.1814872 4.2906412 4.1594520 4.8677183 4.5224111 4.1412827 4.2866090 3.9110435 4.3481328 4.3984832 3.9496917 4.7775042 3.6625855 4.6085194 4.4304865 4.2621487 4.0190666 4.4701211 3.8729664 4.1182663 3.5714088 3.4324324 3.5437708 3.4374115 3.8896812 3.6748731 3.7565991 3.1294234 3.6095869 3.5650671 3.6221339 3.7614443 3.7132434 3.3200858 3.3781267 3.5947121 3.4811815 3.5781267 3.3642039 3.6640673 3.5512370 3.3832531 3.3645814 3.8035835 3.5868614 3.3896893 3.6186685 3.3524970 3.4216617 3.5067531 3.6809803 1.1534869 1.2984188 1.0144815 1.6384551 1.6467269 4.0942354 3.9824408 4.2940568 4.0634677 3.8561030 4.2900038 4.3494348 4.8052594 3.8460098 4.2818500 4.4939345 4.4418363 5.0834526 4.3550528 4.4001468 4.0420989 4.0385013 4.7560647 3.9600411 4.5085140 4.5229406 4.3389378 4.4762990 4.1420836 4.7454664 4.1694256 4.1027760 4.3277246 4.0077148 4.2896155 4.5484878 
Cyc|gi|258584090                                                                                           4.4977659 4.9495291 4.8597878 4.7352747 4.6752330 4.7448076 4.9919221 4.7801475 4.4171607 4.5342200 5.0137164 4.7816458 5.2011541 4.5851498 4.1497681 4.5450031 4.2645097 4.5014442 4.9838579 4.1106629 5.3424702 4.3097714 5.4630915 4.7747372 5.2444407 5.0634414 4.3476711 5.0222293 4.1332671 4.0364601 5.0656890 4.9126252 5.3131401 4.9132263 4.7232985 4.2595687 4.0624358 4.0317428 4.6392594 4.7955779 4.8058984 5.2879460 4.8185215 4.1502800 4.3279825 4.8375671 4.7949633 5.2543148 4.0384183 2.2899057 1.9838681 1.7564320 1.5028831 1.7472876 1.6203039 1.5636031 1.9485929 1.6419787 1.5029931 1.5501112 1.7223908 1.3918281 1.5596084 1.4669579 2.2192311 1.6524906 1.4365228 1.4320349 1.5233729 1.7739323 1.9342013 0.9545488 1.7714549 1.7321664 1.7021782 1.6338813 2.5853976 0.9887455 1.6166116 1.7053261 1.6242078 1.6703619 1.3424059 1.4484723 1.5961636 1.7700208 0.8880941 1.4229043 1.1514942 1.4585229 2.0910473 1.7064908 1.6156272 1.6150111 1.6586429 1.9690209 2.1375442 1.4380090 1.7295015 1.6335276 1.7245511 1.4520831 1.8049888 1.6953963 1.9877968 0.9301328 1.5316861 1.6418396 1.8134583 1.4670533 1.6125899 1.5494836 1.7203763 1.7215759 1.5725923 1.9201356 1.5303032 0.0000000 1.5060773 1.7123871 1.5669878 1.7143249 1.8276458 2.2672630 1.3555084 1.6985260 1.5831952 1.6709564 1.7198640 1.6607739 1.3342640 1.4709105 1.7960274 1.5743407 1.7744627 1.4918824 1.7123418 1.4373984 1.8919041 1.7350729 1.7977568 1.5773166 1.4240348 1.9089627 3.1724693 1.4716783 1.5969155 2.0355783 1.7496174 1.6034305 1.8790121 2.0800795 1.6371185 1.5155722 1.7092441 1.6256012 1.5828666 1.7012855 3.4567641 1.6921247 3.6220649 1.6141467 2.0795875 1.7388402 4.3521249 4.5707944 5.5040435 4.6806978 5.2696989 5.0454086 4.6782561 4.3329961 4.2162830 5.1951075 4.4654714 4.7618027 4.2727882 4.6245543 4.7095933 4.6263995 5.0170793 4.0100109 4.5951888 5.2005544 5.3484184 4.5537983 5.1995090 4.9516398 4.6005139 4.8273654 5.4395100 4.8505647 5.1662379 4.6597396 4.3863098 5.5700118 4.6098658 4.8353190 4.7984340 5.6430081 5.9772879 4.6220554 4.3150873 5.3061060 5.4289560 4.6301107 4.6034014 4.8390852 5.3471433 5.1990624 5.5977252 5.1401548 4.5565493 5.3215181 6.2575263 4.3720623 4.6318517 4.8410926 5.1207050 5.7654601 5.1100872 4.8687956 4.4406387 5.5371141 5.2329244 4.7950968 5.6873280 4.4434849 4.7322868 5.2976509 5.0673879 5.2116904 5.0599151 4.3192808 4.3907792 4.4851348 4.7758342 4.4972777 4.8637297 4.6389681 4.6827928 4.5136879 4.3473740 3.9090993 4.7641340 4.0023829 4.4044632 5.7766320 4.7263735 3.9069833 3.9999666 5.1250219 4.5955725 3.8749523 4.3846774 4.4458884 4.6271439 4.6788640 4.0812146 5.8784884 4.2671432 5.0370802 5.0423757 5.1842087 4.4674170 4.7087298 4.1414009 3.7485096 4.5683829 4.0281087 4.3217692 4.5467151 3.9520466 4.3642927 4.4173937 5.3212309 4.4578146 3.7875683 5.0870607 4.4736981 4.7399622 4.0670995 4.1406732 4.9470561 4.8965855 4.6143463 4.3163037 4.7048859 4.1980773 4.1696670 4.1581540 1.9214991 5.1411074 3.8959523 3.9234926 3.9935196 4.6929968 4.0411767 2.0419315 3.9766107 4.2187646 4.3140218 4.1171251 4.4006442 4.5270045 3.6769494 4.2341033 3.7474551 3.9177488 4.0446721 3.5140185 3.9122351 4.2579997 4.7723940 4.0996961 3.8740145 4.1602352 4.0071392 3.6958379 3.5497527 4.0896780 3.7951145 4.4151716 4.1036424 4.4067562 4.0152083 4.9154494 4.2210838 3.9255348 4.5886821 4.1680087 3.7901244 4.0627406 3.7877260 3.9439298 3.9647304 3.6841995 5.0890357 4.3377395 4.5885680 4.2978875 4.5265186 4.0439887 4.2856324 3.9651724 4.1675500 4.2246949 3.8822161 4.7456025 4.3162359 4.1679556 4.0698319 4.0940216 4.2244397 4.5281946 4.2263124 4.2144365 5.2707447 4.5252310 4.1206887 4.3582853 4.1517645 4.3430652 4.1010177 4.8098232 4.2403667 4.7374310 4.2568457 4.3155070 4.0210693 4.3614310 3.8313975 4.2565013 3.8223059 4.0894558 4.4926885 4.7030306 4.2864347 4.3290158 3.9073273 4.0814254 4.8948362 4.1020670 4.2172175 4.1801502 4.2512201 3.6979743 4.7848617 5.3007841 3.8619933 4.1100840 3.8904251 4.5574965 4.0648796 4.7330267 3.9365494 4.3377840 3.8718123 4.0448656 4.4221896 3.7705782 4.8530823 3.9385801 4.1607730 4.5621532 4.0006330 4.1507034 4.6801151 4.3779807 5.0115617 4.6836424 4.2313384 4.0440133 4.1400206 4.5632254 4.6226150 4.7270030 4.0433484 4.1805195 3.9049498 4.2549338 3.4279829 4.3170366 4.2251416 4.1576863 4.5004865 4.3801295 4.0803329 4.4255261 4.5932699 3.7913274 3.8879795 4.1003518 4.5057846 4.1021115 4.2496467 4.0852286 4.1706933 4.4474114 4.6675439 3.6079826 4.5822050 4.5497256 4.0101639 3.6698917 3.6634856 4.1434844 4.4492078 3.9438629 4.4309116 4.5668025 3.9487416 4.0900520 4.6022788 4.0962064 4.0119759 4.3969537 3.6004127 4.5364849 4.2571605 3.9712681 4.0725041 4.4013946 5.3493079 4.8489884 4.7970973 5.2434802 4.9128821 4.4354809 4.3657236 4.8853298 4.3450018 4.8421415 5.1166872 3.5704505 5.8097609 5.1808104 4.7329949 4.3548130 3.7674081 4.6165436 5.1856876 4.1205216 4.4436481 4.5631047 4.4487679 4.0998788 4.7522816 4.9055248 5.1928320 5.6314969 5.8215692 4.9186919 4.4452990 4.5568440 4.9100024 3.9537717 4.5667496 4.4152689 5.0899045 4.9919046 5.5131087 4.2560143 4.8503922 4.6922282 4.3004570 4.8654567 5.3733026 3.7989019 3.6339814 4.2474949 4.2843836 3.4068532 3.9772471 5.0842368 4.2816125 4.5272071 4.4015385 4.0835745 3.8206597 3.7604572 3.9946078 5.6278498 4.3891092 4.2560185 3.9682406 3.9575891 3.8430688 4.6047289 3.8482621 3.7248845 3.9287244 3.6857208 3.9990564 3.7730887 4.1068759 3.8840135 3.9305950 4.0350485 4.0873253 4.3135564 4.0940071 3.7854325 3.6838789 4.0076660 3.6570062 3.8040971 3.5217216 3.9496265 4.0541837 3.8603518 4.0950757 3.8737610 4.0853914 3.8841508 3.7105931 3.9691954 4.3721691 4.2292171 3.7800996 4.0341725 3.8195367 3.4761502 4.2748777 4.5314780 3.7708248 3.9519849 4.0279147 4.0156612 3.4574723 4.2191587 3.8501435 4.1609189 4.3067563 3.6130177 3.9002578 4.1622414 4.0567473 4.0224456 4.4976227 3.7989280 3.8131464 3.8269025 3.9757074 3.9888586 4.4689851 3.5495234 3.9429304 4.1718336 3.7125507 3.7770076 3.9054531 4.1514142 3.6574788 3.9825048 3.7838972 3.9885110 3.6597787 3.7147876 3.7961222 3.9932716 3.9680534 4.4186466 3.9666394 3.8957381 3.8704992 4.2186849 3.7257157 3.5198350 3.9561255 3.8616900 3.4184874 3.5699539 3.4641491 3.6821364 4.0294908 3.8967522 4.0667167 3.9815720 3.8257944 3.9487137 4.3222227 3.5090812 4.3442440 4.0751932 4.1387672 4.5068483 3.8247707 3.8519581 3.7760017 4.1599257 3.9965746 3.9395035 3.8612815 3.8731802 3.7246933 4.1630489 3.7944130 3.9553392 3.5671616 4.1024090 4.0424550 3.4397744 4.4844059 3.9944657 4.1606570 3.8748726 3.8827377 3.7419244 4.1527432 3.9449015 4.2357778 4.0264410 3.5201197 4.0830687 3.7663803 3.6632139 3.6680363 3.9483420 4.0374234 3.7505832 4.0981047 4.3133414 3.5489481 4.1591536 3.6644792 4.0200797 3.8660907 3.9733773 4.2584207 3.9251223 4.1386805 3.4305555 4.1610227 4.0497057 4.1548891 3.8210729 3.9434860 3.4814179 4.2801294 3.8185634 3.9945878 4.1987880 4.1605189 4.4525773 3.8566335 4.1647034 4.0364242 3.9149427 4.0626303 3.8758802 4.7145230 4.1277834 4.1713091 4.2251530 3.8779429 3.9132083 4.0514359 4.0466669 4.0030399 3.6407596 4.0725571 3.7735069 4.2263855 3.3951971 3.6757209 3.1035942 3.4120787 4.5642748 4.5202060 3.8502487 4.4155142 3.4130933 3.9076176 4.2083227 3.1473560 3.7771201 3.5833448 3.9586696 4.1275607 3.7229379 4.5756122 3.7808788 3.1986286 3.7363934 4.2506714 3.7727316 3.4435540 3.5488781 3.9804863 2.8531031 3.3115517 4.3307727 3.9468305 4.1329228 4.1617735 3.6494258 4.1601203 3.9763673 4.7165509 4.2966582 4.1532516 3.7483688 4.0346850 4.4052937 3.8408876 3.6438743 4.9050381 3.6637755 3.6133741 3.5593949 3.3169973 3.6355994 4.4526763 4.1835967 4.0243906 3.7016598 4.2442947 4.0218070 4.2019330 3.4150422 4.3244233 3.2772555 3.5257977 4.1657680 3.3371361 3.7114888 3.8629493 3.8167588 3.6999763 4.1749601 4.4513869 3.6971627 3.5341215 4.3383692 3.4167291 3.9127381 4.0774618 4.1881124 3.9695809 3.8107686 4.1232273 3.7698039 3.7457656 4.3327449 4.0055632 3.4248195 3.7804647 3.6676646 4.0727794 3.5941980 3.5936291 3.4128446 3.1063059 3.5807106 3.8959116 3.4065343 4.0658948 4.2343121 4.0810259 3.7993471 4.1128106 3.6082846 3.9323750 3.5711440 3.3919367 4.6221010 4.1822759 4.2608491 3.8272858 3.5340300 3.7719501 4.2003573 3.5805681 3.5234730 4.0208288 4.4728169 4.1337858 4.1197093 3.7334269 3.3541782 3.9921705 4.3032569 4.3554036 3.6968019 3.4052236 3.6756721 3.2997800 3.8551739 5.1578834 3.6204149 3.8549713 3.6079146 3.3920629 3.9209085 3.3780706 3.0827161 3.8809421 4.3841010 4.2544991 3.9488509 4.3842524 3.7201095 3.7771631 3.8381533 4.1678523 4.2045533 3.3703204 4.3166166 4.0923779 5.2901981 7.7019727 8.0713235 6.8560249 7.0740507 6.6908950 6.6567025 7.7491607 8.0356131 7.5712829 6.7707397 8.1878488 6.4702355 6.9010399 6.8652594 8.0031346 7.4100998 5.5745714 6.9101669 6.5306381 6.1126652 6.4930092 8.1540776 6.1994914 8.2415773 6.9013765 6.5149106 6.9054100 6.6288899 8.6656339 8.4636919 6.4477661 5.5255624 6.6116940 6.8563423 7.3502806 5.8718160 7.6800082 7.4663473 8.9999986 6.7139106 6.4425712 7.2393690 6.0069496 6.5882764 7.2302400 6.9663181 6.7576132 6.3939978 7.3398153 6.6023147 6.6552234 6.6772228 5.6164547 5.8393755 7.3783800 6.5638977 5.2848813 5.6727372 6.2567678 5.5128081 6.2752736 6.0168250 6.6820270 7.0722612 6.9524187 6.5454233 5.4583974 5.6839258 6.9768056 6.8050053 5.8068744 5.7219179 6.4058159 5.7635600 6.2156775 7.0884663 7.0118868 6.9174558 6.3296038 6.7988027 6.8854242 7.6744643 6.6412222 6.3455438 7.4977237 5.8730014 6.8741613 6.8620337 6.6576513 6.7658362 4.6569158 4.7391122 3.6683584 4.6852775 4.8280253 1.7870222 0.8312989 1.7069973 1.5070226 1.5558853 1.4524221 1.6548256 1.8786417 1.5030178 1.5110546 3.6828191 3.5902655 3.4985022 3.5755417 3.7306490 3.7494886 3.8267752 4.8583472 4.3576983 3.8984286 4.0313139 4.2931599 4.2168545 4.0100815 4.3603161 4.7242217 4.1307773 4.4772142 4.0196114 3.8746521 4.2174903 3.9810962 4.3225390 4.6158682 1.6919800 1.6815184 1.6765204 1.4994526 1.4735300 1.4733222 1.5941789 1.6631791 0.9458902 3.6569573 3.7936223 3.1543247 3.4005838 3.4761886 3.4974256 4.3588134 3.6457527 4.0341756 3.3840981 3.4172860 3.5209893 3.3593325 4.0161968 4.0091469 4.3642802 4.0789583 3.6974508 4.0153748 4.2440773 4.3400298 4.0250582 4.2829398 3.9072561 4.1591054 4.3334964 4.1763462 3.7033275 4.1963146 4.3460642 4.3693117 4.2706098 4.6222804 4.1717179 4.0910918 3.8718568 4.2975360 4.1708391 4.2833224 3.5997552 3.6120166 3.4398393 3.7595863 3.5865945 3.7283351 3.9739878 3.1030640 3.8259913 3.8598367 3.7444191 3.8589562 3.5550113 3.5203080 3.4786709 3.4520406 3.6460401 3.6784448 3.2623189 3.6036345 3.6095346 3.3384591 3.5329090 3.5133310 3.8479420 3.7015729 3.5148896 3.4980680 3.2618315 3.7265611 3.4846874 1.4290620 1.6417701 1.5674340 1.6958250 1.6972064 4.0000990 3.9272095 4.1334305 4.0170414 3.6607142 4.5828013 4.3550594 4.3880871 3.6495309 5.0792112 4.5552444 3.5981208 4.8234132 4.3374939 4.2965315 4.5261296 4.3730582 4.5528399 4.4871398 4.4466335 4.2641635 4.2447331 3.7773814 4.3007221 4.2455412 3.9170694 3.8720132 4.5161968 3.7289510 3.7912427 3.9622596 
Cyc|gi|1333305891                                                                                          4.1521429 4.5080081 4.5066776 4.4600603 4.7445721 3.8128850 4.2338420 4.3187298 4.3213763 3.8808502 4.5433279 4.5131438 4.4637218 4.0984753 3.8151388 4.1380977 4.0506513 4.3244782 4.1462083 3.6868039 4.2284603 4.0133606 5.0092523 4.3911503 4.4791068 4.3781024 4.1458768 4.1118129 3.7008424 3.7701125 4.0774690 4.9708858 4.3090888 4.3312339 4.5496820 4.1303361 4.0445925 3.3737778 5.0808269 4.5608864 4.6634139 4.7974762 4.3219313 4.2871383 3.9943956 4.8756621 4.4621419 4.9699417 4.4839429 2.8724534 1.7379854 1.4713519 1.1926971 1.5444522 1.3954357 1.1875007 1.4932127 1.6731071 1.0078612 1.3565291 1.5670791 0.7189284 1.4578305 1.0428948 1.8646059 1.2711776 0.9881128 1.0570400 1.4693724 1.7322827 1.7579071 1.2819785 1.5937371 1.4215698 1.4207524 1.3313042 2.0599740 1.5115402 1.5162681 1.5145579 1.2797966 1.7086484 1.0844378 1.0133264 1.4065124 1.3915964 1.3368328 1.3766002 1.7063683 1.0604294 1.7389857 1.6133792 1.3217939 1.1896347 1.6341634 1.6248282 2.1089363 0.9782021 1.5851480 1.5231136 1.2928775 1.0474252 1.6269267 1.1892163 1.8126882 1.2318868 1.3922839 1.2495304 1.8235711 1.0763842 1.3898107 1.0980024 1.5836033 1.3279191 1.3190388 1.6635847 0.9055984 1.5060773 0.0000000 1.2461885 1.2549815 1.7763722 1.5048601 1.7100370 0.8420832 1.4331881 1.1191827 1.5115838 1.3016885 1.5568915 1.1290250 1.0469027 1.7448742 1.0634997 1.7070284 1.0934350 1.6698765 1.1359093 1.5676169 1.6282050 1.6185864 1.2627007 0.9528952 2.0097907 3.2932331 1.2062139 1.1317263 1.8084204 1.4202933 1.2112062 1.5773658 2.1003532 1.4936778 1.3859134 1.5639370 1.4629202 1.0209084 1.4948345 3.3590651 1.5427545 3.6405068 1.6285528 1.7880262 1.5799212 4.7432080 5.1226518 5.1267957 4.7728196 4.8414188 5.0085017 4.9205086 4.2795110 3.7753622 6.1146974 4.1288367 4.4855003 4.4591576 4.5802675 4.7154426 4.2196114 3.9936048 4.0844788 4.0083844 4.5436151 4.7378262 4.4275918 4.7350858 4.3704592 4.2643175 4.2090840 4.2804708 4.0260057 4.2764840 4.2917280 4.3210871 4.9768424 4.2084998 4.1328520 4.2150570 4.1810940 4.5677787 4.0920552 3.7955702 4.5175488 4.0550203 4.2088836 4.0674739 3.9283354 4.8335377 4.5666043 4.9268331 4.4551144 3.9989958 4.3998783 4.5436009 4.0685555 4.6133976 4.0884697 4.0813531 4.0586819 4.2947363 3.9382544 3.9695388 3.9995298 4.3999273 4.0822072 4.7715798 3.4952267 4.1954922 4.2202499 4.0323417 4.2513163 4.1357420 4.0955890 3.8846653 3.9548931 5.2119887 4.0014035 4.7334214 4.1848732 5.0946752 4.5413590 4.4003650 4.0333037 4.2162119 4.4134175 4.4433888 5.4395919 4.8829907 3.9165819 4.1081417 5.5596418 5.1502100 4.0858766 4.7443758 4.4370100 4.6701217 4.9480012 4.1065787 5.3498212 4.1281692 5.0420347 4.3447448 4.7662490 4.3384785 4.6984518 3.7842842 3.6467248 3.9073273 4.2312189 3.9373036 4.0851750 3.8189716 3.8748074 3.9061117 4.4016061 4.0874949 3.5655001 4.0772345 4.3565345 4.0273771 3.8383123 3.9839419 4.7012496 4.0715586 3.8478979 4.1551510 4.1275906 4.2334780 3.8024529 4.7203978 1.4568039 4.3325500 4.2820118 4.2366204 4.2360958 4.3396285 4.1101154 1.8647554 4.0586381 4.1993020 4.3448637 4.3714122 4.6187431 4.2248442 3.5158927 3.9751385 4.0703758 3.4935168 4.2834717 3.6803165 3.8164647 4.1890597 4.7530871 4.2082984 4.3115285 4.1077022 4.1654170 3.8355864 3.7420552 4.1211269 3.6392278 4.2658353 4.2402420 4.3893227 4.0940410 4.6949891 4.2239814 3.8488119 4.5103227 4.2569435 3.7727938 4.4299014 4.1004675 4.4018451 4.2403569 3.7796490 4.6022893 4.3903213 4.4226337 3.8939368 4.5573584 3.8284374 4.0789733 4.3701899 4.2967337 4.3797598 3.5963493 4.3541874 4.7481690 4.1358149 3.8248145 4.5365882 4.2275346 4.3525648 4.9411396 4.3568109 4.2527070 4.3576353 3.9953058 4.0385274 4.3165165 4.1871025 4.1252818 4.4392700 3.9548843 4.3659114 4.1680704 4.5114143 4.1241352 4.0964863 4.0155464 3.9325985 4.0291827 4.3487859 4.3531867 4.1684168 4.2083388 4.6296942 4.1234450 4.2561790 4.7362567 4.3082960 4.0706635 4.2210467 4.4377058 4.2329722 4.5758794 5.2754309 4.3146484 4.2478210 4.0265316 4.2648482 4.0353888 4.2338931 4.2903179 3.9425641 4.4346823 4.5474897 4.7609840 3.7435604 5.0642113 4.3908812 4.0961254 4.8426206 4.3771736 4.3796204 4.4175545 4.3234241 4.3922212 4.4210091 4.1732501 4.2112879 4.1619762 4.4565767 4.4335065 3.9163177 4.1088267 4.3633258 4.2498947 4.0835385 3.7327189 4.1025825 4.0029905 4.2199606 4.3784557 4.0632353 3.7483004 4.2413682 4.8120145 4.3012739 4.3046875 4.4186384 4.1380705 4.4447280 4.2836624 4.3267618 3.8705123 4.2216139 4.0648131 3.9706403 3.5929481 4.5802624 4.0350670 4.2289598 3.6592101 4.1517052 4.2556323 4.2812417 4.0213974 4.5070200 3.9070129 4.3581402 4.1350221 4.2137957 4.0489076 4.9225503 4.0166993 3.9459059 3.7827820 4.2761350 4.1171927 4.3430540 5.0935694 4.1424883 4.7988491 4.8114039 4.9668012 4.7710037 3.6167944 4.6117152 4.0830325 4.3664743 5.2297527 3.5459660 5.1691068 5.1166983 4.5300067 4.7714319 3.7798115 4.8964960 4.6581867 4.6139904 4.8352732 4.7834936 4.9862264 4.3462329 4.7232212 5.2728094 5.3823682 5.6994352 5.6561694 4.6518299 4.4512711 4.8568541 5.5748387 4.1701044 4.1418717 4.7540822 5.4113144 4.6849009 5.8757109 4.4692334 4.9818070 5.0044643 4.4636237 4.8191761 6.5198218 3.7843089 3.9292936 4.6655961 4.2988245 3.7444123 3.5875983 4.4195385 4.4108178 4.2667264 3.9870116 4.5259074 3.8691352 4.0922203 4.7183985 5.2381641 4.9046999 4.1750003 4.0717183 3.7777408 3.7427997 4.1264399 4.0850876 3.9570943 4.1184204 4.0929916 4.2147363 3.9162313 4.3960180 3.7073249 3.7957598 4.0336435 4.3925294 3.5577922 3.7695344 4.0173007 4.0114829 3.8923437 4.0811596 3.8216768 3.8355812 4.0067772 3.8501829 3.6243474 3.7334531 4.0316046 4.2234905 3.9326134 3.6823714 4.5458262 4.4124768 4.9833633 4.1980917 4.0108392 4.1405902 3.8133938 4.2472511 5.3535577 3.7614557 4.3808740 4.3697027 3.8219570 3.7533959 4.2435494 3.7883910 4.2562793 3.9930932 4.0038663 3.9070196 4.0153351 4.0264566 3.9320203 4.2127106 4.3952898 4.6419931 4.1499507 3.8028450 3.7213961 4.7711713 3.6805904 4.7616991 4.3266497 3.4611761 4.0788844 3.7619169 4.2674743 4.0338779 3.9489190 3.9944255 3.8137797 3.9442692 3.9880671 4.5887780 4.3403414 4.0554933 4.4767938 4.1544228 3.9885167 4.2448180 4.5658478 3.9516937 4.1142524 4.0116966 4.2628605 3.6680257 3.8050758 3.7784640 4.2321800 4.1122991 3.8388128 3.8362078 4.3724698 4.1718671 4.4373593 4.3454969 3.9032312 3.8326229 3.5846908 4.2790662 4.6016220 3.9663607 4.3073510 3.9933973 4.2551279 3.6701448 4.1743527 4.1632136 3.9731121 4.3896102 3.9680758 3.5928533 3.9799488 3.7427329 3.9923291 4.1145375 3.6918879 3.9247542 3.8545777 4.2933792 4.1847697 3.9858915 3.8664382 4.1412845 3.7278086 4.3661867 3.7126212 3.6975341 3.9573971 4.2228840 4.0282997 3.8411246 3.9490571 3.6674562 3.7128712 4.1149997 4.4708742 3.6806641 4.2613384 3.7198235 4.3498113 3.5684349 4.2735269 4.1113884 3.8183971 4.1218223 3.5103314 4.1200537 4.1067560 4.2504817 4.1737342 4.0867314 3.9101884 4.1629568 3.7931801 4.2944066 4.2403442 4.2500904 4.0938948 4.1879360 4.1357663 4.3050151 3.9396411 4.4892816 4.1400574 4.1194503 4.1285504 3.9167954 4.2928388 3.7299890 4.1128562 4.0365683 3.7597355 3.8089901 3.9145283 3.9043826 4.0666965 3.9782075 3.5974551 3.6084111 3.5155210 3.4631898 3.9562100 4.2875278 4.0844245 4.5845167 3.7216493 4.1360019 4.4560929 3.5311343 4.4347848 3.9179842 3.7635392 4.3464651 3.7644615 4.6255592 4.0189022 3.8947086 3.7377086 4.4477472 3.9957783 4.2047925 3.8272709 3.8029174 3.6540750 3.3329170 4.6853641 4.2140144 4.4452375 4.3036262 3.6676157 4.1276310 4.2840792 4.4487745 4.4998088 3.7616409 4.0333938 4.0684361 4.0454773 4.0590300 4.2028984 5.2674067 3.8536402 3.4011853 4.0655894 3.6468437 3.6600751 4.9965793 3.8891851 3.9276013 4.0612724 4.3194855 3.9951174 3.7269718 3.7275623 4.1252302 3.6598174 3.6908029 4.3031752 3.7554429 3.6510997 3.8770514 3.8538444 3.7683863 4.6554753 3.9946043 3.6565987 3.7315811 4.3354351 3.5980986 4.2649433 4.2042086 4.4747239 3.8411301 3.7665263 4.6504649 4.2452498 3.7368116 4.4025172 3.9537210 3.6739466 3.9194038 3.9001878 3.8911347 3.5448892 3.6637905 3.4727095 3.6547718 3.9603688 4.1086110 3.8959971 4.3687638 4.0879820 4.2103883 3.9090392 4.3523614 3.7410543 4.1325120 3.7489804 3.3274604 4.2142598 4.4988786 4.5085968 3.9095539 3.6981398 3.9229967 3.9145381 3.9517128 3.7256663 3.8916583 4.1506613 4.2049243 4.0690201 3.9941952 3.4061889 4.0096841 4.2232772 4.2355662 3.3971292 3.6807061 3.8720346 3.8044966 4.2067809 5.2375035 3.8807738 3.5748795 3.7839974 3.7046987 4.1371709 3.7090718 3.8212243 3.9333309 3.9759449 4.6178129 4.0703659 4.3078203 3.8815813 3.9816719 4.1987045 4.2002771 4.0477362 3.9152367 3.8449616 3.5389928 5.1272143 6.8311785 6.2091072 6.2385403 6.6745785 6.3671834 6.0451408 6.7371911 6.3785010 5.9321950 6.7743276 6.9719027 6.0090320 5.8743531 5.5141015 6.3275776 6.2934833 5.8430435 6.5288291 7.0570784 6.4544061 6.4838989 6.4111167 5.8976675 6.7449119 6.1474290 6.4758897 6.2726038 6.4030947 5.5771619 7.2348862 6.0299632 6.3274437 6.6690358 6.3471687 6.4727731 5.7914643 6.3352944 6.2058561 5.9847051 6.2128773 5.9826659 6.4093027 5.6101430 7.3253745 5.6945509 6.6818351 5.9703324 6.2960909 5.5087330 4.7652977 5.2396997 5.6976707 4.7164366 5.0480532 5.0629120 5.5804812 4.9623444 5.1154527 5.0229061 4.4324202 5.4858303 5.2071579 5.4960358 5.8798114 5.4006937 4.8557099 4.5543560 4.7444158 6.3370380 5.9457089 5.4993733 4.9290171 5.5121125 5.0553909 5.2763203 5.6001989 5.2425072 5.8988453 5.3985387 4.5962307 5.3014184 6.0671659 5.1944877 4.5770680 4.7414576 4.2927284 5.7190335 5.4645476 5.2955777 5.6883706 3.9264679 4.1902234 3.6804754 4.7284427 4.5565477 1.6595630 1.2813142 1.5585348 1.2276384 1.4671442 1.1114217 1.5162029 1.6577096 1.2521913 1.3682561 3.6977855 3.7339104 4.0100201 3.6524933 3.8280703 3.7039320 4.0860203 4.7915271 3.9180355 3.9477888 4.2964124 4.3323168 4.1874848 4.2953233 4.2707593 4.5176054 4.0004534 4.0304269 3.8127006 3.8423167 4.2366651 3.9408883 4.5530436 4.0867268 1.7065550 1.3143581 1.5759761 1.2562775 1.1641198 1.0347994 1.1021069 1.1666184 1.4209905 3.7315151 3.7263377 3.7198468 3.6874953 3.5887475 3.7265213 4.3558554 3.6729742 4.0760117 3.3960131 3.8306806 3.6376604 3.6456117 4.3394299 3.9975726 4.1594065 4.5227982 4.0579580 4.2476512 3.4973038 3.8150744 3.9072401 4.1638247 3.8480647 4.0604903 4.1540286 4.2878889 4.1340580 4.1330897 3.8404862 4.6422500 3.8606716 4.3315068 4.0053412 4.0379781 3.7885830 4.2842749 4.1837149 4.2309185 3.7319706 3.7213496 3.8155110 3.7371489 3.8637506 3.8051797 3.9942568 3.5940332 3.7537119 3.6978447 3.8552935 3.7504533 3.7268642 3.4255204 3.4631599 3.6363822 3.6973089 3.7023311 3.4867599 3.7071052 3.5925864 3.7174865 3.4560480 3.7377787 3.7157495 3.3825582 3.6751310 3.6332100 3.7266410 3.5425944 3.7948505 1.2250858 1.3621001 0.9770075 1.5384792 1.5249064 3.7527419 3.8697419 4.1782354 3.8814674 3.7990318 4.1289535 4.5411819 4.6205495 3.7557942 4.7018266 4.2917339 4.1906210 4.4393005 4.2882091 3.9992258 4.2917739 4.0465756 4.3756031 3.7741613 4.2433245 4.2833814 3.8683460 4.1155986 4.2888841 4.4875497 3.4469330 3.9533256 3.7303644 3.5964905 3.9556533 3.8767614 
Cyc|gi|15599422                                                                                            4.2121141 5.1194317 4.9396826 4.9968492 5.6756603 4.7118079 4.8918218 4.8001082 4.5352997 4.5496578 5.1990621 5.1497569 5.4136530 4.4147621 4.1226271 4.2577358 3.9794588 4.8225850 4.6404955 4.1852661 5.3766682 4.0820262 5.2014428 4.5375958 4.7772353 5.0190943 4.3993434 4.7924751 4.0982606 4.1847989 4.5471748 4.7106982 4.6292972 4.5043338 4.7450982 4.3258731 4.1311681 3.5776920 4.5904807 4.9819098 5.3541235 4.9537578 4.3665321 4.5151068 4.1425962 4.6536038 5.2198066 5.3955476 3.5907192 3.5348244 2.0919603 1.7706020 1.5386021 1.7886479 1.9728296 1.3902646 1.8443163 1.8208964 1.3086129 1.5967237 1.5949389 1.1566892 1.7108119 1.3545057 1.8720777 1.6159154 1.0765602 1.2282273 1.7813980 2.1127022 2.2753970 1.6598081 1.7627557 1.7641583 1.6850203 1.5031504 2.3678954 1.7880303 1.9339858 1.8688837 1.6216414 1.7757953 1.1652117 1.2049853 1.7734412 1.5562178 1.5269085 1.5535190 1.8832698 1.1972488 1.8684254 1.7831414 1.6024814 1.4098483 1.7738391 1.8390152 2.2433859 1.1782273 1.7119052 1.8022819 1.6273250 1.3431901 1.7737716 1.4424870 2.0822998 1.6279257 1.7783756 1.5351079 1.9540096 1.3708672 1.8417542 1.3655103 1.8699447 1.7801517 1.6794889 2.1532353 1.3054803 1.7123871 1.2461885 0.0000000 1.4634087 2.0589552 1.6674162 1.8895881 1.3168555 1.7245503 1.2786236 1.7139868 1.5077528 1.9233264 1.3713444 1.2291356 2.1573503 1.4877889 1.8621658 1.2635593 1.8192354 1.3627100 1.9142689 1.9273457 1.6880453 1.5814256 1.3488604 2.2122223 3.3910353 1.4606772 1.3682734 2.1402732 1.6826193 1.4984987 1.9822028 2.2046207 1.6062272 1.3697918 1.7533508 1.7917093 1.3861581 1.7271328 3.3039383 1.6159528 3.6392378 1.8942006 2.0530792 1.7185057 4.7423689 4.6891696 5.2852718 4.7649217 4.7526052 5.0982955 5.2806418 3.6748290 4.0246448 5.0024508 4.4346526 4.7239377 4.0956842 4.3344778 4.3692505 3.8709010 4.3140960 4.3004701 4.1855277 4.6079722 4.3828397 4.2081985 4.2661242 3.7201356 3.8346756 4.3997727 3.9561549 3.9867902 3.8905122 4.1311168 3.8911307 4.3518373 3.9416612 4.2489493 4.2497960 4.1036929 4.4476552 3.8083423 3.5861037 4.0841635 4.2141115 4.1981450 4.2839651 3.8892452 4.2736577 4.1737059 4.7461524 4.4810710 4.2611206 4.3032675 4.8436392 4.0541793 4.1151835 3.7432848 4.0573643 4.1653264 4.7416259 4.2334830 4.0401451 3.6424846 4.2740852 3.8348886 4.3241587 3.7869840 4.4338614 3.9619304 4.0644052 3.9473130 3.5590925 3.7931419 4.1961710 3.8217035 4.4125460 3.8009664 4.0329361 4.2681899 5.5053770 4.6060224 4.3361383 4.3680727 4.7721734 4.3166570 4.6853069 5.2104609 4.4865409 4.2600781 4.5216797 5.0874746 5.6568105 3.8880626 4.6607795 4.5738332 4.2252500 4.6201956 3.4456650 5.5944516 4.0937292 4.9548301 4.2633071 5.1459803 4.4042118 4.2381596 3.6639705 3.7422463 3.8462930 3.7668435 4.0173417 3.9574093 3.9116892 3.9940577 4.1160533 3.9102597 3.9737096 3.9127828 3.9405784 4.0647750 3.7921342 3.7600604 4.1308382 4.4825369 3.8894667 4.0601723 3.8555831 4.1286912 3.7197938 3.9055410 3.9124974 1.8829265 4.5125909 3.6079764 3.8950303 4.0729419 4.2945178 4.0817813 2.1428707 4.6395271 3.9548011 3.9650222 4.2488934 4.5216775 4.2507016 4.1630665 4.2516428 4.2336907 3.6891916 3.7769331 3.6470145 3.8608223 3.7675409 5.0520124 4.1375211 3.6996208 4.0228645 3.9444519 3.5085214 3.6388598 4.0948995 3.9229018 4.3769553 4.1782170 3.8250391 4.1628937 4.3153335 4.2669105 3.7912449 4.9278180 4.2341290 3.9302268 3.6344362 3.6459506 4.1064872 4.1247859 4.0431705 4.6603505 3.6928906 4.5019488 4.1556185 4.5633872 3.8476241 4.4980956 3.8140509 4.0170220 3.9741388 3.4625817 4.6796757 3.9581814 4.0477621 4.0501932 4.1442169 4.0773694 4.0111974 4.5778537 4.1722622 4.0814866 3.5016634 4.3407820 4.2804168 3.7693613 3.7369959 4.3419669 4.9632227 4.1768157 4.6631201 3.8790869 3.8383366 4.0320969 4.1135398 3.9356810 4.2420405 3.8571703 4.0998595 4.0045612 4.5621950 4.2143420 4.4805639 3.8997602 3.6412659 4.4246692 5.0128857 3.8801444 3.7654821 4.4298387 3.7481249 4.4956909 5.4736729 4.1335211 4.1114283 4.0579126 4.1371300 3.7112880 4.6033846 4.1148576 3.8747770 4.2166683 4.8481131 4.1468061 3.7992082 4.7245523 3.9602359 3.6185792 4.2703288 4.1576697 4.1549900 4.2729925 4.1341031 4.4087730 4.3023847 4.3642573 3.7704534 3.8855904 4.4627745 4.3191483 4.2406632 3.6557075 4.1230456 4.4700954 4.1801540 3.5426288 3.9958266 4.0171606 4.2496228 4.1302758 3.9671429 3.9212302 4.1039949 4.1633160 3.5230313 3.8835300 4.3649471 4.3535388 4.6607485 4.2814812 4.2863770 4.0293057 3.9948901 4.2717678 3.8034758 4.4592708 4.0392860 3.7779955 3.8582796 3.7322681 4.1499099 4.6690199 4.0376078 3.9746496 4.8494692 3.7740126 3.9941813 4.2727296 4.1651398 4.1140562 4.4649471 4.1500431 4.2602696 4.4162680 4.0129724 3.7787149 4.1638648 5.1128072 3.9317074 5.3411476 4.8967970 4.7954203 4.7285468 3.8794552 4.6355956 3.9323153 4.0719787 4.3578741 3.5993579 4.7905293 5.3780641 4.5652745 4.9776291 4.3001310 4.8954950 5.2925838 4.5768700 5.1053157 4.7829278 5.2018160 3.8911350 4.8078263 4.1806677 5.4202876 4.8250733 4.8783778 4.5864133 4.3294365 4.8035613 4.7880771 4.2903652 3.6226877 4.2018865 5.3491552 5.2529103 6.0651407 4.2251731 4.5018800 4.7120685 4.6272125 4.0696941 5.2319350 3.7179841 3.7419373 4.6602877 4.8085449 3.9932019 3.7794011 4.8264785 4.4520510 4.2929349 3.9643003 4.2209246 3.6843667 4.4986657 4.3266565 5.0448807 5.1151230 4.1867109 3.9900899 3.8811668 3.7485442 4.2105376 4.2602655 4.3037062 3.7118697 3.8830586 3.9482605 4.0552846 4.3214931 3.8953237 4.1211708 4.1072302 4.0741538 4.0921043 3.9358148 3.8403815 3.8553112 3.8171285 3.8057075 4.1430565 3.6272444 3.7975072 3.9458260 4.0599820 3.8415041 4.0313068 4.1402749 3.9149735 3.4187164 4.4395369 4.1499958 5.0025269 4.0828402 4.6208354 4.0452126 4.0109004 4.1762017 4.9901175 3.9208098 4.0432406 4.1690829 3.9651288 3.8928770 3.9328886 4.1122755 4.4411118 4.1272254 4.3727337 3.9461792 4.3663086 4.8057299 3.9731062 4.0763176 3.9952020 4.4575799 3.9565408 3.7837488 3.7367446 4.3662051 4.0255790 4.3606901 4.8216987 3.6264896 4.0980956 3.9389981 4.3018846 4.0663009 4.5518004 4.5034040 4.3409589 3.8513917 4.1281690 4.3802174 4.3970796 4.2693127 4.9020474 4.0629647 4.2845472 4.1690646 4.0631870 4.2402540 3.9888064 4.1072010 3.8934269 4.1903881 3.8947697 4.2024990 4.2996251 4.2155394 4.1119520 4.0256221 3.9519098 4.4095981 4.1625913 4.8896439 4.5860437 3.8656543 4.5412866 4.2256985 4.3994874 4.0702493 4.1207865 3.8326810 4.1633493 4.0867672 4.1520848 3.9211935 4.0369573 3.8646265 3.7914188 3.5377150 4.0275200 3.8628902 4.1869974 4.2367001 3.8398985 4.2756772 4.5159680 4.3148972 4.2309308 4.1188810 3.9468267 4.5018207 4.0978683 4.2835230 3.9718407 4.3275522 4.3597299 4.3041616 4.1348844 4.1232436 4.4487762 4.0972751 4.1742102 4.3265990 4.5686434 4.1603049 4.1499113 3.9014868 4.2978796 4.2519039 4.3601794 4.4611856 3.8683897 4.4521870 4.0291505 4.2215185 4.4562381 4.4895558 4.1945846 4.2115416 3.8426255 4.7342857 3.6796468 4.3378690 4.6203914 4.5000869 4.3689261 4.3653292 4.1225330 4.2073810 3.9329383 4.2956757 3.8651118 4.3659828 4.2246809 4.3292795 4.1938437 4.0226756 3.8081290 4.3042154 3.8672386 3.9245083 4.1435191 4.2782838 3.9861482 4.4277379 3.5830280 3.6367093 3.2880928 3.4095846 4.3727308 4.7125021 3.9423774 4.7639197 3.4937393 3.9805728 4.0397637 3.6398415 4.2360956 3.8490209 4.0004500 4.3185778 3.7622620 4.6280666 3.6914380 3.6645964 3.5577327 4.2141111 4.0596591 3.8456646 4.0492601 4.1936086 3.5463989 3.2978714 4.2358729 4.3413441 4.1097903 4.3089027 3.6439994 4.9040216 4.1081429 4.3233601 4.1226174 3.3960898 3.9422595 3.9020316 4.4348629 4.3390773 3.7223336 5.2248192 3.5860047 3.5172356 4.0938668 3.3886081 3.7268068 4.2877395 3.7824450 3.6940330 3.7783608 4.5234637 3.6856662 4.4260448 3.4804565 4.0666859 3.0431715 3.1880139 4.3345272 3.8206954 3.7892598 3.9631706 3.3781057 4.1590953 4.5228989 4.3169392 3.8090535 3.6418995 3.8061642 3.4879775 3.9045571 4.0228386 4.4566558 3.8716308 3.6824942 4.0734204 3.8862440 3.8389552 4.8856370 4.4099369 3.4277284 3.7937905 3.5815482 4.3289352 3.6382529 3.3115517 3.4765653 3.5861691 3.8927000 4.0699921 3.7700026 4.3226913 4.9292428 4.5307389 3.5944993 3.9292643 3.3658519 4.3930123 3.6680058 3.6036550 4.0306533 4.1304946 4.7108801 3.8533742 3.3735287 3.9171545 3.9649198 3.3806571 3.4986175 3.9465498 4.3895425 3.8820384 4.0775130 3.7728714 3.3680053 3.6248054 4.0107806 4.1674659 3.3478046 3.4247807 3.8366493 3.4560747 3.8242624 4.9761068 4.0119534 3.6828949 4.0503357 3.5628057 4.0122195 3.6289334 3.5206630 3.9423219 3.7581507 3.8231493 3.8693184 4.6531550 3.6779808 4.4127526 4.1321705 4.1238417 3.8025029 3.4359029 4.5003665 4.0291566 5.4720331 6.7828238 5.7840625 5.7580323 7.6912441 5.7953976 5.4867720 6.3061382 6.7209277 5.5287510 7.1426467 7.0357570 5.7347337 6.4536412 5.8744813 6.8346444 6.0278428 5.5431446 6.3084445 6.4237088 6.1931415 6.3922251 6.7015006 5.8376280 6.5721217 6.6402298 6.3754906 6.4191641 6.3653318 5.6845733 7.7935230 5.7945368 5.6168161 6.5724013 6.5142466 7.0117720 6.0067132 6.6077178 6.7690102 8.5976054 5.9313335 5.5918509 7.0844202 4.8906631 7.0877022 6.7981999 6.9949510 6.3839123 6.7814615 5.6881429 5.8061061 5.4506518 6.5326992 4.7060020 5.1462950 6.3623956 5.1837656 4.8009133 4.8449590 6.0895402 4.9452322 5.3596538 5.3706661 5.0350631 6.5713487 5.0486181 5.3134422 4.6368246 4.2122249 5.6394472 5.4769400 5.6732549 5.1809534 5.7570548 5.2369881 6.7250810 6.5152372 5.5392761 7.0323755 6.2313597 5.2953828 5.5533870 5.5339188 5.5822205 4.6511755 5.1288715 4.7861909 6.7577186 5.7374476 5.8436055 6.7463398 4.2716708 4.2359475 3.9092612 4.7320124 4.7077296 2.0418432 1.5550812 1.8601021 1.4365195 1.8151379 1.3784844 1.8584912 1.9043846 1.5186392 1.5393351 3.3279084 3.2412001 3.6836092 3.5541245 3.7555722 3.5134922 4.2004618 4.4903887 4.4228018 3.8205649 4.0574989 3.7761126 4.0040364 3.8602147 4.4102598 4.3116590 4.0269526 4.0442630 4.1860675 3.9448702 4.5506572 3.8663004 3.8888530 4.2987182 1.6927981 1.6640007 1.7615050 1.5300279 1.3700144 1.2848730 1.4617115 1.4716988 1.7475500 3.8068675 3.7229786 3.2341699 3.4140698 3.2308455 3.5299977 4.0369247 3.3664187 4.1534623 3.4228790 3.4397650 3.5309032 3.7031874 4.2844617 4.2839938 4.3735993 4.5982871 4.2090457 4.4864412 3.6189836 3.6166648 4.2003400 4.0006018 4.0444444 3.7006794 3.9904634 4.1592266 3.8866136 4.3462020 3.8410512 4.2688537 3.6508812 4.6726291 4.4418413 3.3875618 3.7893932 4.1279270 3.9667238 3.9700747 3.6663527 3.2664866 3.4154915 3.2894431 4.0825344 3.5512982 3.9347216 3.1928464 3.3358825 3.3597990 3.4922921 3.7194219 3.6994323 3.6198488 3.0790719 3.4460605 3.6154759 3.2552520 3.3764943 3.1990490 3.4065534 3.4708397 3.6177043 3.7622813 3.5793235 3.2342494 3.3976026 3.3753505 3.6297489 3.4706509 3.8066632 1.5390918 1.6625382 1.3102186 1.8089057 1.7084361 3.9406527 4.3525404 4.2404898 4.4146990 4.1483800 4.7760797 4.8378533 4.4466932 4.1281840 4.9125842 4.3449570 3.8743502 4.5422650 3.9713541 4.0270054 4.5147308 3.9091711 4.1752270 3.8073067 4.5473823 4.2180292 3.8068699 3.9572437 4.1477596 4.1333358 3.9852689 4.1003640 3.8066625 3.8386012 4.2514198 4.1327806 
Cyc|gi|970962695                                                                                           4.3982627 4.6629804 4.9334249 4.5386437 5.4470786 5.0867052 5.2256803 4.7733815 4.3076579 4.2972224 5.3701988 4.9568289 4.5960654 4.5046466 3.8256223 4.0827340 3.9845936 4.9519618 5.0124836 4.0471660 5.1846740 3.8062052 5.4817901 4.3459504 5.2666524 5.1509017 4.1193038 4.7638794 4.1433449 3.7893653 4.5519547 4.7230264 4.7856580 4.4300226 4.3919302 3.9284850 3.8391215 4.0040491 4.8331565 4.7427102 4.5689953 5.1619641 4.4580477 4.4505798 4.1054813 4.8392467 4.6714237 4.9212006 4.2897075 2.5632543 1.6430175 1.3217585 0.9020788 1.5107117 1.5811775 1.4921955 1.5314429 1.6806312 0.9496306 1.2020798 1.5945981 1.3132073 1.5198688 1.1700160 1.7756030 1.4352451 1.1883545 0.8391347 1.2538095 1.6676170 1.8224391 1.5022907 1.7198288 1.7964993 1.5102600 1.3235923 2.4946700 1.6591536 1.6331551 1.6510341 1.4877698 1.7093020 1.2749595 1.0687005 1.4988045 1.1930799 1.4865793 1.5783161 1.7102667 1.0317116 1.9281263 1.5201508 0.9817768 1.2686733 1.6517274 1.8619863 1.8524859 1.1017951 1.7705657 1.6251008 1.4750326 1.2703035 1.8117056 1.3515299 1.5011849 1.5308632 1.2745212 0.9746770 1.6977281 1.2289670 1.7649262 0.9459738 1.6404334 1.4232135 1.3695560 1.7385779 1.2014006 1.5669878 1.2549815 1.4634087 0.0000000 1.7509014 1.5890396 1.9196029 1.2592333 1.5910967 0.8958070 1.2292642 1.0113386 1.9007697 0.9347043 1.1714800 1.7989086 1.3210856 1.7842129 1.0074847 1.6563929 0.9795249 1.7878778 1.7636841 1.5410020 1.0274134 1.1343854 1.9976698 3.5117272 1.3517589 1.0266136 1.8073473 1.5347252 1.3263473 1.5077285 2.0011665 1.7485916 1.3950524 1.8218467 1.6058815 1.3053191 1.7077553 3.6168333 1.8061975 3.1956306 1.8049983 1.9726699 1.9221003 4.4276280 4.6618853 5.4195379 5.4109352 5.5302954 4.7541024 5.2882750 4.5074484 4.1933540 5.7609248 4.1574720 4.7178025 4.0428743 4.2371176 4.1763720 4.4776912 4.1375273 4.0659802 4.0418673 4.4956964 4.6961600 4.1948683 4.3802720 5.0172021 3.9287612 4.1794528 4.4695947 3.8607598 4.4505249 4.3447946 4.1043233 5.0297110 3.9619565 4.2620734 4.5099073 4.5165088 4.7642368 3.8717629 4.5102515 4.3763066 4.2596138 4.3581171 4.2937429 3.9345997 4.2201153 4.5363776 4.4387688 4.5681089 3.8228317 4.6170100 4.4156739 4.0261614 4.6879560 4.1609854 4.5865453 4.9243684 4.4372767 4.1327657 4.4184340 4.4069687 4.7738521 4.3331000 4.9931226 3.9508537 4.0341604 4.5776568 4.3290962 4.3772813 4.1100903 4.4476098 4.2965389 4.0845409 4.7321485 4.0670578 4.4550692 4.0963544 4.9800207 4.4951310 4.3537598 4.0281822 4.6749755 4.3926625 4.6424902 5.7596937 5.4654499 4.2870109 4.6233102 5.3617332 5.3178651 3.9838533 4.2088410 4.7081293 4.2675924 4.3957370 3.7137875 4.6326388 4.1591174 4.7918964 3.8727651 4.6426859 4.5482302 4.6784749 4.1968562 3.7800923 4.0492561 3.9340811 3.9760353 4.0100292 4.0087088 4.1889871 4.2836302 4.0727563 4.5152373 4.0831608 4.0295904 3.9671474 3.9243645 3.6777757 4.2770825 4.5384769 4.2025526 3.9813962 3.8701052 4.0144098 4.3489629 3.9175237 4.6182281 1.7534260 4.7479598 4.2283187 4.3324162 4.1503698 4.4076661 3.9725491 1.9256884 4.5769583 4.0255513 4.5260373 4.3361836 4.7708468 4.3549051 4.3566416 4.1756878 3.8554124 4.1111352 3.6648935 3.6321520 3.8151029 4.2535262 4.7182778 4.5333744 4.2906546 4.3909911 4.0315719 3.7904288 3.6306063 3.7283982 3.7874112 4.3025221 3.9534944 4.3467140 4.3010825 4.7279004 4.1567055 3.9356277 5.1284273 4.0318510 4.0348054 4.6745639 4.0196829 4.6859444 4.2102520 3.9763305 5.2865318 4.0004416 4.3353753 4.1087748 4.8721320 3.9532998 4.2021949 4.6462056 4.4432285 4.0088772 3.7657690 4.8174927 4.5724889 4.4171286 4.3934673 4.3958910 4.4542781 4.0993194 4.6503760 4.8131384 4.3954190 4.5844487 3.8266463 4.0818378 4.0084596 3.8038561 4.5850166 4.5475199 4.0742506 4.3046504 4.1415672 4.6580659 4.1956300 4.4090699 4.0725741 4.2643146 3.5766600 4.1400064 4.0775107 4.4850290 4.3793193 4.9201991 4.2619696 3.8817077 4.1666636 4.6897729 3.6188542 4.3748134 4.5190138 4.0470675 4.8345547 4.3690118 4.2192004 4.5200214 4.2316368 4.3210865 4.1366082 4.3694799 4.1200477 3.8784811 4.4485947 4.9652583 4.8911437 4.3147702 4.0636366 4.0544066 4.3629192 4.5187158 4.1995251 4.1044062 4.6227761 4.7531713 3.6880180 3.9600817 4.4162433 3.9347841 4.7668227 4.5394506 4.3516732 4.6499525 3.9043789 4.1076648 4.4807621 4.6602758 3.6421656 4.6039322 3.6997342 4.3221080 4.1675292 3.8769462 4.0941994 4.5940797 4.1716607 3.8980509 4.1800065 4.4504424 4.5147011 4.5117830 4.5605536 3.8016640 3.8247971 4.2907745 4.2814811 4.0492238 4.4483258 4.4884187 4.0337963 4.4695207 3.9841692 4.1466959 4.7599329 4.0357875 4.1803131 5.3004258 3.8870746 4.0645769 4.3995515 4.1582876 4.1473612 4.5586485 3.8877116 4.5104162 4.5731307 3.9811635 3.7255120 4.5312095 4.9258167 4.2226260 5.5701170 4.8628129 4.6201389 4.7029368 4.1973523 5.1043648 4.3093966 4.3610614 4.5943502 3.8634855 5.2775502 4.5763337 4.3948330 4.9072163 4.5796488 4.9124510 4.6632500 4.4918702 5.0732387 4.4517366 4.7709199 4.3471699 5.4547642 4.9362503 5.7096822 4.4090611 4.6219764 4.5631220 4.1607098 4.3344570 4.4813676 4.5657973 4.5307494 4.6450411 5.4106823 4.6470616 5.1861298 4.3621809 4.0636684 4.8899896 4.5673074 4.0796219 5.4313448 3.8644738 3.8721905 4.5079675 4.6079967 3.8846444 4.4055224 4.3715617 4.0995578 4.1554616 3.8904167 4.1317110 4.3815936 4.3142217 4.8134448 5.0184140 4.7668042 4.3615587 4.6766585 4.3586914 3.7716663 3.6941774 4.4904154 4.5679528 4.3957789 4.6916043 4.5947321 4.2937837 4.4437651 4.4228766 4.5473273 4.2486357 4.4804642 4.3278067 4.5618007 4.7212220 4.3229563 4.2793229 4.2529314 4.2537269 4.4112802 4.1763434 4.3026462 4.2229795 4.3596103 4.6460324 4.6243636 4.7971295 3.9605818 4.8970567 4.7241211 4.9584614 4.0715677 4.3633714 4.3093341 4.8358508 4.4625670 4.9089321 4.0283514 4.4231509 4.2455730 4.3068705 4.1172035 4.8041984 4.1818809 4.5850138 4.8957671 4.4194315 4.3042339 4.5732734 4.7952883 4.5446507 4.7910638 4.5100870 4.2484851 4.4091041 4.5174497 3.9179514 4.8817813 4.2787912 4.6544846 4.6333744 3.7654146 4.2880115 4.3724321 4.5144977 4.3430863 4.5669435 4.7477307 4.1738439 4.1633499 4.4691326 4.9128927 4.4681668 4.4727438 4.8822968 4.2762534 4.5098447 4.5552273 5.0365519 4.2845958 4.3038542 4.6168626 4.3605221 4.3433290 4.4301159 4.0408354 4.7769645 4.6187504 4.4245236 4.3122426 4.5740223 4.3923082 4.8332020 4.5022230 5.2333209 4.6849720 4.4919690 4.5520449 5.0299537 4.3650569 4.6586755 4.4165036 4.3888817 4.3372072 4.1956362 4.8970730 4.3446517 4.1720834 4.6201130 4.3367273 4.6340743 4.0442285 4.5900444 4.6574257 3.9453066 4.5325150 4.3657492 4.7926544 4.2954434 4.6199130 4.6665264 4.6081208 3.9403539 4.8642814 4.1523145 4.1198275 4.6350885 4.7409764 4.6464164 4.0241036 3.9789942 4.6696827 4.2853117 4.2221820 4.8045119 4.0020969 4.8322669 4.2554000 4.4153427 4.3689111 4.4837756 4.8561256 4.3846311 4.9091993 4.3619940 5.0957747 5.2702103 4.7932674 4.8852390 3.8372444 3.8872327 5.0647781 4.2345492 4.4604258 4.6692949 4.5407713 4.6727024 5.0884088 4.7134128 4.6637384 4.0947902 4.9328300 4.5156344 4.8239917 4.8244524 4.7988385 4.2712711 4.5954820 4.3769834 3.9880580 4.5335509 4.6091514 4.2484935 4.4817963 4.2373351 4.5851543 3.9342860 4.4426985 4.1520720 3.6957671 4.4034289 4.6064099 4.5722455 4.8373466 4.1502694 4.0695169 4.2893039 3.9303164 3.9717174 4.2581273 4.4992037 4.0054495 4.4927892 5.3848131 4.0962825 3.7295303 4.1877265 4.4307872 4.2219781 3.8662840 3.9066504 4.2960958 3.5308337 3.7980785 4.5489521 4.2836773 4.1382818 4.2185268 3.9484386 4.4449561 4.2352138 4.5064112 4.2888121 4.3848562 4.5745199 4.3998799 4.4564765 4.6297533 4.2527301 5.1390970 4.0981111 3.8638262 3.9182020 3.8663887 4.1617643 5.2469649 4.2572348 4.0286881 4.5410546 4.4832563 4.5273447 4.2013024 4.3057862 4.8867968 3.9036173 3.9534494 4.8265045 3.7001656 4.6526737 4.2446689 4.5576947 4.0558014 4.7379003 4.5731286 4.0217368 3.6064235 3.9299966 4.4701040 4.6675146 4.3896048 4.8122782 4.4136749 4.3248605 4.6681109 4.4069918 4.2467472 4.4994409 4.1678258 3.8461887 4.3573843 4.2887601 4.3179904 4.1689231 4.0577736 4.0084459 3.6004323 3.7237858 4.3694627 3.9210422 4.1074986 4.5753625 4.6660815 5.0764767 4.4495308 4.0968838 4.7170954 4.1987284 4.2009163 4.3898258 4.5930952 4.6204992 3.8833294 4.1310342 4.5633661 4.3466551 3.6305100 4.2051001 3.9938812 4.2852134 4.6136900 3.8472178 3.7901287 4.1234522 4.0029650 4.2936371 4.6391284 3.8231703 3.5522307 4.3568766 4.3771774 4.2827576 5.8562815 3.6711511 4.0774852 4.3153532 4.0590893 3.9908910 3.9912334 3.6444025 4.7682303 3.9357099 4.4956713 4.3603173 4.3623477 4.5872012 4.0896754 4.6020311 4.1461572 4.0223593 4.3774489 4.3126216 4.1367245 5.3043880 6.9133258 7.0173219 6.4093426 7.7421957 6.3434823 5.7002006 6.8199913 7.7635477 6.1186110 6.7132082 8.2554286 6.5909368 6.6718945 7.1574320 7.6535792 6.4708105 6.2010831 6.4627027 6.5036854 6.0082139 6.3885984 7.3302906 6.4918430 6.4286907 6.9793581 6.2933986 6.3233831 7.4501416 5.1813279 7.5237681 6.0439840 6.6615823 6.9722156 6.7098565 7.4624015 6.1131215 6.6171639 7.1904377 7.1485318 6.1570378 6.2113141 6.8287579 5.8803342 7.2552652 7.2007341 6.5514999 5.7129414 7.3972286 7.0895903 6.4609267 5.8854490 6.9063693 4.8668815 4.8207732 6.0965851 5.2407574 4.7668998 4.9895890 6.1337976 4.8018902 6.0283993 5.6804872 5.6697140 7.2796487 6.1553412 5.3814025 5.0102444 4.2966236 6.3756390 6.4386913 5.6788366 5.7671942 6.2302690 5.3687587 6.7778397 6.5863803 6.9545005 6.6524706 6.6079316 4.9632885 5.8992647 6.1287753 7.3344962 5.3087160 5.7469052 5.1968538 7.0732050 6.7938799 6.8154950 6.6619121 4.4146463 4.0732183 3.9988327 4.4895835 4.3929609 1.6675954 1.3307128 1.5988596 0.9417306 1.2629642 0.7787366 1.2164525 1.4189546 0.9323752 0.9647014 4.1165680 3.9094525 4.2784905 3.9039072 4.1102847 4.6053661 4.6506072 5.2624629 4.6033947 3.9567768 4.4615292 3.9838881 4.0348553 4.2589276 4.3999317 4.8405063 4.2355165 4.1951953 4.5101970 4.2622674 4.2821139 4.0935444 4.1936367 4.2023983 1.7228080 1.2203292 1.2414095 0.9167228 0.8360878 1.1404140 1.3187086 1.4442236 1.5968671 3.8936900 4.2831901 3.9789360 4.0721695 4.0164327 3.5385766 4.3987767 3.7026390 4.8536981 3.5488582 3.9671488 4.0399312 4.0854891 4.4091379 4.6256716 4.9089300 4.4548834 4.5114303 4.7373626 3.9717909 3.9540517 4.5293045 4.6644298 3.9786221 3.9710860 3.7985988 4.1449858 4.1839458 4.1655823 3.9044952 4.5746950 3.5457357 4.9497618 4.6258325 3.9942912 4.2504986 4.6154950 3.9024749 4.0939531 4.0206038 3.7424520 3.4319404 4.1668711 4.3862037 4.1221137 4.6722176 4.0009372 3.8282233 3.7993796 4.2835796 4.2309615 3.6953564 3.7743392 3.8258534 3.8565459 3.8666553 3.7440289 4.0776975 3.8777001 4.1009585 4.1635563 3.7839962 3.6734931 4.0205680 3.7504070 4.2190456 4.0902876 4.0613424 3.9100513 3.7690393 0.8764924 0.7807170 1.0800443 1.6381322 1.5819522 4.0159141 4.4548344 4.5009994 4.5179281 4.4597838 4.6642793 4.5068652 5.2403584 4.0455278 4.4823726 4.0969628 4.0413466 5.0314163 4.1550375 4.4226477 4.3679670 4.0243059 4.4942645 4.2732885 4.5041500 4.2842528 4.1607573 4.0531350 4.2853308 4.5681961 4.0463669 3.7402219 4.1452857 3.7363149 4.5625714 4.8331315 
Cyc|gi|797010177                                                                                           4.7846107 4.4306172 4.8634373 4.2656968 5.5797162 4.6185898 4.4317252 4.5757912 4.7364167 4.9324577 5.7916785 4.2638258 5.0344542 4.7309359 4.2440083 4.6908876 4.0105317 4.8920616 5.1097791 4.9156769 5.6311130 4.4185478 5.6601914 4.7993119 4.8953880 5.6657360 3.9933462 4.6373536 3.9907500 4.1094439 5.1482464 4.8788963 5.2031146 4.6852138 4.7523352 3.9874575 4.5051016 4.5411181 4.4618809 5.7944633 5.3173971 5.0993610 4.8593891 4.7555070 4.3027198 5.0444528 5.3456062 5.2171620 4.5415380 2.7939842 1.3155202 2.1448692 1.6749472 1.2192856 1.2026951 1.8195505 2.1413604 1.2112491 1.9558391 1.9588706 1.7818249 1.5931691 0.9814171 1.5997910 1.7804364 1.8420622 1.6326118 1.7048835 1.8742596 1.0814308 1.3532181 1.8203578 1.4461531 1.3435342 1.2321163 1.7730226 2.5422593 1.9800757 1.3948631 1.3534393 1.9386357 1.4513689 1.6757061 1.7064135 1.1887017 2.1155944 1.8676483 1.2423384 2.1136746 1.7626519 1.6054291 1.1072059 1.8247118 1.8042707 1.3514188 1.4918061 1.4671799 1.6398471 1.1968742 1.1344174 1.9551162 1.9747580 1.4306731 1.7915466 2.0854335 1.8087539 1.9099173 1.8100904 1.5772886 1.6074339 1.2187618 1.7699729 1.2186472 1.8572175 1.8113333 1.4692399 1.8738472 1.7143249 1.7763722 2.0589552 1.7509014 0.0000000 2.1606589 1.6200271 1.7164992 1.1775306 1.7166331 1.8475761 1.7857708 1.4299211 1.7087981 1.6946077 1.6225444 1.7221060 1.5152630 1.6845368 1.2162293 1.8643688 1.2867469 1.2869393 1.2484977 1.5940128 1.6254376 1.4480599 3.9659223 1.6678271 1.6641550 1.3652516 2.0173668 1.7566646 2.0414848 1.6043330 1.2427451 1.8980908 1.4257822 1.4422891 1.7518496 1.4774774 3.6060224 1.3254934 3.7691275 1.1925818 1.6990550 1.3753700 4.2451630 4.7109168 5.4186638 5.1613873 5.3025859 4.5646102 4.8740349 4.7202683 4.3523878 6.9741174 4.1792033 4.9211484 4.8114410 4.5978228 5.3812474 5.0241841 5.4826700 4.6794219 5.1678991 5.1958816 5.3749694 4.9526120 5.2756704 4.8432406 4.2010094 4.6550663 5.4309958 4.5629824 4.9924220 4.7404099 4.4564831 5.2706361 4.4099647 5.0138173 4.4670771 5.2286173 5.7932778 4.3231622 4.6675617 4.9492956 5.8153446 4.3088729 4.6817766 4.4461807 5.7705487 5.5367390 5.5715893 4.7369629 4.5994177 4.7480772 5.9497236 4.7812566 4.8541926 5.0831756 4.7605119 4.8730175 4.8872664 5.3285248 4.4385639 5.3018523 4.8948106 5.4037025 4.8274401 4.3774624 4.6606398 4.6572663 4.6679679 4.9253702 5.6364516 4.5021223 5.0819653 5.0126059 5.2574949 4.7499461 5.4467886 5.2396001 5.4460256 5.3008443 4.7646090 4.5906145 5.6381171 4.9700521 5.3571694 6.2562533 5.9209522 4.0281655 4.7068799 5.5165744 4.4322692 4.1223614 4.1126341 4.6626905 5.1371886 4.3305333 4.2562630 5.8326497 4.3398039 4.7728108 4.3395520 4.8321152 4.5602923 3.9714539 4.0924861 3.5415788 4.0653037 4.4100110 3.9731999 4.2093320 4.4675995 4.6073615 4.4560365 4.3744492 4.4256024 3.8341387 4.6062885 4.4822509 3.6478832 4.0657608 4.5261630 4.0790290 4.5046947 3.9515420 4.1930539 4.5163675 4.0805728 4.1311297 4.9354788 2.0900787 5.7908400 4.4778853 4.3705344 4.2588798 4.7603661 4.4131154 1.5959759 4.7575493 4.0120263 5.0843415 3.8079476 4.3253434 4.4578817 4.1306825 4.1239722 3.6132932 4.6990239 4.1742375 4.0328757 4.1639599 4.4420887 4.6594297 4.5041040 4.3568105 5.1263177 4.5404684 4.5760522 3.7105469 4.5095761 4.1789281 4.3650705 4.3396558 4.6467949 4.5578215 4.3937178 4.8049259 3.8069675 4.9624889 4.6417848 4.3675823 4.1755972 4.2892958 4.2651825 4.0833026 4.0473126 4.9398706 4.3737073 4.4822040 4.9812737 4.2675606 4.4099200 4.4274389 4.7755229 4.7273410 4.5487279 4.3689642 4.3695963 4.3669945 4.4368413 4.5285686 5.2577851 4.5297645 4.4213814 5.1926529 4.9065879 4.3323302 4.5555865 4.9002804 4.2053852 4.4128056 4.2140854 4.9867293 4.5920752 4.6885506 4.3948753 4.4328586 4.6153649 4.2907130 4.8747582 4.3499727 4.3637759 3.7586047 4.9053526 4.5549964 4.5705578 4.3818772 4.6540911 4.4115433 4.2216909 4.6346938 4.6625137 4.3882238 4.6737833 5.0164962 4.3472304 5.7593849 5.2484352 4.5085253 4.8432271 4.4706716 4.8512825 4.5920847 4.9289360 4.6386310 4.4424620 4.7339223 4.4931794 5.2050984 3.4461922 5.0179447 4.1500370 4.4225402 4.8564478 3.9219374 4.4810964 5.0880561 4.4576924 5.1287410 4.6488499 4.4762390 4.6244355 4.9709093 4.1939359 4.1134383 4.7332386 4.5711783 4.4379106 5.1391846 4.4613953 3.9782639 4.4002542 4.1463631 4.7432063 4.5908480 3.8239577 4.5695410 4.7367551 4.2454732 4.2493788 4.2789301 4.9390272 4.3842011 4.4168646 4.2990597 4.7526202 4.8523887 4.3173499 4.2786303 4.3017695 4.6673703 4.7814371 4.0634666 4.2303414 4.2074485 4.5201767 4.6660736 4.7484459 4.5642634 4.6619764 4.3280153 4.3056419 4.6258552 4.6591836 4.6416713 4.7326513 4.1972075 4.6344054 4.7104194 4.3427124 3.9535929 4.8421812 4.7203938 5.0249307 5.2631014 5.4351543 5.2238842 5.1098812 4.8142555 5.3689312 4.3132004 4.7446020 4.9534034 4.2976743 5.0413297 5.3004523 5.1619672 4.8280713 4.7758189 5.5103312 4.5395611 4.8765298 5.4213338 5.3068008 5.9583453 4.8399108 5.2368189 5.0842875 5.8294166 5.7416096 5.8942991 4.9459459 4.7741577 4.9861211 5.4075064 5.4444168 4.7031955 4.2847293 5.7986923 4.8815090 5.5929664 4.6167563 4.5586367 4.6170680 4.0375460 4.4012009 5.0946649 3.9256408 4.0241937 4.5078036 4.0555751 3.9501665 3.8715725 4.8760231 5.0208939 4.9497470 4.6571314 4.3900279 4.1931093 4.0816687 4.2026593 5.6051601 4.3086085 4.6273743 4.3290642 4.2327086 4.4520471 4.3219190 3.9439176 4.0390245 4.2896386 3.9682950 4.0418522 4.1581750 4.3662709 4.0711743 4.0340633 3.7628436 3.9802437 4.1164083 4.0280595 3.7533789 4.1341139 4.1756153 3.6631787 3.9709382 4.0109240 3.9950547 4.2262092 4.0857885 4.1955649 4.6620714 4.1697094 4.2724012 3.6134397 4.2914777 4.7697417 4.5557311 4.0740785 4.4118657 4.1191593 4.3142802 4.5355184 4.8321460 4.2743157 4.1689137 4.1685318 4.3501920 3.8991631 4.6016496 3.8218861 4.7545020 4.5049336 4.2092586 4.0598755 4.3267360 4.7325121 4.3895953 4.8529856 4.4544569 4.3956337 4.2021371 4.0741470 3.9130824 4.4245285 4.0996789 4.2654039 4.3098713 3.9135752 3.5496939 3.8474309 4.3154883 4.0598692 4.3639028 4.2613495 3.9614443 3.9453972 4.0027991 3.8015292 4.3746321 4.0561826 4.2761113 4.1290746 4.1752760 4.1383301 3.8716429 4.2583555 4.0394422 4.1759001 4.7789449 4.0824028 3.7254792 3.9469186 3.9016698 4.3416495 4.2165120 4.1395085 4.1979335 4.1839130 4.1348921 4.3685127 3.9302173 4.4418075 4.0719334 4.4249871 4.6415626 3.8082619 3.9656127 4.3578951 4.6571067 3.6525628 4.1936521 4.2010157 4.0488824 4.1140348 4.3225834 4.1703569 4.0427252 4.1050981 4.7441266 4.3724881 3.7395448 4.2582238 4.0228479 4.3638527 4.4488289 4.2378562 4.4809184 4.0932908 4.1691009 4.0693284 4.5740038 4.2377848 4.0463539 4.1802761 4.6995264 3.9049476 4.1126538 4.2922426 4.1004402 4.6068081 4.4713266 4.4148549 4.4104334 3.7413792 4.0714366 4.4568256 3.8350109 4.7198146 4.3903191 4.5838350 3.8894773 4.0337357 3.8999353 4.4519724 4.1007900 4.2874017 3.6841284 4.4026569 4.2067948 4.2671769 4.6495178 4.1559403 4.8842134 4.2441752 4.1626216 4.2568854 4.1850750 4.4441234 3.9410641 4.3098436 4.1898224 4.9077363 3.9609575 4.5350852 4.3248625 4.2689269 4.1024997 4.7960489 3.8758597 4.5418318 4.1102787 4.4919900 3.9553043 4.2609324 4.0522376 3.9853518 4.6194451 4.7572910 4.2525029 4.4266427 3.9893657 4.4026860 4.1810083 4.1790872 4.4306303 4.2005184 4.4368278 4.3545416 3.9153333 4.5974735 4.0691095 3.7545544 4.0885399 4.2150572 4.0689797 3.9849408 4.0657232 4.7064210 3.6959611 3.7786965 4.3638563 4.0912496 4.3085293 3.9354256 4.6689493 4.6425184 4.1163527 4.1601243 4.9161780 4.3788107 4.2200565 4.3209469 4.5114030 4.1462725 3.8265407 4.4428292 4.1448096 3.8896590 4.3265835 4.0910317 4.3850031 4.9608496 3.8286023 3.8974886 4.1038449 4.4448154 4.4478799 4.1951340 4.1219366 4.5678371 3.8805961 4.1053829 4.7148979 3.9872862 4.6227313 4.1634504 4.0059422 4.0716034 4.4742759 4.4605550 4.4551543 3.6861632 4.6711059 3.9585539 4.2127786 4.0618806 4.8756839 3.8122441 4.0026880 4.1481226 4.2597183 3.9280208 4.6819117 4.1023063 4.0467365 4.1780292 4.2109274 4.2624805 3.8608334 4.4543918 4.2047811 3.9232787 4.3614829 4.3568903 4.2945490 4.4184963 4.5292626 4.6674460 4.1594747 4.8803604 4.4095092 4.3680800 4.0463204 4.1188997 4.5383678 4.4394237 4.5260022 4.1675189 4.0312017 4.4544910 4.7732039 4.1303880 3.9928231 4.0884435 4.7485777 5.3534053 3.9325867 4.1079370 4.0999971 4.0807443 4.1208752 4.8542657 4.2300291 4.1325869 4.4732738 4.4584719 4.2149437 4.8782035 3.5767023 3.9639548 4.1914320 3.9984510 3.9352062 3.9216779 3.7991539 4.4285961 4.0347920 4.2834645 4.0126091 4.2797495 4.3135461 4.1456954 4.4131043 4.4787058 4.2388983 4.1352824 3.9125152 3.7099959 5.7346468 7.3907447 7.0500583 5.5452119 8.1576792 5.9109475 5.7563307 7.3822386 7.3133133 6.3584618 6.7981131 8.9282582 6.0255014 6.0884940 6.6778293 6.8683936 6.1121620 5.8003399 6.3866544 6.7431444 6.1972147 6.2925015 6.9248753 6.0402339 6.7660874 6.7351664 6.0393385 5.9030290 6.2526543 6.1622888 6.9219236 6.6966433 5.8153438 6.3480042 7.1154140 7.3271299 6.7808879 7.6797122 6.2103587 8.1190980 5.8915434 6.3616043 7.0056217 6.7290342 6.8489843 6.6787888 6.5060121 5.5609362 6.2136097 6.6545552 6.9501387 6.7875228 7.1296665 5.4043304 5.8651710 6.8888205 6.6662906 5.5314755 5.7902281 7.3700478 5.2982435 6.0971823 5.2538323 5.8124557 7.2871631 6.1050952 5.8276401 5.3602719 5.4790952 6.9482080 7.4469103 5.0553106 5.4265145 6.4260561 5.6527767 7.6053879 7.1295118 7.3168081 6.7043927 6.7077191 5.9007182 7.8596166 6.8172085 7.1171264 6.0537772 5.7771310 5.9922643 6.9686861 7.2511214 6.4978494 6.7173866 4.8758399 5.1669173 3.4910494 4.7346493 4.6178178 1.1550379 1.6807127 1.1148916 1.8294850 1.8890126 1.8970251 1.8612678 2.0350727 1.7515416 1.8594056 4.1153908 4.3056247 4.4116073 4.3332833 4.1588332 4.7690382 3.9722500 4.6590875 4.5311915 4.2065880 4.8019468 4.0136394 4.7870361 4.7411494 5.2191620 4.8251648 4.0046606 4.5819160 4.9441144 4.5738858 4.3848877 4.5190052 4.5463121 4.9982736 1.4717544 2.0599692 1.9017652 1.7506883 1.7550257 1.6562960 1.6474427 1.8117198 1.9146038 4.3410086 4.0111983 4.1361476 4.2248982 4.1574230 4.1291732 4.4799227 4.2141879 4.2423765 4.2591080 4.2944501 4.1128269 3.8258566 4.3262385 4.3599336 4.4398714 3.9093785 3.7430333 4.0373794 3.8237159 3.7037749 4.5770767 4.5930628 4.3264234 4.3202962 4.2767819 4.2058158 4.4212959 4.5430931 4.5662677 4.3497339 4.3399298 4.9880121 4.9015493 4.2891253 4.4637066 4.8537317 4.3000019 4.4798231 4.3075029 4.1411864 3.8016969 4.1136306 4.2036004 4.0243527 3.9885701 3.9308088 4.1820889 4.1335938 4.3972176 4.1079767 3.9728153 4.2901847 3.9637987 4.0726080 4.3706615 4.1969255 4.0455598 4.3261375 3.9997616 4.2189738 4.3472447 4.0394965 4.5739480 4.2370270 4.2618449 4.1418988 4.1416380 4.3560329 4.0085254 1.7028677 1.8585969 1.8493845 1.2320122 1.3388448 4.1159250 3.9968005 4.1080198 4.0672234 3.7918037 4.8894973 4.2413013 4.4656774 4.1393948 4.6889271 4.7777484 3.8616518 5.5972444 4.6099138 4.6850630 4.5678080 4.6763393 4.4017980 4.0823939 4.8806534 4.7048134 4.5544368 4.7067412 4.7330030 4.8784899 4.5509626 4.2538474 4.1711630 3.7545676 4.8423123 4.8783670 
Cyc|gi|21225942                                                                                            4.1523037 4.3302294 4.7583018 4.1299968 5.4065304 4.4640861 4.9523195 5.2753577 4.5541108 4.3491693 5.2875252 5.1367166 4.4178673 4.5002921 3.6268738 5.1682368 3.9866916 4.5722747 4.6195027 4.1263968 5.5139817 4.0453274 5.9796071 4.4636934 5.3546171 4.1555607 4.5487738 4.3762574 4.1223742 4.2061715 4.6418870 4.7354329 5.1013703 4.4583887 4.3138734 4.2543583 4.4164163 3.9915414 4.3165345 4.6678284 4.5773175 4.7798054 4.2779797 4.4121476 4.0699374 4.1281566 4.4543101 5.3086069 3.4696927 3.0536579 2.0537809 2.0163085 1.7747452 1.6940772 1.8043139 1.1759217 1.0166301 1.7398339 1.5522599 1.8604644 1.8454119 1.3342507 2.0003055 0.9462293 1.6387716 0.8052536 1.3256150 1.3924324 2.0713548 1.9013533 2.1934814 1.6598996 1.8262000 1.6172080 1.6976637 0.9819513 2.3645415 1.6138767 1.5636060 1.9179586 0.9533848 1.6211020 1.2606434 1.3930184 1.5918388 1.9715037 1.5985082 1.7012435 1.9401924 1.4896765 1.8733915 1.8317956 1.8410026 0.9619522 1.6416020 1.5929474 2.0961102 1.2128979 1.8255758 1.9037797 0.9559813 1.3005084 1.9001677 1.5936347 2.2415461 1.7186540 2.1475049 1.7994536 1.8251867 1.2514474 1.7418659 1.5060225 1.9487102 0.8961008 0.7822057 2.0164854 1.2252211 1.8276458 1.5048601 1.6674162 1.5890396 2.1606589 0.0000000 1.8144325 1.3484106 1.8743626 1.4866956 1.9731090 1.9416193 1.9780282 1.5180385 1.2453645 2.0397753 1.1052209 1.7060973 1.5485382 1.7283499 1.5353865 1.9459207 1.9942129 1.7405264 1.8732553 1.1234347 2.0162349 3.1490232 1.1290482 1.5174794 2.0333104 0.9598014 1.5382580 1.2940512 2.1554645 1.6715140 1.1358350 1.9349541 1.6047482 1.1774376 1.7828304 2.9835986 1.7317792 3.3304916 1.7302891 2.0252564 1.9234259 4.5665975 4.7847345 4.8214853 6.2068869 4.8314961 4.8389334 4.6113748 4.3015035 3.9325949 5.9387969 4.7075561 4.7859980 3.9483712 4.7057567 4.8787776 4.9253487 4.1199623 4.4649979 3.9557189 3.9192084 4.6840191 4.4966132 4.5961261 4.5710923 4.1975594 4.2813369 4.4890389 3.9147778 4.7293750 4.8726332 4.3210923 4.6964053 4.1672858 4.3447182 4.5347072 4.6627035 5.2203751 4.1195780 4.4348677 4.3716616 4.0465957 4.3949923 4.4410442 4.4300622 4.8040863 4.5694407 4.8168470 4.8369491 4.4210360 4.9991542 5.1018572 4.1092564 4.4411445 3.9931853 4.6769427 4.7128142 4.5092174 4.4649971 4.3584690 4.4865463 4.5947006 4.9446508 4.7974555 3.9884034 4.3050549 4.5140451 4.6553214 4.9229950 4.0666277 4.1859904 4.3045312 4.0058656 4.7075244 3.8919305 4.4385170 4.1333632 5.1769505 5.0689190 4.0075328 4.3621706 4.3757623 4.4384082 4.9110149 4.9663316 4.4156597 3.8799573 4.5436551 4.6339397 4.7079950 3.9191678 4.5729305 4.6518085 4.6757317 4.4345536 3.8763046 5.2308310 4.0375364 5.1243737 4.4592923 5.0590501 4.6201886 4.5804164 4.1832064 3.5422917 4.1388132 4.0943498 4.3990541 4.0933040 4.5040117 4.2892768 4.2996583 4.4770872 4.3294645 3.8087615 4.0993071 4.0590884 3.7388603 4.0464975 4.1836924 3.8377941 4.4511915 4.1648190 4.2799177 4.1783938 4.7513057 4.0577335 4.1782370 1.5063303 4.6433864 4.1505856 4.4311809 4.2492707 4.3495927 4.0589721 1.9365899 4.7688912 3.8526310 4.0938072 4.6922322 4.8264157 3.7846517 4.0487106 3.9722693 4.2228804 4.0963854 4.4248671 3.9257163 4.2696044 4.2839005 4.4394049 4.2935157 3.6744635 4.5038249 4.0794753 4.0370790 3.6262168 4.1185655 3.9183582 4.3061058 4.2662779 4.1842623 4.1144387 4.1735485 4.0218904 3.9281669 4.1752739 4.1549295 4.0421771 4.9706854 3.9953155 4.6345622 4.1000394 4.0961141 4.2200387 4.2731811 4.6774511 3.9656484 5.1277345 4.1750357 4.3773239 4.6252638 4.7256764 4.1391775 3.9570732 4.3062860 4.4476548 4.5001109 4.2076157 4.8652942 3.9813443 4.5634863 4.7794678 4.6045432 4.1341322 5.0473494 4.3197280 4.2752850 4.3246895 3.8805295 4.5241836 4.1286122 4.4070288 4.1324238 4.1044117 4.7439886 3.9257831 3.9301085 4.3880029 4.6876624 3.8329438 4.2872160 4.1886143 4.1625010 3.9301009 5.4196773 4.0677758 3.9168169 4.2653433 4.7592962 3.8930877 3.9819031 3.9213122 3.7613778 4.6711732 5.0049410 4.2409459 4.5050705 4.3778608 4.2574596 4.1280500 4.6166663 4.4803848 3.7897179 4.3314083 4.4344421 4.7431829 3.9645481 4.5574481 3.9460568 3.8314023 4.4249706 4.2589988 4.2544440 4.7237634 3.8522088 4.4878972 4.3335310 4.2546738 3.9651050 4.3516677 4.1463007 4.4478818 4.3804276 4.0773599 4.0847773 4.3472855 4.6634382 3.8129476 4.5636966 3.9818814 4.6266530 4.0560058 4.2137014 3.9319184 5.0320840 4.0581449 3.7104517 4.2043809 4.7690502 4.4657830 3.9258169 4.2544070 4.2267396 4.4388340 4.4440872 4.2454400 4.2174411 4.1512056 4.2147077 3.9086755 4.6610972 3.6826143 3.9092257 4.6406664 4.8030050 4.2941600 5.0662146 4.1651653 4.2954649 4.6774122 4.0557103 4.1553139 4.8824740 4.0135540 4.4644228 4.3184021 4.1042111 3.8724306 4.8925145 4.9581212 4.7671914 5.6154275 4.9949499 4.7811784 4.9435887 4.0821935 4.8051766 4.2050510 4.2903187 4.8705192 3.4404245 5.6785226 4.8636290 4.9519729 4.7048856 4.1038964 5.0883782 4.6653975 5.0098522 5.0324645 5.0830468 5.1242848 3.9723982 4.8498499 5.3593823 4.9644369 5.2439105 5.0092865 4.9629613 4.6271243 4.8196839 5.1697168 4.4807691 4.4124859 4.5098836 5.8382056 5.0847867 5.7359178 4.3686225 4.1610502 4.7066222 4.2839656 4.3817677 5.9550136 4.2792329 3.9390982 4.0214693 4.3821594 4.1121234 3.9251544 5.0896341 4.5037640 4.4324188 4.3023868 4.5359446 4.5442532 4.6769962 4.9115681 5.7069171 4.2836600 4.3403327 4.3534312 4.3448063 4.4639223 4.3986822 4.4703666 4.0725124 4.2913681 4.1512409 4.2740970 4.5225609 4.8872665 4.5257134 4.4511083 4.4906968 4.0725033 4.2584165 3.8241863 4.3360918 4.1463306 4.1052123 4.0238730 4.3001313 4.4480861 4.1959298 4.1710574 3.9345734 3.7210141 4.2224194 4.7372279 4.7437486 4.4086574 5.1081972 4.3427127 5.2449981 4.0140917 4.1997355 4.2209161 4.0455427 4.3827232 5.2916985 4.3940487 4.1605704 4.1500122 4.3349448 4.0274220 4.5372637 4.1767351 4.6565828 4.5895388 4.1996428 4.1594520 4.1688935 4.8574365 4.2979169 4.8725897 4.1529686 4.6571313 4.3461494 4.1760973 4.6198326 4.8894595 4.3432940 4.7765491 4.5630984 3.7293791 4.1979491 4.2208074 4.1006044 4.5502787 4.4525593 4.2221285 4.2455549 3.9511879 4.2418667 4.7666838 4.5525353 4.3059659 5.1208979 4.2247518 4.5292093 4.3329730 4.3435986 4.2393340 3.8546481 4.7076051 4.0853700 4.0143486 4.0220443 4.2780405 4.7614694 4.4744347 4.3807852 4.0832194 4.3742999 4.1087738 4.0642618 5.1273855 4.5112578 4.2953617 4.3812628 4.6894258 4.3136598 3.9765699 4.2129157 4.1795891 4.8614886 4.4707725 4.1159484 4.8615495 5.0551915 4.0914072 4.7108209 4.7030110 3.9176857 4.0447991 3.9540634 4.4200397 3.7438846 4.3004773 4.2425678 4.7975302 4.7581680 4.1669256 4.2140158 4.3067017 4.0628614 3.8431987 3.8618319 4.3816029 3.7377153 4.5053889 4.2875970 4.5230796 4.6157848 4.3782927 4.4104226 4.3646928 4.7634670 4.0076197 4.4582624 3.9813912 4.3694571 4.2668905 4.3306710 4.2845403 4.2812912 4.7680584 3.9516476 4.2551682 4.2502968 4.5005465 4.7563922 4.5015162 4.3823054 4.8743670 4.0853358 4.2387031 4.0105155 5.0020382 4.6216378 4.5736235 4.6434818 3.9080755 4.2100342 4.3068705 3.8498351 4.5634136 4.4495241 4.5965329 4.4017080 4.0406725 3.8430839 4.3343685 3.8307006 4.1801370 4.3141266 4.5553416 4.2434766 4.5431093 3.2322988 3.8953355 3.2645252 3.4988333 4.3442296 4.9086114 3.7467303 4.6553628 3.5137764 4.2751513 3.5789772 3.8293235 4.1445115 3.5159062 4.0184096 4.1155663 3.9040580 4.9041451 4.0850830 4.2092529 3.7381857 4.5018355 3.7104068 4.3678961 4.1179944 3.7637825 3.8159293 3.3081024 4.4538274 4.5855216 4.0899760 4.4219089 3.5611024 4.4738640 4.0344936 4.0641399 4.3898290 3.3900821 3.7906317 4.1257865 4.6914369 4.1826129 4.2315108 4.6350682 3.4379075 3.4427090 4.2843493 4.1207949 4.1319246 4.7300242 4.0129319 4.1276223 3.5098163 4.4209863 3.5840564 4.0527426 3.6495904 4.6694791 3.4273725 3.2532563 4.6102361 3.5777766 4.0456658 4.2115740 3.7816444 3.9070038 4.1555052 4.7364986 3.8145288 3.3995987 4.3217077 3.6066266 4.4655369 3.8557561 4.8508612 3.8501642 3.6770149 4.2326116 3.6698705 4.1660724 4.4368001 4.2036715 3.9496767 3.6509554 3.9728385 4.5464248 3.5027923 3.6088122 3.4388842 3.7864447 3.9009329 4.7154731 4.1439340 3.7465332 4.7471304 4.5019877 3.6609976 4.5614451 3.4444292 4.7489498 3.3883295 3.4364418 4.4550096 4.1405651 4.9151862 4.2650384 3.3754008 3.6928475 4.1278057 4.2407560 3.7992756 4.1848072 4.5485697 4.0108210 4.2516467 4.0650027 3.4716502 3.9228162 4.3591130 3.8979124 3.4085552 3.0576199 3.4382079 3.9728675 4.2088108 4.5761431 4.1347156 4.3584692 3.8811323 3.6268530 4.2609135 3.7043543 3.9778713 3.4705198 3.9476734 4.1556902 4.1781257 4.7449906 3.5966772 3.9854368 4.2320402 3.9356348 4.3738517 3.4729590 4.0412023 4.1785805 4.9469171 7.1850723 7.9256752 6.7250169 8.5896799 7.5671534 6.6748549 7.7946857 7.3457609 6.3937140 8.7672431 8.9999988 7.2204728 8.1726512 6.5714938 8.1887655 8.0445021 6.5590266 8.7072667 7.5825657 6.7205332 8.6082205 7.8164571 8.8636067 8.9999985 8.2564874 8.3388066 8.3048611 7.8934535 4.8785299 8.2183444 6.8982211 6.5961716 8.9999989 8.2854146 8.1524533 7.3819463 7.3878833 7.5633556 7.6573064 5.9367788 6.1278265 8.5459876 5.8455757 6.5637319 6.9861169 7.0167828 6.7813147 8.1767916 5.8069767 4.9924341 5.4005903 6.8838533 4.6229072 4.6472905 7.0632992 5.2351787 4.6021330 4.6728916 5.5396769 4.4817109 5.1112608 5.2068795 5.3494768 6.2752007 5.1666331 5.6020287 4.4376066 4.5630459 5.4349409 5.2876590 4.7917965 5.4805021 5.4857929 5.8162083 6.1664968 5.6880593 5.4446667 5.7355291 5.9274786 5.7061087 5.0562156 5.4681677 6.2031551 5.4644638 5.9435143 5.0778363 6.1428740 5.6405514 6.1316135 5.9821500 4.0249712 3.9108241 3.6467314 4.3004344 4.8130731 2.0144409 1.6920459 2.0062434 1.5927335 2.0973700 1.4439688 2.1131672 2.2441184 1.8192274 1.8017843 3.7566972 3.4113858 3.3286248 3.3306581 4.0328677 3.5611327 4.0717218 4.8339453 4.2320537 4.2785767 4.2033736 4.1242357 4.4724769 4.2353009 5.0763411 4.5604066 4.4317803 4.0952044 4.1339283 4.2552891 4.2001556 3.9819484 4.3385684 4.2830759 1.6180609 2.0082769 1.9911422 1.7795185 1.4827045 1.2653011 0.9951373 1.0146724 1.8037273 3.2804122 3.6773177 3.2662362 3.2161772 3.6940167 3.3620149 4.1674682 3.2719225 3.8423936 3.3299364 3.3750664 3.7041702 3.8608765 4.8042439 4.5205406 4.4090108 4.5560860 4.7329048 4.3952192 3.9383797 4.0475013 4.2447568 4.6625124 4.1899798 3.8713396 3.7574525 4.1271734 4.2980969 4.2301492 3.8791606 4.3754493 3.5651050 5.4652552 4.6118925 4.2652213 4.1864825 4.6465002 4.1728777 3.9092432 3.3426183 3.3156508 3.4047949 3.7016630 3.7316877 3.8958764 3.8043993 3.3047007 3.4414006 3.4015690 3.7885488 3.6210914 3.3876818 3.3076786 3.5645392 3.4530789 3.3039772 3.3348947 3.3184618 3.4234370 3.8980341 3.2461526 3.3370457 3.3792718 3.4941374 3.4178022 3.7615259 3.6771320 3.5016536 3.3545940 3.6485719 1.6010654 1.8315799 1.2330742 1.8276209 1.6701464 3.9656860 4.4319762 4.3833285 4.3106362 4.2332815 4.3666244 5.0301101 4.6313526 4.3332437 4.5311683 4.2464266 4.2818044 4.9178737 4.2912375 4.1526948 4.3245820 4.2577634 4.7988828 3.8883941 4.2859361 4.3506832 4.3171002 4.5574426 4.3978621 4.4724309 3.8908167 4.0464401 3.8419065 3.7897240 4.0411753 4.2271920 
Cyc|gi|15599421                                                                                            4.6612220 4.7813132 5.4914263 4.9756465 5.9424660 5.0610974 5.4790714 4.6153539 4.8951806 4.5177872 5.3018540 4.8482135 4.7424254 4.8144393 4.6609113 4.7988233 4.2919845 4.8828536 4.7675856 4.2228380 4.8262983 4.6563663 5.3984250 4.3079029 5.7220847 4.8713199 4.9402481 4.1303596 4.9311241 4.4894203 4.1864721 4.8715544 4.4580080 5.0728313 4.5780463 4.6350942 4.5429752 4.4851330 5.2456912 4.8530855 5.6633910 5.8609961 4.6607727 4.9567043 4.2262448 4.9939092 5.8924913 5.3070357 4.4717178 3.4622298 1.7085878 2.1590520 2.0330465 1.4432118 1.6077485 1.6818407 1.9785030 1.5604809 1.8137753 2.1319946 1.9151796 1.5763726 1.6917792 1.4950158 1.3361977 1.7862931 1.6365853 1.7577919 2.2298133 1.6592273 1.7069971 1.9450698 1.5681354 1.7116244 1.5677785 1.8459383 2.4412937 2.1451444 1.5462526 1.6911557 1.7984221 1.7688461 1.7581213 1.8345709 1.4351625 2.1567635 1.9256550 1.7386832 2.5553224 1.6854577 1.6550619 1.6028907 2.0766748 1.5447171 1.7345895 1.6317238 1.7452632 1.6671128 1.5811568 1.6030095 1.9094735 1.9167285 1.5842958 2.0230504 2.4564880 2.0195056 2.1597247 2.0777521 1.8373948 1.6919137 1.7106142 1.9346426 1.5385956 1.8635851 1.8810586 2.0537648 1.9622349 2.2672630 1.7100370 1.8895881 1.9196029 1.6200271 1.8144325 0.0000000 2.0178159 1.4836353 1.8496496 2.3110290 2.2141076 1.6811137 1.9312721 1.8413947 1.9162792 1.7397897 1.7422375 2.0021305 1.6068807 2.0103420 1.5796311 1.6137354 1.6537112 2.0039953 1.6057029 1.9397442 3.7232205 1.7587053 1.9965933 1.7003446 1.9639380 1.8860715 2.0691370 2.0501991 1.5585279 1.6229901 1.7414378 1.6196104 1.8373243 1.7805409 3.4707002 1.5145542 3.4894651 1.7023142 2.0366039 1.6834373 5.2411491 5.1522392 5.3139961 5.1751032 4.6013166 4.3864641 5.1185322 3.7153884 4.6561704 5.4119422 5.0211826 5.5223197 4.6502063 4.7412192 4.7630290 5.0532292 4.7906192 4.7491211 4.9130177 4.8689144 5.3308468 4.8681461 5.0908575 4.8576714 4.8327339 5.4227386 4.9098031 4.7648326 4.5766032 4.6777373 4.3285727 5.8592550 4.7450062 4.9535968 4.5528677 5.1040216 5.5922935 4.7135219 5.3488064 5.5202973 4.7758402 4.6935543 5.2638299 4.7721872 6.2501615 5.1225442 5.2849650 5.0035810 4.5142967 5.1138854 6.0860137 4.6739193 4.8142191 4.7641690 5.3053583 4.9847932 4.5864246 4.7436599 4.9863889 4.4491802 4.7435549 4.3440690 5.3833405 4.3853991 4.4752423 5.0100377 5.4225686 4.6726260 4.6080692 4.7726058 4.5892226 4.2552649 4.7214698 4.6775959 5.2376147 4.9260105 5.8773162 4.9898217 4.8124227 4.8023462 4.9079387 5.2713926 5.7892729 5.8313889 5.3922231 3.9377318 4.8911164 6.1419371 5.0317701 4.3998520 4.6734883 4.6662457 4.9595069 4.6042143 5.0797574 6.2839706 4.5805780 5.6248542 4.6617000 5.9392796 4.6145165 4.2928689 4.4374577 4.2280408 4.4771144 4.1069674 4.2303169 4.4493004 4.7837472 4.6784203 4.0735906 4.6361082 4.4766642 4.0703862 4.8898882 4.3091334 4.0578025 3.9992585 4.7120095 4.8225837 4.5023251 4.6815859 4.2094759 4.8167862 4.3263799 4.2512647 4.5155744 1.9485614 5.0196821 4.1650279 4.4811357 5.0420490 4.5986499 4.5975822 1.8135063 4.7122984 4.2276456 4.4085693 4.6476511 4.3114452 4.6003744 4.7859762 4.1410686 4.2284238 3.9488482 4.2628003 4.0763760 3.8096252 4.6781336 4.8526219 5.1014402 4.6815127 4.6375149 4.5094101 4.1074553 4.0858169 4.6182983 4.3313906 4.7605692 4.6186356 4.2947457 4.4460090 4.3685099 4.5409205 4.2481487 5.0772563 4.8603257 4.2918774 4.5980750 4.4086249 4.7333736 4.4134920 4.2066019 5.1227454 4.5504392 4.5200960 4.8615251 4.5707419 4.4545588 4.0436744 4.6069791 4.9366219 4.8224965 4.2641181 4.4350502 3.5503408 4.1908415 4.1755755 5.2786692 4.0615411 4.5298391 4.9304828 4.4688824 4.7294141 4.2103661 4.4996883 4.7084963 4.3222924 4.0086258 4.6000546 4.8458020 4.9707230 4.7950205 4.3715607 4.6144615 3.8860103 4.6010678 4.0584526 4.5742271 4.1039540 4.7944656 4.2722166 4.3506897 4.4780068 4.7935995 4.3298260 4.3780822 4.4474882 5.0447681 4.2139355 4.4296227 4.9781192 4.4047216 4.5440292 5.3554633 4.7743738 4.5390483 4.6182175 4.9945683 4.6694221 5.4349232 4.2288064 3.9493660 4.6020350 4.9731851 4.7679792 3.8273744 5.2995240 4.1866323 4.1093857 4.9257783 4.4007997 4.9376643 5.0070255 4.4516655 4.5017667 5.1344250 4.5642389 4.6209691 4.3836057 4.5528047 4.7914207 4.8436348 4.3695321 4.1017316 5.0162561 4.3510900 4.2996829 4.3597111 4.2526632 4.7450259 4.5276294 4.4914679 3.8618591 5.2140493 4.9031151 4.2737977 4.4275172 5.0686073 4.8923430 4.8625340 4.6565449 4.2713228 4.5394934 4.8775375 4.4451402 3.9656961 4.5262981 4.7834325 3.9805312 4.1419427 4.2081548 4.0823316 4.8067759 4.5583730 4.3337086 5.2592466 4.3411531 4.5551422 4.7020111 4.3621886 4.2585836 4.5858320 4.0678650 4.9728203 4.4939203 4.7958243 3.8256176 4.6248524 5.0667833 5.1844695 5.4072750 4.6920364 5.2023675 5.1869645 4.3650795 4.8497779 4.2518439 4.9801673 4.6082146 3.9969513 5.4287234 4.8812442 5.4019584 5.0401548 4.5797795 5.3036068 5.5440205 4.6775941 4.9974685 4.8473710 5.0312223 5.0703118 5.4784343 5.1331639 5.4015539 5.1885535 4.9805507 5.2270358 4.9646626 4.6592255 5.3539081 5.5142310 4.7615284 4.7856259 5.4302520 5.3122494 6.1195262 4.6339490 4.7221491 5.0402355 4.2486938 5.1040619 6.1414442 3.8510581 3.8861638 4.2084968 4.8049933 3.9261819 4.0201476 4.6766657 4.1977940 4.3231570 4.5949217 4.2944408 4.0737890 5.0437533 3.8931935 5.1931148 4.7227645 4.4234044 4.6357960 4.1824943 4.1276380 4.1705482 4.4597562 4.1970860 4.1456355 4.5645149 4.3443887 4.7776932 4.5806401 4.3075242 4.6504702 4.3632894 4.1922209 4.4085154 4.3837339 4.3281705 4.4248394 4.2377666 4.5747146 4.5052329 3.7504554 4.1404065 4.3188900 4.3416180 4.3840961 4.9973615 4.9923935 4.1703946 3.9659146 4.8699541 5.7524741 4.5693517 4.7535134 4.7962835 4.6311404 4.7325827 4.8270781 5.2057786 5.1017489 4.7336029 4.7915934 4.8609871 4.4763371 4.7164104 4.2006446 4.6125812 4.2943877 5.0374307 4.5702299 4.8735506 4.5149187 4.8985254 5.1975990 4.6522618 5.0087524 4.4871120 4.3523392 4.6300897 4.9976615 4.4485292 4.7784927 4.6602524 4.3516602 4.9023757 4.0290698 4.6091466 4.5423932 5.3910208 4.2950500 4.7033636 4.3096177 4.3941724 4.9696465 4.6914916 5.1561817 5.2784441 4.5161695 4.2794232 4.4468497 4.0265782 4.6625656 4.5982924 5.3562837 4.6105417 4.3582930 4.3385462 4.4963855 4.8806895 4.7927783 4.5289261 4.3020084 4.2575192 4.6540597 4.7528010 5.0102069 4.6954148 4.6570460 4.8112209 4.9252842 5.0194885 4.7178057 4.5714860 4.2759915 4.9468277 4.6113485 4.8299057 5.1159154 4.3607589 4.4218753 4.5137680 4.3541605 4.2272813 4.5188931 4.7908183 4.7969793 4.0731224 4.5258247 4.3422428 4.6745510 5.6457190 4.9848045 4.3968906 5.1426618 4.3544079 4.7775274 4.6522910 4.9800376 4.3298905 5.0043571 4.8027958 4.7436272 4.3989888 4.6405264 4.4836332 4.8188714 4.6808052 4.7523566 4.6396942 4.2445686 4.8220316 5.0117962 4.6371341 5.1807322 4.7542517 4.7643717 4.2021374 4.2498927 4.3395317 4.8729814 4.6023562 4.3205835 4.5591320 4.5198667 4.0931100 4.8337719 5.1772563 4.5648947 5.2975279 4.6973235 4.6205700 4.4614405 4.9926451 4.8995359 4.4573893 4.4567037 4.8050215 5.4063318 5.0769354 4.4227720 4.4212346 4.7219496 4.1330597 4.4869748 4.5004384 4.8921787 4.9380745 4.7196338 3.8656506 4.3178071 4.1252195 4.0717415 4.0225328 5.1145027 4.1389680 4.4809494 4.0027010 3.9274589 4.0536927 3.6305581 4.1645084 3.8246389 4.5065672 5.2983458 4.1941405 5.1647804 4.0014796 3.9707113 4.2952281 4.2227280 4.3581253 4.2530524 4.4393028 4.6259201 4.0825934 3.8570401 4.4472060 5.2050651 4.8413669 4.4018850 4.3573779 4.8654167 5.1847419 5.0306342 4.4719781 3.7645328 4.0159974 4.4438238 4.8977015 4.5239668 4.3299081 5.2503934 4.1586437 4.1657339 4.6934336 4.4291945 4.4720960 4.8291185 4.4146147 4.5966926 3.9660871 5.0207708 3.8995056 4.4984371 4.0793017 4.4585606 3.9920233 3.6577354 4.4202409 3.9888397 4.1209350 4.4555993 3.7645601 4.3441566 5.0605782 4.7906020 4.5113470 3.9372730 4.3848046 4.2691435 4.5094532 4.3786274 5.5304025 4.0557052 4.1268497 4.4702459 4.0846093 4.6059073 5.6596195 4.7549316 4.4601266 3.9369374 4.5469772 4.5996077 3.6871606 4.8326239 3.7669255 4.1548946 4.0922924 5.0674717 4.8854588 4.6663702 4.9213455 5.0129025 4.0587076 4.9942407 4.4581475 4.7082773 4.0206695 3.7438698 4.4147721 4.4624482 5.5331102 4.2092894 3.9964533 3.6784290 4.1375850 3.9712967 3.7551442 3.7409215 4.0864203 4.3460151 5.0213083 4.3021377 3.9310510 4.6556417 5.0317186 4.8360366 4.1149502 4.1073328 4.0749943 4.2741249 4.3173252 5.6698460 4.3289578 4.3234398 4.7034296 3.7751808 3.9397965 3.9552849 4.1052691 4.6360640 3.8936868 4.3381806 4.0581436 4.5856087 4.0671471 4.8106770 4.7860976 5.2305497 5.0075995 3.8757112 4.5856957 4.5161046 4.9448916 6.2365286 8.2483718 6.1190406 8.6915290 6.1178205 6.0937605 6.3408538 7.1352176 6.5374100 7.3195460 7.8393390 6.5578545 7.0800763 6.0172293 6.7561190 6.9022864 6.3149504 6.3616853 6.7167671 6.9671668 7.0020211 6.9287165 7.6012448 7.3006184 7.8352640 6.3436696 7.3680665 7.5088598 5.8584329 7.8897585 6.5229017 6.2386235 6.4445788 7.1019261 7.6090267 7.2623734 6.9083458 7.0128608 7.8495206 5.8446054 5.4074653 8.8078643 5.7550860 6.7949235 6.4895100 6.9191584 6.1867266 6.5132864 5.5941309 5.6528753 5.2729972 5.7424567 4.4971545 4.7452134 7.0357266 5.5831440 4.5657048 4.6580600 5.8003190 5.1369248 5.4059296 5.0631094 5.2753822 6.8653731 5.0597159 5.5424143 3.9837497 4.4562149 5.5451980 5.5614069 5.0015256 5.9579444 5.4413627 5.6713317 5.7610087 6.1419488 5.4937833 6.1541384 5.6725123 5.0162429 5.3669802 5.3124623 5.3398825 5.1091434 5.2381314 4.8969912 6.8784120 5.5738679 5.9724388 6.2737586 4.3595493 4.5772435 4.0450377 4.6940027 5.4075043 1.5980427 1.8996418 1.5351166 2.1734755 2.2305978 1.8522773 2.2004701 2.5238552 1.9733459 2.1052309 4.2976226 4.2876095 4.0060456 3.9590444 4.4096627 3.8964701 4.8293855 4.9920187 4.6921413 4.1093552 4.5816329 4.7607763 4.6642843 4.8672202 5.0206347 4.9613607 4.5645500 4.5761291 4.6018549 4.9457698 4.6261373 4.4692975 4.8610451 4.6045139 1.7076658 2.3481006 2.3577453 1.9729349 1.9779436 1.6032007 1.6752367 1.8447032 1.9445707 4.3971212 4.0498477 4.2636277 3.9211580 4.2833039 3.7698812 4.6189742 4.4430044 4.4665190 4.0463380 4.2340568 4.3686705 3.9639245 5.0852858 5.0593126 4.4004645 4.7394912 4.6593698 5.0133184 4.4376601 4.0536413 4.6639764 4.3074901 4.3197515 4.4477081 4.7185548 4.7806024 4.4335112 4.5493946 4.1642326 4.7529561 3.9815782 5.3479215 5.1935822 4.6112679 4.3692202 4.8291782 4.1360385 4.2447331 4.2747139 3.9481686 3.6761064 4.1627607 3.8931653 4.3577086 4.2123108 4.0457623 4.1814691 4.1166660 4.4210036 3.9958687 3.8139650 3.7359978 3.9739353 4.0333687 4.1639809 4.2561167 3.8249882 4.2638976 4.2785084 3.8897907 3.8666473 3.8393051 4.0610055 4.0366843 4.1683967 4.2081806 4.1485729 4.0192464 3.9183046 1.9162922 2.0297415 1.6007209 1.6921388 1.7050234 4.3816459 4.8958034 4.9039273 4.5519185 4.3402957 5.0316139 4.8146888 4.8865279 4.8352383 5.1019268 4.5362696 4.6961560 4.8960627 4.2671323 4.4708809 4.8295711 4.3213685 5.1758755 4.1960971 5.2956569 5.1588876 4.2764205 4.6924714 4.5823660 4.8547617 4.5036316 4.8643037 4.1321657 3.9137853 5.0320343 5.1219394 
Cyc|gi|1578848239                                                                                          4.3222478 4.4390321 4.3264521 4.3753987 4.4007127 3.9371207 4.5073231 4.5849800 4.2788336 4.1260457 4.9139379 4.5375177 4.6289774 4.4761202 4.0770414 4.2786090 4.3492693 4.5151344 4.3644687 3.7465012 4.7411535 3.8862425 5.4304778 4.2060337 4.9907822 4.9655165 4.1923263 4.4795942 4.0625017 3.6904217 4.5311246 4.7133670 4.4752558 4.1742810 4.4179026 4.2240289 4.3081686 3.6681377 4.7299521 4.3787363 4.4100470 4.8053760 4.1367691 4.1209314 4.0233642 4.2240195 4.4248354 4.8845558 4.1399028 2.4818839 1.8838954 1.4744738 1.1850207 1.5863647 1.5444816 1.2155301 1.5043903 1.8508189 1.0194346 1.3170720 1.5014014 0.8792297 1.4893086 0.9287095 1.7671907 1.1511734 0.8455453 0.9589196 1.4047720 1.8281813 1.7880138 1.2600336 1.6303486 1.5280488 1.5748845 1.2471858 2.2655683 1.3450321 1.5382361 1.7395055 1.2520695 1.6797093 0.8836644 0.9165654 1.6253114 1.3426864 1.2692382 1.5103254 1.5734054 1.1091996 1.7705103 1.5514602 1.2441194 1.2344210 1.6040367 1.7007029 1.9471448 0.9012150 1.5952821 1.7462532 1.3229283 1.0086553 1.8033941 1.1305316 1.6885983 1.2658370 1.3859096 1.2571264 1.8735271 0.9874041 1.4409807 1.0744164 1.6130642 1.2256652 1.1476023 1.7869932 0.7786557 1.3555084 0.8420832 1.3168555 1.2592333 1.7164992 1.3484106 2.0178159 0.0000000 1.7429510 1.0940761 1.4884921 1.3024312 1.7971046 1.1271947 0.9836742 1.7440645 1.0173262 1.6360841 1.0696299 1.5052475 0.9632711 1.7494173 1.6979057 1.5008336 1.1841180 0.9018523 1.9286061 3.3120423 1.2429615 1.1445699 1.8496577 1.3456800 1.1314719 1.5204945 2.1535729 1.4405560 1.2851527 1.6073652 1.5241450 0.9478181 1.5584561 3.0641426 1.5243051 3.2924249 1.5853685 1.9369352 1.7226759 4.4724280 4.9256957 4.5923244 4.6079290 5.0759632 4.6850489 4.9092905 4.3129053 3.8406872 5.3169273 4.0279526 4.4386572 3.9801707 4.6863222 4.4051457 4.2761197 3.8054907 4.2314720 3.9380965 4.3255973 4.2727288 4.5015203 4.2174818 4.0924512 4.2346328 4.0109777 4.5369734 4.1591593 4.3828438 4.6650125 4.1633008 4.3181538 4.1668120 3.6070037 4.1670136 4.3074705 4.2783428 4.2852531 4.0083030 4.2215573 3.8161253 4.1998789 4.4051186 3.8744935 4.1158965 4.3106741 4.6506949 4.1788602 4.1046037 4.6088121 4.7080964 3.9871767 4.5561513 3.9416434 4.1249648 4.5681580 4.3248558 4.1405729 4.2188693 4.4686617 4.3041789 4.3336042 4.7145066 3.9207259 4.1891268 4.1663434 4.2892164 4.3890785 4.2923369 4.3074766 4.1302238 3.6034779 4.6213339 3.7397051 4.1044723 4.0209913 5.0552116 4.9227259 4.3660297 3.7792893 4.5103182 4.2895203 4.7376569 5.1697460 4.7521617 3.5223049 3.5832969 4.7613617 4.8071737 3.4598090 4.3453029 4.8671150 4.9100852 4.5418363 4.0842905 4.8553242 3.8640932 4.4861796 4.3088388 4.5009090 4.4758702 4.5558150 3.8759197 3.5714157 3.8084283 4.2440600 3.9797020 3.9668054 3.9194471 4.2542398 3.9488008 4.3266408 3.9791326 3.7791026 3.9533479 4.3541108 3.9141836 3.9253728 3.8111552 4.2085678 3.8190373 3.6446547 4.3469336 4.0465504 4.3613094 3.9204406 4.5175369 1.5179219 4.4344840 4.0743990 4.1277707 4.3019525 4.4559630 4.3017358 1.7325463 4.1959484 4.2067124 4.3100401 4.8159474 4.3069485 4.1558414 3.8286510 4.5663990 4.2750446 3.7910929 4.0080741 3.8013594 3.9006990 4.1801362 4.4326466 4.2849394 4.0421473 4.6382991 4.0255022 3.7128731 3.5950817 3.8303819 3.7006170 4.1241621 4.2318130 4.2219712 4.1572007 4.4427765 4.2170449 3.8381391 4.4017952 4.2145881 3.8470702 4.3364649 3.9819817 4.4890665 3.9198273 3.8167198 4.5909591 4.0199653 4.5507082 3.9791786 4.5811811 3.9668103 4.2248696 4.3411495 4.3611389 4.1998575 3.7384689 4.3955216 4.3523320 4.3133030 4.2723075 4.3877197 4.0943176 4.5241168 4.6892024 4.5089405 4.1661129 4.3721188 3.8075797 3.8294283 4.0954863 4.0428537 4.0166732 4.1350714 4.1574342 4.3498863 4.0693537 4.4462806 4.0806294 4.3709708 4.0610137 3.9638235 4.0670619 3.9607986 4.3229633 4.4144643 3.9521330 4.3380590 3.9919067 4.0292066 4.1935479 4.8649793 4.1459126 4.1306342 4.1904241 3.6683733 4.4490123 4.5621307 4.4487901 4.1890649 3.7493153 4.5009268 3.9961076 4.2107538 3.9860488 3.9520579 4.3088895 4.1538642 4.3435067 4.2120937 4.5092902 3.7921563 4.0647247 4.8509433 4.0539004 4.3839301 5.0637817 4.3067336 4.2287995 4.3663233 4.3501659 3.9685728 4.3404881 4.2017841 3.9520197 4.2279246 3.9302487 4.4017196 4.2930044 4.5190870 3.9922835 4.1759646 4.0830542 4.4498249 4.0649892 3.8826856 3.6566006 4.2532286 4.3156895 3.8641517 4.2005391 4.6638726 4.2101674 4.3195934 4.3249704 3.9177639 4.0493624 4.0737953 4.7090175 3.9876501 4.2145260 4.2853901 3.6194264 4.2721938 3.7822022 4.2321821 4.4216264 4.5331926 4.2595163 4.5524825 4.1431059 3.9536842 4.5095976 4.1874953 4.1104527 4.7230153 3.6612332 4.4428849 4.1735580 4.2849576 4.3344427 4.1673604 4.9785618 4.2246558 4.9320544 5.0574287 4.8952655 4.9365488 3.9003886 5.0545517 4.1621525 4.4210096 4.8772869 3.7198176 5.2071949 4.7944068 4.3462881 4.4127425 3.9824616 4.5629917 5.1191000 4.8059032 5.1929895 4.4511647 5.0570444 4.2603364 4.5194376 5.2502138 5.9090951 5.1793968 5.2905615 4.4569306 4.4450509 4.3902622 4.9543969 4.2102495 4.3876053 4.7717887 5.2930954 4.9104774 5.7775975 4.4788733 4.6149961 4.6320198 3.9183415 4.6317571 5.7433736 3.7092848 3.6898535 4.6324816 4.2214200 3.5924649 3.5108449 4.4599150 3.9768481 3.9539338 3.6988474 3.8042158 3.8215694 4.1233592 4.3394251 5.1756893 4.0407803 4.4051402 3.8161035 4.1026917 3.6685189 3.7558131 4.3150997 3.8456442 4.1063325 4.2008736 4.1108381 4.2320659 4.4893060 3.8137340 3.5387301 4.1169703 4.2105666 3.8746068 3.7928921 4.0370190 3.9436668 3.9477383 3.5780453 3.8275426 3.8804344 4.0927749 4.0458056 3.7103519 3.5983318 3.9706326 4.2688876 4.2572862 3.8929648 4.3725562 4.2501928 4.4068853 3.9347661 4.1798639 3.7985737 4.1675756 4.2582417 4.7005537 4.0741390 4.1699264 3.8979271 3.8886866 3.8734005 4.1270251 3.7083236 4.2030167 4.5180766 3.8382489 3.7977830 4.0952833 3.9055645 3.8757810 4.3121128 3.9425230 4.2464497 3.7699209 4.0339348 4.0014786 4.5460468 3.4941753 4.2318243 4.5885577 3.4587511 3.8765278 3.7093291 4.1255805 3.9239440 3.9507180 4.2418355 4.1114119 3.9185384 3.9322733 4.1620504 4.0474975 3.8937977 4.5943966 4.0805070 4.2086854 4.0280259 4.2004309 3.7867188 3.7989805 3.9142248 4.0027781 3.6704731 3.8810781 3.7911620 4.4358053 3.9265619 3.8315804 3.7724815 4.0894562 3.9153284 4.0483363 4.4313187 3.9064612 4.2594708 3.6797901 4.4665852 4.2967315 3.8701925 4.2414065 3.8369464 4.2103600 3.8565424 4.0165812 3.9317860 3.8622370 4.1117170 4.0115850 3.8951817 4.1196983 3.8039824 4.3609776 4.1323009 3.7047976 3.9923717 3.9546330 4.1146443 4.0141707 3.8180517 4.0412982 4.0291670 3.7529986 4.2964594 3.6274388 4.0410275 3.9667133 3.9907358 3.9472229 3.8099797 4.0708000 3.8701528 3.6450775 4.4324156 4.3935317 3.7481406 4.3363265 3.8334056 4.1894559 3.6586593 3.8270974 4.1080094 3.8458412 4.1677544 3.3607172 4.6937450 4.2302857 4.2644365 4.4416834 3.9967409 3.9839612 4.2177648 4.0060759 4.1616247 3.7227475 4.1228551 4.3620595 4.0518823 4.0296978 3.8381058 3.6689678 3.8395034 4.1285880 4.3812775 4.1783994 4.1760619 4.0120407 3.6973964 4.0498154 4.1542335 3.9996821 4.3967053 4.0099072 3.9176147 4.4902043 4.3126002 3.4349635 3.6936421 3.5288369 3.5041037 3.9299218 4.5514210 3.7072903 4.6611580 3.4396674 4.3101034 4.0862266 3.7646888 4.0101829 3.5199281 3.8748894 3.9513910 3.5020707 4.4253030 3.6975647 4.0447423 3.6566499 4.3015988 3.9123769 4.0154917 3.6362051 3.9677664 3.4976823 3.2692188 4.2639780 3.9231205 4.3537839 3.9646552 3.7721911 4.1040600 3.7357058 4.1061014 4.0799971 3.7470156 3.7232770 3.8475543 3.7262476 3.8969023 4.1882389 5.1958542 3.6301441 3.3096006 4.0154174 3.6528989 3.5799059 4.4711149 3.6297976 3.6170541 3.8129798 4.0713145 4.0328678 3.8218360 3.3747276 4.4747315 3.3372178 3.4064997 4.5295213 3.4331844 3.8964392 3.8616605 3.6643573 3.5793279 4.1581476 3.9337705 3.6073391 3.3031550 4.3324316 3.1894232 4.3334871 3.8138547 4.4116920 3.9581115 3.8672257 4.0769629 3.8765441 3.9196843 4.4076808 3.9618618 3.6726655 3.7850014 3.5758148 3.8831524 3.4351299 3.6522575 3.2108159 3.2400177 3.7375101 4.3069526 3.9284588 4.2283201 3.8182641 4.0819727 4.0106515 4.5641417 3.8372371 4.1544919 3.4888180 3.2176063 4.0100423 4.2247289 4.7867264 3.8469047 3.3779452 3.8721214 4.0752641 3.5512071 3.5966662 3.7685191 4.2827338 4.2872386 3.9539135 4.0139692 3.2920365 3.8557471 4.3815499 4.5245518 3.5760670 3.5310099 3.5339562 3.3206973 4.0403932 4.5976019 3.9880252 3.4547770 3.7883711 3.3488691 3.9069990 3.3156999 3.7984453 3.4840916 4.0846074 4.2616656 3.9062667 4.5065397 3.4443830 3.6801764 4.1061017 3.6664859 3.9957602 3.5550236 3.9304073 3.6213087 4.9519059 5.9311571 5.9614689 6.1694060 5.7580893 5.5384912 5.1273602 6.9100611 6.8584798 5.2322073 5.6112077 6.5849417 6.5761790 5.7705981 5.5086499 6.6878833 6.2741243 5.9040368 5.8470285 7.2876784 5.2909568 5.8923139 7.1403152 5.5017763 6.1960248 5.9155499 5.8758341 5.4621664 5.7313826 5.4764917 6.2913207 5.6693811 5.8994501 6.6131070 6.1726764 6.7372166 5.8758980 5.7101845 5.5391022 6.3568883 5.4494480 5.8671833 5.3862614 5.4507374 6.2723150 6.1687178 6.1626770 5.5627263 6.7791828 4.8200904 4.4194777 4.7204714 5.7372766 4.2150791 4.3653535 5.3446495 4.9852148 4.2325316 4.2481493 5.0311239 4.2105600 4.9890813 4.9597864 5.0515800 5.3553134 5.2418592 4.6251467 4.3110444 3.9428459 5.4627440 5.4100157 4.7947391 4.4071039 5.1898900 4.7238660 5.4593037 5.5954406 5.3808048 5.5737115 5.2866681 4.7427395 5.1179331 5.9050140 5.4037100 4.5385824 4.9318363 4.2957077 5.2468690 5.2314256 4.8402316 5.4590099 3.9473979 3.9274048 3.7511046 4.3806008 4.4910564 1.8625570 1.3498360 1.6099389 1.1746210 1.4167069 1.0222301 1.5550948 1.6779934 1.2173916 1.3259075 3.4753648 3.7424854 3.5093403 3.6849370 3.6059298 3.9198116 3.8047949 4.7658141 4.2285478 4.2995850 4.1990971 3.9994775 3.9648217 4.2208335 4.5805253 4.3625834 4.0104094 4.3789299 4.0619907 4.1557446 3.9604347 4.0323880 4.0433707 4.2997164 1.6669320 1.4549860 1.5231417 1.2169874 1.1315434 0.9928643 1.1955481 1.0582013 1.3863966 3.7525591 3.6996791 3.5430470 3.4123303 3.4041625 3.5852113 4.3376487 3.7425937 3.6581421 3.5507783 3.6916229 3.3754077 3.1523330 4.3987004 4.0048108 4.3165450 4.1716112 4.1090963 3.7487898 3.5755026 3.9261975 3.9465583 4.6963380 4.1498817 4.0362899 3.9423867 3.9118659 4.1605736 4.3544161 4.0143424 4.4006406 3.7027289 4.4314730 3.9918764 3.9625006 3.8009706 4.5950331 4.3026587 3.9487665 3.7137901 3.6342238 3.5841482 3.4540037 3.5830144 3.5009664 3.5640691 3.2911946 3.7708230 3.7127001 3.5328831 3.7658914 3.7111615 3.6059623 3.2263567 3.5482365 3.7116113 3.6931863 3.4960868 3.8909301 3.4047668 3.4451049 3.6366002 3.7183945 3.9199413 3.5676134 3.4703039 3.2523678 3.3754889 3.7020594 3.6448448 1.1552119 1.3124930 1.0686829 1.6571824 1.6161237 4.0877245 3.6136239 3.8646082 3.9432441 3.9160563 4.3472617 4.5724707 4.7026440 3.6304720 4.5173852 4.2144611 4.1404861 4.5526872 4.3681910 4.0287788 4.0302253 4.1654269 4.6486021 3.7415139 4.0749387 4.2071320 3.9047278 4.3232166 4.1373190 4.5467942 3.8461512 4.2071419 3.8570342 3.8587187 3.7341187 4.1540562 
Cyc|gi|225593120                                                                                           4.6008330 4.5480332 4.9090328 4.6573884 6.1581281 5.1095695 4.8154304 4.5509923 4.0636961 4.9420425 5.6686701 4.9476424 4.4331148 4.9237655 3.9556715 5.0178275 3.7902239 4.5309259 4.7929175 4.0504876 6.0583499 4.1874829 6.2963483 4.2727351 4.9660035 5.0409295 3.9886703 4.4711381 4.2787616 3.8241141 4.3218378 4.7542518 4.5621715 4.3853036 4.4418689 3.8775416 4.0658596 4.0293653 4.7183861 4.7769667 4.6586537 4.4501413 3.8554474 4.3370776 3.6424193 4.4148232 4.4357593 4.7210261 4.5444450 2.8864205 1.0228756 1.8754948 1.6775661 0.8741607 1.2145777 1.5078244 1.7622482 0.7350225 1.6397635 1.7716959 1.6447519 1.3282343 1.0439827 1.3896678 1.3592523 1.5893755 1.5156659 1.5575850 1.9025632 0.8494273 1.1369540 1.6838333 1.2222807 1.3028257 0.9213585 1.4433678 2.0353631 1.8886787 1.1920152 0.9908040 1.6432942 1.2550834 1.5629130 1.5160183 0.6740569 1.8836740 1.6760162 1.1602282 1.9909182 1.5906367 1.2776440 0.7230719 1.6609918 1.4620296 1.2900303 1.2167041 1.0949375 1.5581055 0.8993652 0.9338851 1.6589311 1.6798664 1.2460861 1.6921401 1.9148579 1.6763423 1.8287283 1.7002974 1.4836536 1.4176096 1.2775272 1.5832005 1.0899017 1.6368681 1.6761213 1.3636549 1.6330327 1.6985260 1.4331881 1.7245503 1.5910967 1.1775306 1.8743626 1.4836353 1.7429510 0.0000000 1.6567892 1.8572446 1.7403704 1.2980351 1.6562714 1.5717591 1.4202362 1.5336357 1.2993573 1.6310446 1.2889109 1.5489339 0.8967300 0.7887430 1.0422804 1.6527100 1.4892070 1.2731058 3.6922871 1.3522205 1.7525899 1.0440233 1.7229167 1.5650552 1.6377950 1.4808048 1.1779623 1.5741456 1.3123940 1.2198779 1.4904460 1.2256683 3.3955661 1.1750777 3.3871461 1.2637544 1.6568453 1.2425031 4.6635948 4.9026459 4.4128197 4.6916512 5.2263370 4.8657259 4.7021951 4.3880676 4.3480110 5.6823152 3.7628133 4.5851074 4.2486138 4.7540807 4.8436343 4.5248557 4.8889085 4.5811226 4.6058839 4.6099699 4.9944962 4.4192357 4.3955662 4.5073538 4.1275631 4.8338903 4.9877451 4.0978940 4.4308072 4.3827495 4.6347206 5.2182659 4.0877893 4.9174766 4.4758759 5.0142574 5.1565207 4.1736068 4.2896834 4.9667689 4.7135097 4.4744513 4.6852480 4.2608233 5.1427243 5.0734140 4.6940087 4.5348791 4.2382186 4.1464943 5.5074561 4.2364089 4.6188445 4.7233413 4.5386699 4.6692757 4.6241917 4.7038311 4.2390221 4.8999140 4.5214702 4.6886546 4.6896422 4.1076678 4.4030100 4.5892281 4.7430260 4.8930078 5.1147027 4.6129498 4.9904084 4.0609769 4.5982413 4.5132022 5.4989649 4.7041721 4.7439811 4.7558508 3.9910923 4.1748357 5.4538431 5.0607877 4.9844416 5.2768561 4.8057823 3.9673261 3.7996188 5.1065064 3.9476408 3.9001747 4.0708129 4.3629989 4.4286577 4.4681951 4.5051462 5.5745038 4.5976207 4.9628586 4.2984614 5.3775143 4.6583379 4.0286289 3.7970058 3.8613902 4.1844455 4.2751357 3.8345836 4.0424527 3.8563727 4.0976318 4.1693230 4.5555984 4.4604539 3.7686017 4.5965101 4.6013454 3.9352886 3.7925866 4.3925787 4.3178899 4.4813677 3.7248331 3.8670020 4.1636578 3.8880472 3.7278710 4.2942489 1.7684336 5.1662321 4.0238163 3.9174368 4.3501074 4.3618913 4.1239080 1.2600656 4.3261581 4.4226798 4.2099539 3.8555980 3.9838024 4.9628254 3.8324230 4.0952352 3.6405613 3.8092520 3.9624522 3.4916892 4.3647801 4.1844106 4.5771356 4.2652926 4.2865688 4.7282774 4.3757875 4.0953135 3.2266704 4.2441208 3.9758635 4.5501487 4.2066348 4.2683396 4.1450080 4.7652876 4.3567796 3.9986284 4.6498235 4.0447255 4.3505844 4.0739581 3.8860754 4.4046758 4.0459363 3.9747183 4.4347749 4.0990778 4.6535895 4.3838934 4.2418737 3.8363104 4.0034001 4.1879154 4.2885574 4.3861111 4.1694493 4.1277148 4.1738253 4.3606383 4.4071865 4.4163734 4.6681304 4.5396586 5.0197023 4.5518545 4.5815342 4.0670472 4.3416516 4.2514826 4.2447810 3.9786832 4.9389726 4.3468349 4.2499276 4.2249110 4.2257062 4.2239529 4.1442230 4.4995989 4.2284306 4.1811268 4.2465200 4.1794279 4.1027641 4.1093699 4.2648365 4.5477508 4.3599145 3.9989136 4.5421054 4.6860209 4.4077000 4.3659600 4.4053203 4.1826626 4.9438561 5.5048433 4.2608018 4.2627432 4.2280382 4.0693228 3.9942425 4.9193747 4.3971884 3.9287778 4.7390754 4.1507790 4.5768547 3.7634574 4.4779373 4.1830556 4.4443297 4.3871280 3.8790885 4.1320573 4.6854091 4.3586371 4.6820918 4.1922236 4.2264334 4.1263513 4.5346242 4.2547169 4.4939995 4.6904903 3.8955922 4.6385291 4.2501762 4.3228511 3.7360614 4.2137670 4.2683783 4.3752995 4.2344247 3.5231040 4.2617855 4.6217986 4.3342726 3.9648609 4.0506307 4.2110841 4.4031936 4.4636753 4.2161471 4.3999524 4.3639062 4.2324191 4.4394171 4.3246104 4.0123588 4.3276695 4.2271795 4.0934657 3.7985279 4.2273725 4.3630471 3.9479532 4.3929317 4.8042666 4.2219875 4.0925326 4.5269849 4.3373892 4.4932997 4.5377071 4.2277638 4.4872015 4.2087934 3.9089282 3.6269450 4.4592317 4.6738373 3.9129870 4.6110024 4.7914085 4.1849082 4.5441111 3.9748653 4.5736119 3.7177161 4.3412915 4.7043645 3.7900079 5.0961719 4.6278724 4.3271332 4.1928720 3.8080295 4.9626759 4.2450311 4.0805023 5.0174167 4.5050597 5.0857369 4.3643012 5.3149814 4.9461517 5.2470042 5.7180675 5.5708117 4.3360533 4.3869068 4.1561077 4.9957977 4.8638758 4.1113942 3.9340306 5.3910780 4.9142484 4.9579877 3.9351812 4.2174161 4.8292915 3.9805271 4.7867527 6.5276914 3.6776065 3.7274178 3.9889094 3.8846410 3.9210193 3.6635953 4.0388525 4.5009375 4.2183759 4.3743507 4.3155381 4.0742304 4.3485269 4.5334166 5.2196669 4.7668095 4.3745044 4.6166395 4.1179827 3.9609290 4.3182854 4.2292735 3.7981155 4.4822814 4.0426455 3.9707071 4.0678170 3.8628078 3.9848594 4.0078487 3.9925874 4.1423051 4.1749212 3.7589853 4.0311996 4.0952579 4.2860394 3.9738591 3.8717815 3.9571370 3.9689686 4.2080617 3.9790639 3.9837377 4.6247087 4.2478758 4.0450618 3.9952681 4.5278935 4.2545582 4.9420913 3.9142773 4.5370701 4.2741529 4.2960647 4.0544490 4.3980811 4.3480984 3.6955756 4.3624979 4.2414788 3.6948651 4.4565927 3.6529573 4.5565212 3.9624445 4.0491910 3.9361148 4.2406546 4.2423789 4.1512675 4.4603056 4.1739641 4.9373704 3.8545800 3.8971852 3.8654230 4.4601932 3.7492187 4.5139656 4.3269479 3.8951670 4.1342971 3.8928892 4.1367485 4.4210209 3.9978943 4.1472483 4.0890619 3.8536670 3.8765640 4.6592246 4.1787388 4.0857827 4.5628197 4.1390144 3.9718022 4.0727523 3.9442129 3.8231632 4.2239193 4.2166724 4.3941019 3.8115056 3.9666320 3.9173069 4.1922513 4.2023160 4.0718377 3.7723225 3.9261224 4.1601338 4.1911893 4.5277499 4.2881233 4.2641377 4.5939897 4.2360502 4.5971698 3.9758320 3.8681491 3.9927856 4.2346922 4.0062225 4.3181499 4.2799280 4.1283263 4.2533376 4.4257314 3.9074456 3.9522018 3.8296522 4.4079999 4.6476332 3.9146312 4.0335425 3.9156608 4.9061493 4.5079864 4.1283827 4.3071627 3.8766601 3.9373736 4.3752203 3.7707835 4.3656100 3.9368940 4.2133632 3.7614677 3.8119160 4.0551842 4.4092492 4.1167968 4.3973757 4.1964563 4.0756363 4.0839261 4.1528598 4.1267904 4.3099253 4.4182494 4.5790134 4.0705923 4.5829092 3.7564202 3.8106906 4.1123495 4.3807790 4.2385889 4.0120980 4.1502046 4.2837030 4.0056001 4.1683786 4.2853205 4.9051828 4.6932852 4.5047054 4.0182561 4.2400559 4.1977874 4.4352949 4.0927194 4.2468513 4.2087536 4.4791990 3.8584045 3.9442058 4.0121376 4.1189181 4.0623541 4.1599412 3.7773422 4.3112726 3.7999028 4.3622232 3.5507568 3.5206891 3.6676415 3.4374651 4.1360656 4.2799693 4.2920990 4.1825563 3.6709034 3.3802624 4.6750371 4.0826993 3.4839997 3.8507767 4.3275379 4.1271233 3.5627527 4.8685457 4.0536381 3.5991395 3.7429600 3.9536777 3.7094384 3.6049950 3.8082463 4.3873318 3.3558804 3.6679234 4.0077399 3.6817246 4.1293150 4.1473148 3.9452596 4.5024679 3.8218878 4.1106923 4.5253462 3.8310151 3.7614170 4.3340473 4.0522457 4.4273487 4.2677038 4.5695145 3.9387256 3.8248845 3.8732301 3.9082053 3.8332707 5.2797729 3.6690593 3.7607719 4.0244539 4.4604982 3.7494817 3.9581715 3.6442394 4.3277969 3.5461344 3.8443055 4.0503383 4.1290296 3.7889458 4.3078089 3.6455489 4.0903010 4.0257489 3.9797506 3.9598069 3.7309446 3.8633872 3.6983991 4.3607267 3.9590520 4.8505684 4.0303977 3.9135229 3.9393782 3.8174829 3.9779735 4.2627491 4.1489748 3.8759039 3.8694079 4.1053085 4.3595826 3.1847058 3.7785218 3.5314174 3.6369689 3.9704086 4.4326076 3.9819780 4.1362952 4.1305259 4.3328213 3.8527563 4.4300566 4.3284503 4.5506679 3.7130034 3.3778381 4.4823463 3.6637501 4.5574121 3.4340372 3.8610156 3.8290444 4.2028067 3.6870518 3.8060605 3.9013319 4.1406028 4.5435363 3.8380146 4.0442897 3.3734156 3.9338575 4.2013518 4.1432405 4.0304372 3.8368280 3.6143445 3.6411756 4.1045135 5.0169373 3.6927380 3.8917174 4.0691796 3.4431635 3.3727758 3.4934416 3.7032748 3.9838348 3.8636112 3.7043927 3.7173339 4.3067295 3.9315728 4.2084656 3.9725481 3.9221263 3.6939005 3.7428614 4.2447608 4.2094636 4.9830820 6.3781355 6.8920685 5.8506789 8.1222015 6.1181166 6.3063060 6.5159979 6.3698049 6.4438431 6.8398941 8.0347225 6.0754014 6.4064234 5.9288238 6.9693592 6.0103268 6.2099189 7.3462688 6.2725978 6.5065712 7.1939077 6.9048798 7.1242637 7.1434544 7.0898738 6.3995795 6.7383759 7.0983771 5.3744186 7.5006801 5.7390509 6.2741458 7.1906318 6.5319914 7.7048912 6.3421185 6.9725083 7.1140958 7.7600917 5.5838125 6.3255800 7.1100059 6.0789851 6.1408528 7.0806321 5.7963113 5.4460615 6.0618858 6.1958141 5.8973661 5.5238455 6.5711802 5.4292470 5.4862397 6.6953009 6.6359547 5.5345081 5.6434277 5.9418155 4.8782140 6.0715618 5.2327214 5.4014788 7.2909149 6.6663817 5.8360547 5.1038384 5.3812957 6.3692565 6.8365855 5.5291278 5.4495733 6.2250192 5.2408745 6.3166797 6.5883980 6.6449652 6.3214596 7.2754509 5.7427340 5.6640475 5.9291090 7.3425791 5.6646439 5.8060811 5.0867374 7.0972335 6.7072877 6.1064041 6.6397938 4.2247054 4.3623215 3.6219800 4.1496533 4.2337816 0.7955011 1.5342517 0.7779933 1.6787596 1.9172884 1.5765337 1.9173631 1.9009746 1.6349752 1.7644107 3.9412885 4.1431006 3.6074993 3.7494705 4.0525094 3.6730280 3.9280393 4.5803381 4.6505595 3.9661937 4.4562362 3.8094265 4.2389300 4.3268594 4.3178109 4.2801434 4.1704400 4.2385420 4.1637553 4.1208176 4.4427069 4.2114233 4.5412538 5.0761365 1.2460110 1.8696651 1.9021810 1.6399914 1.6372176 1.3834710 1.5641424 1.4297533 1.6735447 4.0796354 3.6508674 3.5464779 3.6742718 3.6554806 3.9015783 3.6005665 4.0674193 4.2637273 3.5139697 4.1046766 3.7101393 3.7562885 4.1933788 4.0015144 4.1392839 4.3849095 4.4951270 4.2677755 3.7555748 3.6489603 4.3825823 4.4365681 3.7625453 4.1762146 4.3469422 4.2172101 4.2865575 4.4629004 4.0643815 4.5349078 3.6853181 5.1374299 4.3099426 4.3289460 4.3280503 4.2368462 3.7067692 4.1449962 4.0856796 3.7330639 3.8399940 3.8365083 3.7706966 3.9195524 4.0167674 3.6954265 4.0493714 3.9959880 4.0977563 3.5806398 3.8869218 3.5335272 3.5290279 4.2422990 3.9020158 3.9105829 3.6212563 4.1612037 3.7908146 3.5994422 3.6085368 3.8716338 3.9840735 3.9354637 3.8260400 3.6794296 3.6153829 3.8142893 3.7332323 1.6496540 1.7182141 1.6214495 1.0628535 1.1577571 4.0490782 4.1991663 4.4965108 3.8225649 3.9397596 4.4980822 4.2361468 4.5323318 3.8468276 4.2877553 4.5204590 3.7347412 4.7853042 4.2472410 4.5059593 4.9294719 4.2949294 4.5886051 4.4985180 4.6935854 4.2792269 4.0009026 4.6462953 4.5929698 4.6358250 3.8992670 3.9570085 3.9991215 3.2234442 4.2228759 4.3047631 
Cyc|gi|565408120                                                                                           4.5859328 5.0619184 5.2170484 5.1465351 5.1936631 5.0631602 4.7785780 4.7927447 4.5276686 4.5266757 5.5280379 4.7724825 4.8997640 4.6539530 4.1816930 4.8177163 4.2105914 4.6054570 5.1773441 4.0641960 5.8011841 4.1028338 5.7165979 4.6220917 4.8921235 4.8243359 4.3231444 4.6937096 3.8214564 4.1704984 4.5862244 5.2290943 4.6811901 4.5599407 4.8289288 4.2350384 4.2637649 3.8691778 5.3486698 5.0251155 5.6476661 5.5509143 4.6975344 5.0880832 4.1762536 4.7813288 5.2167588 5.9984363 3.9870766 2.8164168 1.7580922 1.3776397 1.0026853 1.4654857 1.5529712 1.2729124 1.5508115 1.6548156 0.7773970 1.0209569 1.2940768 1.1977041 1.5396997 0.9870480 1.7613945 1.2584075 1.0100221 0.7184391 1.2733928 1.7014452 1.8196170 1.3380033 1.5707815 1.4397550 1.4940688 1.2766701 2.2481874 1.4907407 1.4864320 1.4984507 1.3407850 1.6092396 1.1106230 0.6813797 1.5097007 1.1712759 1.4373179 1.4664423 1.6435305 0.6966013 1.6655032 1.5095067 1.0061619 1.1382492 1.6562393 1.5642687 1.7687532 1.0118433 1.5976201 1.5637359 1.4868548 1.2409446 1.5981832 1.2054058 1.5505812 1.4048170 1.3070967 1.0536843 1.7796219 0.9603561 1.5644587 0.8965646 1.5167815 1.3360536 1.2740609 1.7164860 1.0196083 1.5831952 1.1191827 1.2786236 0.8958070 1.7166331 1.4866956 1.8496496 1.0940761 1.6567892 0.0000000 1.2272970 1.1250639 1.6737520 0.8835604 0.9673571 1.7946133 1.1332108 1.6483286 0.9391076 1.4698653 0.7907848 1.6154727 1.6309387 1.6636982 1.0405023 0.9264524 2.0037967 3.4380834 1.2724151 0.8830432 1.7506410 1.4135765 1.1656220 1.4427545 2.0561166 1.5531305 1.2074413 1.7227786 1.5827515 1.0934275 1.5550701 3.6198852 1.6776796 3.2487485 1.4754616 1.9435142 1.7842789 4.5996900 5.1155052 5.2782532 5.2415087 4.8736249 4.4493847 5.3731122 4.4518542 4.4061965 6.6101829 4.1021441 4.4321463 4.1818037 4.4049568 4.3252613 3.9859595 4.4337713 4.0947384 4.1012230 4.4734661 4.4020622 4.4228203 4.7000387 4.8539305 3.9564583 4.1964276 4.6864799 4.1059977 5.0679527 4.4964051 4.3328256 4.8089351 3.7193449 4.5524952 4.5036159 4.4640559 5.1182607 3.9194179 3.8120801 4.6199306 4.3930163 4.4312559 4.1926596 3.9960824 4.9409841 4.5410894 4.5625403 4.6935975 4.3764822 4.6738535 4.8169636 3.9519447 4.1379687 3.9813554 4.1550861 4.5681418 4.4302074 4.2176779 4.1989625 4.3580017 4.4080610 3.9897557 4.6008242 4.1239601 4.1868727 4.3290987 3.8109342 4.1934668 4.4856183 3.9975998 3.8276265 3.6025319 4.4500115 3.8542207 4.2863652 3.8770653 5.0613176 4.5943225 4.1909744 4.3525831 4.6216480 4.1237128 4.1446572 5.7782354 5.6989084 4.1532566 4.1809392 4.9176859 4.7058069 4.0804317 3.8448465 4.5001642 4.3862425 4.4894880 3.7209593 5.1591619 3.5052826 4.7526573 3.8186921 4.3244153 4.4529889 3.9495723 3.8831559 3.6352782 3.8913478 3.7267608 3.9776454 4.1177840 4.1022331 4.0016875 3.9571317 4.2553007 4.0873699 3.9386962 3.9715453 4.1891224 3.9607613 3.8504989 3.6320508 4.2963284 4.4130932 3.7038236 4.1219723 3.8598310 4.0563966 4.2324364 4.3277161 1.5542837 4.7798957 4.1406436 4.3958556 3.8814333 4.3139917 4.2982355 1.8316847 4.7525670 3.8627466 3.8675217 4.8521650 4.7835877 3.7879027 3.7334417 4.3488127 3.9126871 3.7178283 3.8502790 3.9198626 4.1109426 3.7403252 4.5629816 4.1648558 4.0331582 4.3767900 3.6906907 4.0247257 3.7255104 3.6771471 3.9771878 3.8064427 4.0525531 4.4747836 3.9751064 4.0624796 3.5564097 3.8443502 4.5813104 4.2967575 3.9203053 4.4251664 4.0546759 4.0866771 4.2353635 3.9100046 4.6712354 4.0074458 3.9919561 3.8329514 4.7696402 3.7448822 4.0837762 4.1585378 3.8763916 3.7554445 3.4971939 4.5913177 4.1881569 3.9756093 4.0165770 4.4427129 3.9914927 3.9440085 4.3032398 4.2404057 4.2357492 4.3969082 3.9739453 3.8608960 3.8810321 3.9043244 4.5352424 4.5593683 4.2437706 4.0166510 4.2597267 4.5014548 3.7384917 4.4637308 3.8390494 3.9501745 3.9245053 4.1651426 4.2214742 4.4013448 3.6421940 4.6390638 3.8256741 3.7691539 4.3521617 4.1445788 3.5828217 4.3320183 4.6068173 4.4012931 4.9699648 4.5731312 4.2404975 4.1122422 3.7164113 3.9915040 3.7086715 4.1593342 4.2614366 3.8628071 4.4246697 4.6604635 4.8043456 4.3888495 4.1916578 3.8220037 3.6859198 3.9150278 4.1584372 3.7786597 4.7704231 4.5821303 3.9949822 3.8583759 3.6925766 3.9610962 4.1617975 4.5127996 4.0472850 4.0699358 3.9920760 4.3004532 3.8617747 4.2892141 3.6183992 3.7599290 3.5481403 4.0446669 4.6539802 3.9752638 3.2542638 4.1321822 4.1576047 3.8639674 4.1194137 4.3541909 4.1533412 4.2599287 4.3674378 3.8510496 3.8867415 3.8036047 4.3353387 3.9923098 4.1334518 4.3394063 3.8277727 4.0273392 3.9731007 4.1442913 4.5921955 4.1971887 4.0949191 4.8679470 3.6581548 4.1416135 4.3466313 4.1583740 4.1451355 4.4808460 4.1055272 3.9132402 3.8987756 3.7624624 3.5236523 4.4110092 5.5657329 4.5533629 5.7123185 5.0163055 4.8751114 4.9406675 4.2129744 4.8075919 4.3943834 4.5312078 4.7994529 4.0256897 5.2091149 4.8929903 4.5723277 4.7743494 4.2577806 4.6860950 4.5102759 5.0537036 5.2393360 5.0069831 5.2521322 4.4645465 5.0472439 5.1204357 5.5422036 4.9349165 5.4590053 4.4465007 4.6440738 4.8607860 5.2354469 4.7097157 4.4417893 4.8692998 6.0450964 4.5446195 5.3880274 4.6990350 4.6538715 5.0474410 4.2201411 4.3913135 5.0355978 3.9260403 3.6890186 5.1796034 4.4291628 4.0901519 4.2581902 4.6370294 4.0302907 4.1023164 3.6880337 3.7909623 4.1343383 4.6510502 4.4186796 4.8436538 4.5191802 4.5843955 3.7959716 4.8138882 3.8488231 3.8692451 4.5117516 4.0524144 4.1937366 4.3830076 4.2998810 4.2310296 4.4301042 4.1790419 4.1147177 4.1694567 4.0628498 4.4752064 4.1485310 4.3670565 4.4224337 4.1348932 4.0160882 4.6667643 4.0839568 4.5757382 4.2685857 4.2094712 4.0931919 4.8157286 4.6526503 4.3410474 3.9674542 4.7991674 4.4145585 5.0032756 4.0267323 4.1505445 4.2080066 4.4241304 4.6702305 5.5530384 4.1862967 3.9850028 4.5218579 4.1003924 4.2139128 4.5835724 4.3461272 5.1565274 4.4165829 4.5402910 3.7992129 4.4866936 4.7331744 4.5037047 4.5438476 4.8715171 4.1525459 4.0727394 4.0076897 4.0977492 4.6951853 4.1478256 4.5799369 4.9225053 4.0393599 3.9132953 4.2968416 4.6624585 4.1153717 4.7282306 4.9650059 4.4697854 4.3222652 4.6814394 4.5930034 4.6822409 4.3406733 4.6664381 4.5449470 4.5087551 4.8674878 4.5900121 4.0376859 4.3422402 4.2159294 4.1768696 4.0490263 4.1842721 4.2998100 4.6343504 4.0382272 4.1588509 4.3610064 4.2340968 4.1238455 4.8727336 4.8339948 4.2509634 4.4803538 3.9550327 4.7961161 4.6470248 4.4282768 4.3039593 4.0476180 4.6767847 4.3147004 4.1634939 4.8895437 4.3376861 4.6791836 4.7573126 4.1423337 4.3796753 4.1919258 4.5620388 4.4834247 4.1520123 4.5838275 4.1876879 4.6412774 4.1401528 4.5372416 4.3053761 4.2926917 4.1806608 4.6872865 3.9813553 4.2294989 4.0850844 4.6143174 4.4324673 3.8261605 3.9885345 4.4252075 3.9534737 4.6822505 4.7170009 4.1231338 4.5525978 4.0977988 4.4416984 4.1296365 4.3460654 5.0572756 4.0112147 4.6166929 4.1069412 4.5794152 4.3436689 4.7270213 4.4119681 4.0337479 3.7147682 4.5315076 4.4510815 4.1200139 4.4909205 4.4299095 5.3673274 4.3396142 4.6147935 4.2539830 4.1470987 4.4258818 4.3295012 4.7799658 4.3455850 4.2644471 4.4956628 4.4111576 4.1996665 4.4056574 4.1567797 4.6829026 4.2282715 4.4208704 4.6507839 4.1270121 3.8270206 4.0683226 3.8719086 3.7705951 4.3138530 4.7068761 4.3657375 4.4826390 3.8716773 3.9149062 4.2581408 3.8007743 4.4173349 4.2718600 4.5094861 4.1684514 4.0015602 4.3646761 4.1508608 4.1116114 4.4144286 4.6262561 3.7476881 4.5333566 3.8734303 4.1765568 3.9074825 3.5381882 4.5896528 4.3489078 4.0995636 3.8017552 4.3828372 4.8473818 4.1721326 4.4195774 3.9915147 4.0604085 4.1112760 4.2047598 4.2257433 4.2406426 4.6475240 5.2455317 3.6660198 3.9963696 4.9083485 3.9603019 4.1036744 4.1777655 3.9352404 4.0253047 4.5441104 4.6056354 3.9772270 4.4071352 4.1154337 4.8421663 3.7173960 3.7997156 4.4916418 3.7852593 4.1541603 4.5514534 4.3232621 4.3023280 4.5615391 4.7782753 3.8414184 3.6286292 3.9965154 3.9479316 4.8084261 4.0947563 4.6957531 4.4541352 4.1059724 4.4277610 3.8662774 3.9213413 4.5449740 4.0133994 3.7268284 4.6482224 4.1155948 4.7337597 3.9233100 3.8692009 4.0017214 3.7004481 3.9626921 4.3501043 4.1451051 3.9903675 4.5770719 4.7594841 4.2864327 4.2330266 4.0755090 4.4651038 3.8533341 4.0295124 3.8178074 4.4071313 4.9722751 4.2127796 3.9752403 4.3528948 3.9825509 3.8742446 4.1830509 3.9412253 4.2239661 4.3672777 3.7088031 3.8678830 3.7910803 4.0014395 4.0653718 3.7174933 3.7013526 3.6814747 4.2632482 4.0682058 4.3074069 4.9533198 3.8630462 3.5331639 4.2293472 4.2151753 4.2398645 4.2955017 4.0054192 4.3346836 4.1519432 4.4904088 4.3894770 4.3497777 4.3794802 4.1024580 4.6024141 4.0027377 3.9128699 3.8412824 4.0371457 3.9050139 5.4762225 6.2615244 6.8015044 5.7655158 7.7312693 6.3689922 5.6634515 7.3923503 7.3519706 6.3276813 6.9524563 6.8588834 6.5039761 6.6299754 7.0081450 6.7135352 6.9840334 5.9902953 7.2936346 7.6711601 6.2318102 7.1916561 7.2501780 6.7778450 7.6987375 6.7353850 6.1904397 6.2913429 7.4407405 6.2301186 7.3686360 6.4731845 6.4263637 6.3770999 6.8515554 7.8049283 5.5380185 6.0111833 5.4966652 8.3718645 5.9435258 6.2294652 6.5732600 5.7088157 7.2972104 6.9458501 6.7811582 6.7895207 6.5092087 7.4192882 5.9549460 6.3818308 7.5334644 5.2778752 4.9861425 6.3959516 5.7555656 5.0166525 4.9977863 7.0565101 5.1980979 6.0779732 5.8958030 6.1507040 6.9502165 5.6382887 5.2970408 5.4982951 4.8794878 6.4458553 6.8947340 5.5395108 5.5703363 5.7372693 5.8322374 6.6202773 7.2433217 6.9042299 7.5260675 7.1617038 5.4698680 7.6963114 6.1641606 6.5577646 5.6413592 6.1763821 6.1602542 6.9077329 6.2850567 6.6285375 7.3029816 4.1618988 3.9953520 3.8783145 4.7658602 4.8170275 1.6676551 1.4009526 1.5152409 0.9602432 1.2767083 0.7185328 1.2773293 1.4745689 1.0349543 1.0017194 4.1072310 3.9027368 4.3493177 3.8611756 4.3431813 4.1254465 4.2013804 5.1101321 4.0537537 3.8324608 4.0690576 3.7351903 4.1853543 4.0503027 4.7833727 4.2138192 3.8689187 4.2617952 4.1627877 3.8477677 3.5981664 4.1971371 4.2726295 3.8118772 1.5334690 1.1650314 1.2728823 1.0330481 0.8474673 0.9692347 1.2305650 1.1665412 1.4515881 3.9408341 3.8315951 3.5386118 3.6619825 3.8936695 3.7484466 4.4053441 3.7528397 4.6881377 3.7090327 3.9119966 3.9604904 4.3285111 4.6780323 4.4872337 4.4615565 4.1102028 4.4316461 4.4544034 3.9271281 3.8915788 3.9621711 4.3615299 3.9940912 4.2208369 3.8942904 3.8845827 4.0916316 3.9028804 3.6177025 4.4884061 3.8098237 4.6921614 4.1408699 3.9895344 4.1970493 3.9243624 4.0415668 4.0227825 4.0281667 3.6201993 3.5765388 3.9610788 3.9325181 4.1543466 4.5574463 3.7242339 3.7436807 3.7115448 4.2818990 3.9182406 3.7679668 3.6899698 3.7319846 3.8883563 4.0489058 3.8648512 3.7984400 3.9532397 4.0063034 3.7369897 3.7316168 3.7729523 4.1412608 3.6569523 4.1092405 3.9565971 3.8155517 4.0747942 3.8391554 0.8847907 0.9614767 0.7433505 1.5665035 1.4852911 4.4977689 4.2648181 4.6462389 4.1447704 4.2054679 4.4488863 4.6345543 5.4851840 4.2925179 4.7841219 4.1987325 4.2374121 5.0996060 4.1284219 3.9946595 3.7750548 4.0180280 4.1955995 3.9718784 4.2378612 4.2425416 3.5233345 3.8959656 4.5826077 4.2137458 3.8116913 3.8367189 3.7476351 3.8259466 4.4430971 4.6185816 
Cyc|gi|489126003                                                                                           4.3698397 4.3377619 4.3692260 3.7860301 4.8914425 4.1912289 4.8376059 4.5062906 4.4158429 3.7928477 5.1907653 4.6964595 4.0696997 4.5179600 4.0648746 4.1104134 4.0015917 4.5763438 4.7161790 4.2962724 4.6733679 3.4183988 4.9091627 4.3104077 4.6273574 5.2132602 4.0864002 4.9721511 3.7740712 3.5440020 5.0653413 4.3891166 4.9142515 4.1673162 4.3930963 4.0454309 4.1492476 4.1197875 5.0341222 4.9417075 4.4003603 4.6298477 4.6046489 4.5094856 4.1681444 4.2462410 4.4483109 4.7642392 5.0557746 2.7788162 1.4945720 0.9754479 1.0125568 1.6891635 1.7859703 1.6322506 1.7637509 1.8786085 1.2543841 1.4982323 1.6160962 1.6650843 1.7177352 1.4875182 1.8558777 1.6426174 1.3722391 1.2036394 0.6567890 1.8288417 1.6681521 1.8725582 1.7591866 1.9693952 1.5943159 1.6807432 2.6230720 1.7929552 1.8679417 1.8298222 1.7607934 1.9187317 1.3904540 1.3018887 1.7610725 0.7818073 1.6422819 1.8579918 1.5976423 1.2578299 1.9832555 1.7830863 1.0647778 1.7567917 1.8005526 2.1417018 1.7152763 1.4375602 1.8707240 1.7852980 1.7926473 1.5829925 1.9806847 1.5726477 0.9871588 1.6122206 0.7256543 1.1609517 1.9426413 1.4589161 1.8399619 1.1918876 1.7640797 1.8496972 1.6241161 1.9211004 1.4286344 1.6709564 1.5115838 1.7139868 1.2292642 1.8475761 1.9731090 2.3110290 1.4884921 1.8572446 1.2272970 0.0000000 1.1239357 1.7489970 1.1182099 1.4061555 1.9812917 1.6319238 1.8249685 1.2468837 1.7593453 1.2757107 1.8761964 2.0338100 1.7352770 1.0609257 1.3755101 1.8646651 3.4896719 1.6420098 1.1772696 1.8307950 1.7749153 1.5648850 2.0080970 2.0161615 1.8316448 1.5978162 1.7745690 1.8613157 1.3963780 1.9712082 3.9577520 1.7756375 3.7309346 1.7995696 2.2714916 1.9724558 4.4526160 4.8137261 5.2062257 5.2325904 5.8264683 5.0689451 4.5145220 4.7081704 4.0289225 5.3776030 4.4753875 4.3080414 4.5139580 4.5429542 4.5840741 4.2819978 4.3371816 4.5509513 4.2812088 3.9954278 4.4806108 4.4261088 3.8589647 4.9568212 3.9433816 4.2094809 4.5658257 4.4111451 4.8310805 4.4925188 4.4487690 5.4207141 3.8807926 4.4094722 4.3823525 4.2871709 5.0078903 3.9333244 4.4399202 4.5623705 4.2378707 4.1608968 4.6527026 4.1298904 4.8738855 4.4933516 4.3742004 4.6445379 4.0882468 4.2582016 4.4371884 3.5803091 4.2065812 4.2800987 3.8058086 4.5167109 4.3310950 4.1722874 3.7802232 4.3390124 4.0727554 4.3216213 4.3739260 4.3845018 4.6511118 3.8821865 4.4218729 4.1216683 4.2709982 5.1532817 4.5988852 4.3639172 5.1907035 4.4364273 4.8130394 4.3399201 5.6045740 5.1052886 5.0007533 4.4871121 4.7819173 4.8675815 4.2168561 5.8294631 5.6482713 4.4855582 4.3749628 5.3686998 5.2331702 4.3897883 4.3103903 4.2604625 5.2530817 4.4683445 3.9026669 5.6545269 4.2116790 4.6064261 4.2923202 4.7536129 4.7909696 4.5887615 4.0098162 4.0439787 4.4305292 3.9783769 4.2298495 4.3631332 4.1100772 4.2730845 3.9847439 4.7708266 4.3692029 4.0270275 4.3920752 4.1153950 4.6912489 4.2646517 4.3272870 4.7421455 4.4430964 4.2309814 4.0536233 4.3301435 3.7753752 3.9010758 4.6085038 2.0452214 4.8108500 4.1281616 4.1993924 4.2120867 4.7920792 4.5171165 2.0573974 4.1156883 3.8658716 4.0217463 3.9680013 4.5032382 4.1799031 3.9820737 4.0559923 4.0073318 4.2187562 3.9434358 3.9459062 4.1586355 4.2967161 4.5197791 3.9306029 3.8813536 4.3340847 4.3434426 3.8965304 3.9467976 3.8943861 3.6373290 4.3168144 3.7167798 4.2692778 3.9331289 4.6030665 4.2122412 3.9276682 4.7174245 4.3656731 4.0868868 3.9902419 3.8975444 4.2997285 3.9839111 3.6946944 4.5077840 4.0739003 4.6467633 3.7362006 4.5704121 3.7378051 4.0754709 4.5487249 4.4421402 4.0919034 3.9505816 4.2819208 4.2747506 4.1391290 4.3955638 4.6272047 4.5523153 4.1203126 4.1548281 4.4815209 4.6584663 3.7790715 4.2516773 3.8465095 3.8104290 4.0249305 4.6187584 4.3060923 3.8935544 3.9626278 3.7587621 3.6609751 3.8277009 4.0228668 4.0505140 3.9603072 4.1667171 4.1565658 4.0228068 4.3102971 4.2997324 4.7126012 4.2425178 4.0041581 4.5079367 4.5800646 4.1033772 4.0551018 4.5675686 4.3827543 4.6979701 4.4002858 4.2160242 4.0452855 3.8514160 4.5807495 4.3313871 4.2486747 3.9238776 3.9222030 3.9531422 4.4825167 4.8644814 3.9840968 4.2487062 3.7145190 3.7712889 4.5573947 3.8513012 4.0238350 4.5434899 4.0713602 4.4820673 3.9690081 3.9353679 4.2117157 4.0930795 4.3663925 4.0966294 4.4538088 4.1418832 3.9721926 3.9674390 4.4925855 4.2446095 4.1252151 3.6742506 4.0951558 4.0997602 4.4530725 4.2394431 4.0520173 4.3902449 3.9768000 4.3263734 4.3548756 4.3384098 4.1367737 3.9744670 4.0202952 3.9293039 4.2398627 4.4356886 4.2381072 3.9045246 4.3287069 3.9071548 4.1820311 4.4836631 4.3395435 4.2159003 4.4573022 4.3237264 4.8034822 3.4981384 3.9924382 4.2037341 4.1346282 4.3943934 4.3729128 3.9428370 4.2151328 3.7767206 4.2093859 4.4039187 3.9778730 4.7267892 4.8077311 4.7667991 4.8981225 4.8556886 4.9073719 4.4261566 5.0509972 4.5086042 4.2944352 4.8496404 3.8626521 5.4734437 4.7312020 4.5091902 4.8351373 4.2619577 4.7964139 4.5278189 4.4793491 6.0399272 4.6158594 4.5358294 4.5667607 4.8396584 4.8951598 5.1431333 5.3361796 5.4703703 4.5813712 4.8966803 4.4063858 4.9965427 4.8028998 4.5316106 4.4645529 5.2873802 4.6672726 5.0716436 4.9677947 4.4218319 5.3196211 4.3542183 4.7021745 5.0411538 4.3510284 4.0358046 4.9545018 4.0542858 4.2346964 3.8482355 4.4716874 4.6451824 4.6668248 5.0283467 4.4306931 4.5381464 4.7144883 4.5635682 5.6498633 4.5855959 4.0952267 4.2322147 4.3205742 4.1374067 4.0527585 4.7157825 4.7701902 3.9104278 4.2587432 4.3644059 4.0872908 4.4990410 4.2064456 4.3050582 3.8724637 4.1580968 4.4691178 4.3858399 4.3837794 4.4319746 4.1514791 3.9476744 3.9623283 3.9901088 3.9678906 4.0837641 3.9727151 3.8406823 4.5574772 4.1659496 4.3313834 4.2255913 4.5547375 4.5057437 4.2066958 4.1061322 4.1115174 4.1436793 4.6001906 4.3671781 4.6169066 4.0198725 4.3272299 4.5453288 3.8671881 3.8360586 4.4816137 3.8960978 4.3960406 4.5961827 4.3016389 3.8896796 4.4775223 4.7054255 4.2937197 4.4581640 5.0263681 4.1033338 4.2348292 4.2548693 3.9025633 4.4554232 4.3697600 4.3267967 4.1126948 3.8508311 4.0070536 4.3939736 3.9680672 3.9756319 4.7956810 4.0669123 4.4005389 4.2983135 4.1787966 4.2762679 4.4304464 4.1560827 4.5648852 4.2481807 4.2720078 4.7549257 4.5484954 3.7039052 4.2922896 4.2646903 4.4773260 4.3950110 4.1857844 4.1156262 4.5265432 4.2440048 4.1271569 4.2615045 4.1736328 4.1965382 4.2530027 4.5544253 4.7585206 4.5396116 4.5175768 4.5198087 4.8571149 4.4047137 4.0097818 4.2757722 4.7478617 4.2136734 4.0744155 4.6766763 4.6033620 4.0568828 4.6786180 4.3470853 4.2040158 4.0481856 4.3319075 3.8380084 3.7909956 4.6953310 4.4572767 4.4050084 4.0773010 4.4162254 4.1939536 4.0002941 4.1735609 4.6048816 4.0137844 4.0675353 4.3867572 4.1752607 4.6708851 3.6556656 3.5031442 4.6541838 4.2840322 4.2680853 4.6935370 4.3022974 4.4065320 3.9596594 3.8713686 4.1524204 4.3397711 4.5055957 3.7408036 4.6392003 3.7138503 4.6421600 4.5170601 4.6952252 4.6304436 3.7087250 4.0755214 4.3863130 4.5058592 4.1108950 4.4381777 4.2852045 4.9225345 4.2203689 4.6766593 4.4117224 4.2224677 4.4625778 4.1964680 4.5972414 4.3837133 4.5380817 4.2056846 4.3737742 4.1773908 4.0798013 4.2138493 4.4199667 4.1420484 4.2634417 4.2110037 3.8965642 3.7857060 3.7802989 3.6705596 3.5456862 4.4020190 4.3751060 4.0534834 4.3436429 3.8202668 4.1226311 4.4635127 3.5819106 4.0498539 4.2036216 4.3151504 3.5644015 3.9870087 4.5882616 4.4099665 3.6370350 4.0874914 4.1441729 4.0399506 3.9801989 4.0223701 4.0224414 3.5981097 3.3024497 4.8164305 4.2506771 3.8052479 4.1985029 3.6119153 4.2215240 3.5740693 4.2200896 4.1890118 4.2045257 4.2840156 3.9955284 4.3409177 3.9861189 3.6630853 4.4831213 3.6276372 3.6132376 3.8777539 3.7000419 4.0427067 4.5511388 4.0663931 3.5454080 4.3841519 4.9630895 4.3651455 4.2933962 3.8053744 4.5268067 3.7054081 3.6979351 4.2876797 3.8151427 4.2352289 4.4182833 4.4579066 3.9212060 4.1884867 4.4136724 3.6847873 4.0707179 3.7199708 4.1024370 4.5632557 4.3165643 4.5286320 4.0404907 4.0015360 3.9904097 4.3459827 3.8180875 3.6024486 4.2905679 3.9565330 4.2969350 3.9617999 4.5365590 3.8729962 3.7716208 3.8781392 3.5171867 4.3032270 4.2338813 4.0363178 4.5702516 4.3937223 4.5173191 4.4718521 3.9818037 3.8097014 4.3630645 4.0646320 3.8503789 3.7748368 4.3516648 5.0669455 3.7503315 3.8501107 4.3623240 4.5663902 4.1533958 3.5381875 4.1212062 3.9850554 4.4907965 4.2152923 4.0666120 3.4360375 3.8174274 3.8398098 4.8271800 3.5807203 3.5705474 4.0635659 4.0045783 4.3865330 5.3335566 3.7819871 3.4377911 4.2638822 3.8025858 3.8405965 3.6694400 3.8805233 3.9982502 4.2624702 4.4394990 4.0382617 4.4309880 3.8392235 3.7421679 4.1966820 3.5094224 3.9429303 4.0225359 3.7423081 3.5253502 4.7640672 6.9259912 6.9056652 7.1006880 8.0622848 6.3198696 5.9015330 7.7860434 7.0884964 6.5772274 7.5571169 7.9515527 7.2053031 6.9700005 7.0005399 7.7652259 6.0083965 6.4929589 6.4647156 6.6579820 5.5690866 6.3532358 7.5938444 6.1833580 6.7421704 7.3919843 6.0004488 6.5202544 6.8382741 7.0762165 6.8488671 5.7567005 7.2530127 6.9197997 5.9611698 7.2269255 6.5070774 6.2559616 7.0156355 7.2964466 6.5244335 6.7174784 5.8963873 6.2077595 6.8484449 7.1284081 7.1977989 6.4474594 8.4184315 6.8148456 6.2536816 6.2891875 7.1145211 5.3349836 6.2128856 6.4355612 5.7158271 5.3895460 5.7241578 6.3993918 5.7263247 6.6240994 6.4073272 6.0779449 6.9111705 6.4950662 6.6509128 4.8856635 5.1945680 6.2601656 6.2993042 6.3925896 5.9791589 5.5060579 5.3165918 7.3905579 7.8410666 6.0771977 7.7858888 7.3821542 5.4964847 6.1844846 6.5651495 6.7984808 5.4173145 5.4580095 4.9874605 6.3982917 6.0138587 6.2119949 7.6841287 4.3386102 3.9208136 4.0821354 4.1436684 3.9228984 1.8366027 1.5114004 1.8364091 1.1966623 0.6598589 1.1842793 0.5005944 0.9807543 1.0825932 1.0834939 3.8991103 3.6790120 4.1158079 3.7222050 4.1922548 4.1567576 4.2280225 4.7381180 4.3675327 3.9514948 4.1166272 4.0307618 3.9397149 3.8702683 4.2939833 4.3480405 3.7370809 4.2706745 4.1341577 3.8303989 3.8853604 3.7482429 4.0981277 4.6588907 1.8942947 0.7265982 0.0458185 1.0876114 1.1339848 1.4754009 1.6964185 1.6016342 1.7433291 3.7290248 3.7813259 3.7217792 3.9305341 3.8589629 3.5488315 4.3507252 3.6968321 4.1286791 3.7060547 3.8897794 3.8739350 3.9608411 4.7343627 4.5719470 4.7251981 3.9992924 4.1505230 4.1229091 4.4048710 4.7355301 3.9692388 4.2263286 4.1298379 3.8071181 4.0451799 3.8384860 4.3554464 4.0559275 4.1394075 4.1137101 3.6098882 4.6526840 3.8332089 4.2354992 4.2817988 4.3274407 4.0051024 3.7877867 3.9131777 3.7658434 3.4424541 3.9474569 3.9381174 3.9064132 4.1669671 3.6607353 3.9453737 3.9193200 4.0796598 3.8378766 3.6296659 3.4742870 3.7436110 3.8529128 3.6905836 3.7672960 4.0152262 3.7123627 3.7090035 3.8580098 3.5014768 3.5914939 3.8536443 3.7235185 3.9190186 3.6905521 3.6840227 3.8062100 3.8532339 1.0860453 1.1141171 1.3210468 1.7711757 1.9200332 4.2299084 4.0315003 4.2740864 4.0210173 4.1629975 4.5144768 4.4106671 4.7320283 4.0418433 4.7169328 4.1977321 3.7845930 4.6232975 4.1959510 4.0530605 4.1640251 3.8425698 4.3785422 3.8742817 4.4960458 4.3139591 4.0872992 3.9796785 4.0375718 4.1697822 3.8738455 4.1787005 4.4943725 3.9335716 4.5181063 4.3163154 
Cyc|gi|1221692891                                                                                          4.4249437 4.6447705 4.9218509 4.5661408 4.6625195 4.8815620 4.6987084 4.4204628 4.0089305 4.2982370 5.7950399 4.9734324 4.0808461 4.8305080 3.9255831 4.3581864 3.6965827 4.9602039 5.1159784 4.0410490 5.9413718 3.7969328 5.5823091 4.0109139 5.0197554 4.7955326 3.9876034 4.9927736 3.7824465 3.6976941 4.7155360 4.3745875 4.8006970 4.5422847 4.4871541 4.1445375 3.6466418 3.8063599 4.7189922 4.7217909 4.1876721 4.5321134 4.3628651 4.3273495 4.1830358 4.0041797 4.9034848 5.1399033 4.4838709 2.6001187 1.7094604 1.2649590 0.6761274 1.6694344 1.7152226 1.5973288 2.0235998 1.9260094 0.9424652 1.2779100 1.6772046 1.3997264 1.6641527 1.4351561 2.0340044 1.5942299 1.2509300 0.9774949 1.0698877 1.8254527 1.9041173 1.6138773 1.8553508 1.9197948 1.7299544 1.6681358 2.4959015 1.7308981 1.8872950 1.6724214 1.6456244 2.0950610 1.3451261 1.0778917 1.6497738 1.0388718 1.6680148 1.7813624 1.8537445 1.1161783 1.8677581 1.6198060 0.9103425 1.5690119 1.8073092 2.0100623 1.8571424 1.2537395 1.7994390 1.5882460 1.7241663 1.5087131 2.0925393 1.5165414 1.2959075 1.5851989 1.0651222 0.9982716 2.0269585 1.3241428 1.8595374 1.1043634 1.9184159 1.7472979 1.6862727 1.9116775 1.4072428 1.7198640 1.3016885 1.5077528 1.0113386 1.7857708 1.9416193 2.2141076 1.3024312 1.7403704 1.1250639 1.1239357 0.0000000 1.8356103 1.0630275 1.3139353 1.8053129 1.5251123 1.9841772 1.1348562 1.9106238 1.0551756 1.8156863 1.9111007 1.7400265 0.7104111 1.3390232 2.1053629 3.4808953 1.4899014 1.1385252 1.8517943 1.7500776 1.4532811 1.8594654 2.0311390 1.8280622 1.6451457 1.9360870 1.9930248 1.4942266 1.8996724 3.7887503 1.9133267 3.4208679 1.9249738 2.2123973 2.1458085 4.9393912 5.2572322 5.3851283 4.5999070 5.9071509 4.9991177 4.5683672 4.4234459 3.8951482 5.3809802 4.4476302 4.6659931 3.9470302 4.2325464 4.1855298 4.0552810 4.5578876 4.9503366 4.6523749 4.6822011 4.6386443 4.7529389 4.3091012 4.7492771 4.3622311 3.9800414 4.5261756 4.1544708 4.4524246 4.5962835 4.1154556 4.7870927 4.3087280 4.3530308 4.5553155 4.6291320 4.5311678 4.3367676 4.5660634 4.7941889 4.4785364 4.6058727 4.7663384 4.6428935 4.3076279 4.6661698 4.9196819 4.5564249 4.3146121 4.8944926 4.5634385 3.8659173 4.3024273 4.1014354 4.4922676 4.7117286 3.9802702 4.4442781 4.5667148 4.8492905 4.6569490 4.2711301 4.7103082 4.2035963 4.6504983 4.5047809 4.2717668 4.2505220 4.6055788 4.0306064 4.3417279 3.9381512 4.6503367 3.8489797 4.6510116 4.1376981 5.2447119 4.7396071 4.3777602 4.1208846 4.5755086 3.9062712 4.2044131 5.8146053 5.2459922 3.8758361 4.4041803 5.3081194 5.4524817 4.0213558 4.4669610 4.9523124 4.9605055 4.5265369 4.3135750 4.6861435 4.2776474 4.5529330 4.0324412 4.1871661 4.8367072 4.7691707 3.9494089 3.8567493 4.2745453 3.7018776 4.3185232 4.1117297 4.3342892 4.1914560 3.6602666 4.2818798 4.1255451 4.1203682 4.1023609 4.3689672 4.3515549 4.1980998 4.2711194 4.7877996 4.4973910 4.1418840 4.2229337 4.2234411 4.1496622 4.2531411 4.8328823 1.8552956 4.7535833 4.0036718 3.7677696 3.9660695 4.8458900 4.1759669 2.0496525 4.1669094 4.1039204 4.1993604 3.9433098 4.8601369 4.3683810 4.1677413 3.9081520 4.3637342 3.9957935 3.4707419 3.7651607 3.8374644 3.7652508 4.3823662 3.9953765 4.2305819 4.0453397 4.0513750 3.8889709 3.5975133 3.7320679 4.3358656 4.2527281 4.2676481 4.4495778 4.0262481 4.2959583 4.4079950 3.6536473 4.2744778 4.5349009 3.8594005 4.3033402 4.0213043 4.0694234 3.7295512 3.9884508 4.3366576 3.9904651 4.5658247 3.9754691 4.4288346 3.9613310 3.9013452 4.4152116 3.8109133 4.0527287 3.5614238 4.0090265 4.2399637 4.1377214 3.9730114 4.7283756 4.4267899 4.1755568 4.5231865 4.5139802 4.1733032 4.3758151 3.9172831 3.7248191 4.3190282 3.9491504 4.2465075 4.4162998 3.8902366 4.6413520 4.1575296 4.4307286 3.7832285 4.0553099 4.2487038 4.1572262 3.8637714 3.9153404 4.0800644 4.5950860 4.2243335 4.3464022 4.4793503 4.0258317 4.5186326 4.3375830 3.4943824 4.6582560 4.0748832 4.3657222 4.5920029 4.1697340 4.1788044 4.0972862 4.0394817 4.5263364 4.0660064 4.2924745 4.0292134 3.7586008 4.1496693 4.3775549 4.2921272 3.9612670 4.2394183 3.8587288 3.9532551 4.3934297 3.9748704 3.6500239 4.4939255 4.4083214 4.1126964 4.1311867 3.7311083 4.0778888 4.6575792 4.1422426 3.8172680 3.7548690 4.1031131 4.4779917 3.9976469 4.5561791 3.5542282 3.7833757 3.6811148 3.8192507 4.4908736 4.3278553 4.0118043 4.3053865 4.2838413 3.9782715 4.2163876 4.2768801 4.4617368 4.1890300 4.1315882 3.8796626 3.8959640 3.8521336 4.2976970 3.9204931 4.1897897 4.0061486 3.9710088 3.7820232 4.3520478 4.6508395 4.6496461 4.3408212 4.2742902 4.3338480 3.9683936 4.1790553 4.3772947 4.0452779 4.0247219 4.6398732 3.8996208 4.0527755 4.0564850 4.3393142 4.0429864 4.1473966 4.8372586 4.3921912 5.1212416 4.6992343 4.8245738 4.5003560 4.4730137 4.6596596 4.1212702 4.3340206 4.5804944 3.9123649 5.0356534 4.8576690 4.0148448 4.2994400 3.9533050 4.5747001 4.4800104 4.7040089 5.0565774 4.8525501 4.7471355 4.4254093 4.7901528 4.7033545 5.1325209 4.7297946 5.2039693 4.3061599 4.5889321 4.5689936 4.6091448 4.8659402 4.3901652 4.5233501 5.9061253 4.9495232 5.4107837 4.6267022 4.4776801 4.9877017 3.9429599 4.1711487 5.2948558 3.9782818 3.7020796 4.4341995 4.1952454 4.2747402 4.2023350 4.4485947 4.2847158 4.1809199 4.4298914 4.0704313 4.3403988 4.1857902 4.5464764 4.8450976 5.0450436 5.3323567 4.5680844 4.8357655 3.8524960 3.7562919 4.5706549 4.2603781 4.5310983 4.5573773 4.7374332 4.2689352 4.8200556 4.1135125 4.7586211 4.5364342 4.3256088 4.7430035 4.7583881 4.5963166 3.8625796 4.4787340 4.1976938 4.9961947 4.2127636 4.6757928 4.7611965 4.7469689 4.4690158 4.6485346 4.6916069 4.5887150 4.4914500 4.7481568 4.6865176 5.0951947 4.2764227 4.4278171 4.9368413 4.7425497 4.4882293 5.2790901 4.0485829 4.5069474 4.8057469 4.3266804 4.0101502 4.7364905 3.9931021 5.0254392 4.9521829 4.7123243 4.4556202 4.3693580 4.9052775 4.7552365 4.8496089 4.7292397 3.9727073 4.2572984 4.2294139 3.9686503 4.9217436 4.4177045 5.0971265 4.9024964 3.8882440 4.1658672 4.6795984 4.9761312 4.3297576 4.9488670 4.8999620 4.4017626 4.3764206 4.4089024 4.7218437 4.4836043 4.7242547 4.5044697 4.9675358 4.5970824 4.7271084 4.7024964 4.4030251 4.5404974 4.5636441 4.4987971 4.3937231 4.2439918 4.2228654 4.7036048 4.8757396 4.4115207 4.5753531 4.7160455 4.7475008 5.0155628 4.8985389 4.7547916 4.7048266 4.4114995 4.3265968 4.9908344 4.4643796 4.7694945 4.4818603 4.4474012 3.9309000 4.4497559 5.0555272 5.0330041 4.4328671 4.9967156 4.6586959 4.4585064 4.3134821 4.9743257 4.5680574 3.9057154 4.5930794 4.0598447 5.1714161 4.0007337 4.3821112 4.5320952 4.3719081 4.2203541 5.1217430 4.5893999 4.3209851 4.5791561 4.7669389 4.3102394 3.9604448 3.7607769 4.7294304 4.5183362 4.4885256 4.7310276 4.1424240 4.6548394 4.6685299 4.1814048 4.1452683 4.6912105 4.9695889 3.9790725 4.9981374 4.3909991 4.6199558 4.5397246 4.6740924 4.9206562 3.8727219 3.8072322 5.2371129 4.5245566 4.3707919 4.6798577 4.5694597 4.7055253 4.0048991 4.7886423 4.7572444 4.7196099 5.3741070 4.6446158 5.0198820 4.5326713 4.8057254 4.3166848 4.4656219 4.9272677 4.7022871 4.6232036 4.4338145 4.2685876 4.4438639 4.5175986 4.0214140 3.9239862 4.0709071 4.0391869 4.1524863 4.9985250 5.0925316 4.6230596 4.4495005 4.0864202 4.0797722 4.4651588 3.8184710 3.8996697 4.1150541 4.5874235 3.8234490 4.0307434 4.5557672 4.3199001 3.7089509 4.6836249 4.4464320 3.7351996 3.8018542 3.7192652 4.1727105 3.8147455 3.8918110 4.6292394 3.9230170 4.0532916 4.9053876 4.5796007 4.5816124 3.8066791 4.5058898 4.0270744 4.2528715 4.1188063 4.5419639 4.4812920 4.8197898 4.5935968 5.2047910 4.3327911 4.1582792 3.9832098 3.6527468 4.0787425 4.7923583 3.8501207 3.7578502 4.9270537 5.0205776 4.0268273 4.7370730 4.5091554 4.7856567 3.8831056 3.9270943 4.6002178 3.7761539 4.9119686 4.1695985 4.4811850 4.2849699 5.0677339 4.9814433 4.4716131 3.7331930 4.2315867 4.4357714 4.4360969 4.7217450 4.7379940 4.4667864 4.3188197 4.0565414 4.5140523 4.2744437 4.2868824 4.6418141 4.0105193 4.2038825 3.9636018 4.6603262 4.2719106 4.3114238 4.0388878 3.6334886 4.3285958 4.5405806 3.9326498 4.5768060 4.8699552 4.8904929 4.4370429 3.9247199 4.5786877 4.3971024 4.1458780 4.2423132 4.2488448 4.2799927 5.3113149 4.4664201 3.7568051 4.4054848 4.9972449 4.0105630 4.2307887 4.5794817 4.4373099 4.9947655 3.9024505 4.1522800 4.2262483 3.8420664 3.9304970 4.4244635 4.3735646 3.9092870 4.2821052 4.2751514 4.6834517 5.0380552 4.1549194 3.5222953 4.6670470 4.0621370 4.2777302 3.7971698 4.0749933 4.3986012 3.9928129 4.3163947 4.1024773 4.5844850 4.8020736 3.7299932 4.2640155 3.5282827 4.1997310 4.2740287 3.9755380 4.0407038 5.5288778 7.9141223 7.0861376 7.4734116 8.5208359 8.4162565 6.9277483 8.0358884 7.9386628 6.8182977 7.4994574 8.7511959 7.2784190 7.8806733 7.4318837 7.5234530 7.2491926 6.5164131 6.7601566 7.2639366 7.0502683 7.1107637 7.7483388 6.9722225 7.8935442 8.4280019 6.8048690 7.3106096 8.9999988 6.5302809 7.8407014 6.2897894 7.3249734 7.8506378 7.4262786 8.2116809 7.4098036 7.1085308 7.7234533 7.7032604 6.2384016 6.7593939 7.8434947 7.2689322 7.9669082 6.9591317 7.8280908 7.3857112 8.9999989 6.5213377 5.5391190 6.8661247 7.1312183 5.2035717 6.4211986 6.0973351 6.6863924 5.1988435 5.5967402 6.5478265 5.6015595 6.7146639 6.3195681 5.9093513 8.9170185 7.2078665 6.4980534 5.2468936 5.4945915 7.8557956 6.8980914 6.4000875 6.3994460 6.5562091 5.9624635 7.6320400 8.2716219 7.4086012 8.1312581 7.5023404 5.7405862 6.9932607 7.7799421 7.2705077 5.2952954 6.1815679 5.2819401 8.3251974 7.3412199 6.1767325 8.0019116 3.7201004 4.7656547 3.8415650 4.4749587 4.0977019 1.8359585 1.5783372 1.7998742 0.7555057 1.0884195 1.0117884 1.0697976 1.2423021 0.6204554 1.0139614 4.1919800 4.4865369 4.3281083 3.8899202 4.2502133 4.1147660 4.3833807 5.1671861 4.1181223 3.8558397 4.2885098 3.9036624 4.2356896 3.8866431 4.4233425 4.5558801 3.5747184 4.2893646 4.3184858 4.0922088 4.2719373 4.1983798 3.8206692 4.4990192 2.1175926 1.0557661 1.1457177 0.6291047 0.9939032 1.3284049 1.5610487 1.6815221 1.7331285 4.2064083 3.9128562 4.0150838 4.1942839 3.8685904 3.9136963 4.3031453 4.3360171 5.0670460 3.8255794 4.0331626 4.2217893 4.1896620 4.5872832 4.9436445 4.8962015 4.9122267 4.4200664 4.8920883 4.0250909 4.1099425 3.9598379 4.4046403 4.1173276 4.1289909 4.0277533 3.9172188 4.3419469 3.9691493 3.9456260 4.2672932 3.7577861 4.3074298 4.2917100 3.6096059 4.1211118 3.8122216 3.6283144 4.2741411 4.1255385 4.2625135 3.8058741 4.0682197 4.0982216 3.9499550 4.9116699 4.0574802 4.4420323 4.4719179 4.2709965 3.8711037 3.7283549 3.7188393 3.8263292 4.1094563 4.1487943 4.2464580 4.1912547 4.5490455 3.8485226 4.1553546 3.6749320 3.7081244 4.2749142 4.3954075 4.2211315 4.0008832 4.0537482 4.1560272 3.9243211 0.8109743 0.9452278 1.1885916 1.8108963 1.9801486 4.4368846 4.5521243 4.6197260 4.5913994 4.2334866 5.2522984 4.5641723 4.7601865 4.2572082 4.2580334 4.2818767 3.6789546 4.9763490 4.2117051 4.2301283 3.9975813 3.7251173 4.1854243 4.0750311 4.2161740 4.3206447 3.8048932 4.1240691 4.5106876 4.1952557 3.8986619 4.0788477 4.0674262 3.5057537 4.0520737 4.1966712 
Cyc|gi|554223068                                                                                           3.9961015 3.8479372 3.9450316 3.8309159 5.3251577 4.1686371 4.5639503 4.2215907 4.1217232 4.6948043 4.6331297 4.2359266 4.1868271 4.3611628 3.7355755 4.4871678 3.4798572 4.4406088 3.8780776 3.6521729 4.9712798 3.6711469 4.8997959 4.2197791 4.1682715 4.9168584 3.6379229 4.3461896 3.7418861 3.5011216 4.1463589 4.2363622 4.7927217 4.1546815 3.9018752 3.7234923 3.6323467 3.6454695 4.5190555 4.8394326 4.5312990 4.3817051 4.2486790 3.7020493 3.5674059 4.1400921 4.2791892 4.4202698 4.4243592 2.8949529 1.5286161 1.8193265 1.8704818 1.4347404 1.3668190 1.6747413 1.9656188 1.5306160 1.6923964 2.0819567 1.5938068 1.5686812 1.4790589 1.6442018 1.8712788 1.6978076 1.5989420 1.6571219 1.8880188 1.4741865 1.6285426 1.7899260 1.4337691 1.1416761 1.4082892 1.8016422 2.4353476 1.7522933 1.4241910 1.4018323 1.7787986 1.3532596 1.6717349 1.6274789 1.4354376 1.9391613 1.6847473 1.3494090 1.7919855 1.7846528 1.7394084 1.4593055 1.8216788 1.7536945 1.1328408 1.6012699 1.6873401 1.6399809 1.4582312 1.3706259 1.9030290 1.9243863 1.2264475 1.8885747 1.9984209 1.7333619 1.8531073 1.7889567 1.6603822 1.6138108 1.0566365 1.9090703 1.3614112 1.8059460 1.8856519 1.6320611 1.8270205 1.6607739 1.5568915 1.9233264 1.9007697 1.4299211 1.9780282 1.6811137 1.7971046 1.2980351 1.6737520 1.7489970 1.8356103 0.0000000 1.6344351 1.9152370 1.6672167 1.8391504 1.3506622 1.7452329 1.4483613 1.9155952 1.5267746 1.4141169 1.4521042 1.7313732 1.6219166 1.6900033 3.5693071 1.5573803 1.7551538 1.6108499 1.8812150 1.7759537 1.9858273 1.6469759 1.0788944 1.7247603 0.9143442 1.0729520 1.7324774 1.0868407 3.1051720 0.9061637 3.4322263 1.4017101 1.4848567 0.9624888 4.4879170 5.0953044 4.3722253 4.4903476 5.2927861 4.4580092 4.4816772 4.3153746 4.2530317 5.6763917 4.7966780 4.6132703 4.1034924 5.3705219 5.1194625 4.3220050 3.9344829 4.1905877 4.1471470 4.2729875 4.7750768 4.4382513 4.6476724 4.0310026 3.7265147 4.3806378 4.4910259 4.0050213 4.0464627 4.3672041 3.7875952 5.1010986 3.9650432 4.4969144 4.0268702 4.9339456 4.8329385 3.3257254 4.4856231 5.0584076 4.9327590 4.2266816 4.4764540 4.1698042 4.8216391 4.6511213 4.3062051 4.5004754 3.9684353 4.5074232 5.5395337 4.2181396 4.3835377 4.4456297 4.2728567 4.0511023 4.0992418 4.2482384 4.0656127 4.2335493 4.0318186 4.4843727 4.5384909 3.6120243 4.2501227 3.9188423 4.2945544 4.1249354 4.4401614 5.5822032 5.0733773 4.5013948 5.0275462 4.4446221 5.7812842 4.7855151 4.9278852 4.5298636 4.0543437 4.1125230 4.9086766 4.5288750 4.9920429 6.5079136 5.5199637 4.0599796 3.7030971 4.4216234 4.3782561 3.8951029 4.2748120 3.9254026 4.6021920 3.9285220 4.1443391 4.3608563 4.6796397 5.5889647 4.6295990 5.4645703 4.2206945 4.2129645 3.9155327 3.6818768 4.2851445 3.6299157 4.0460590 4.4663009 4.1096448 4.7662853 3.7235087 4.6795306 4.1646784 3.8293986 4.5084311 3.9109573 4.1543673 3.7620833 3.6905371 5.2543236 4.2940376 4.0724744 3.5768842 4.0516320 3.2863473 3.6629207 3.9073066 1.9642404 4.3962123 3.9432237 3.6116207 3.6118367 3.5876452 3.9484320 1.4473414 4.0901646 3.7292963 4.0104830 4.1440431 4.0375566 3.7589588 3.5421270 3.5547291 4.0622570 3.5956203 3.6012936 3.5568178 3.3282996 3.9761582 4.1742645 3.3633407 3.8552239 3.7132805 3.5594842 3.8954923 3.7070742 3.7034342 3.4073712 3.7632172 4.0469201 3.6981067 3.9324345 4.5610633 3.3601623 3.3352087 4.7882208 4.2530027 3.4670250 3.5097771 3.7940992 3.4379273 3.7640443 3.3940881 4.4205101 3.8520313 3.6101017 3.8353926 3.8401655 3.9808944 3.5857767 3.8493363 3.9196368 4.0362019 3.8579812 3.9570405 3.4704979 3.6192826 3.6338354 3.8029585 3.4605779 4.0921994 4.0271477 3.7008920 4.2794317 3.3155575 3.8622525 3.8859011 3.5217867 3.7256732 3.7332795 4.4924362 3.7154765 3.5263377 3.5297081 3.4951689 3.9950311 4.2835374 3.9470508 3.4251396 3.6818783 3.6089409 3.5007519 3.9540093 3.4462178 3.8803620 3.7905247 3.4813257 3.5954607 4.2958327 3.6587783 3.7587465 4.6345515 3.9573328 3.7536229 5.3576268 3.8676943 3.3233551 4.0643560 4.4148746 3.7377309 4.0851164 3.7338616 3.6268508 3.7877339 4.2141244 4.0835129 3.6590786 4.4925295 3.8654589 3.7825886 4.2437376 3.7522047 4.1734285 4.0139769 3.9045934 4.0941904 3.9438402 3.5162646 3.5255629 3.8197576 3.9795363 4.2187545 3.5494334 3.5078446 4.1221960 3.7781829 3.9513642 3.3293431 3.4417446 3.7493482 4.0114955 3.5437411 3.6046528 4.1292865 4.3526625 4.4795716 3.6193792 3.7549059 4.0899663 4.0408741 4.0819605 4.0424623 3.6714301 4.0221964 3.4889103 3.7195822 3.7265646 3.8060026 3.8507654 3.4000050 3.8119287 3.7636476 3.9047073 4.0770892 3.9037043 3.7530562 4.1009369 3.7305397 3.6206832 3.6243152 3.5078478 3.6563723 4.1163036 3.4588009 4.0110491 3.7501650 3.6650615 3.5657936 3.8952419 4.6760401 4.8132699 4.4801846 4.9297477 4.5936147 5.0030802 4.2945584 4.3137197 4.1079328 4.3121359 4.5613716 3.8210336 5.1845847 4.8725631 4.0669167 4.7210456 4.1580313 4.9943061 4.5069574 4.1686750 4.8401072 4.3777891 4.6694241 4.3018989 5.0796613 4.6889492 5.8880460 5.9812200 5.7685840 4.5229557 4.4020511 4.2907479 5.3154396 4.3638706 4.1021067 4.8123883 5.2423599 4.3735186 5.8050073 4.2300276 4.5704206 4.4392208 3.9875858 4.4330403 5.1913715 3.4215089 3.6616817 4.1384029 3.7846291 3.5682450 3.7419366 4.3168168 4.3726980 4.2195411 4.0904426 3.5237625 3.6014298 4.1260644 3.7513516 4.7541551 4.5083996 4.1815879 4.2983333 3.5752286 4.0085758 3.8550731 3.9391280 3.4583067 3.8536033 3.6430519 3.7342680 3.7633097 3.9931099 3.6350694 3.9046925 3.6699901 3.8863360 3.5846323 3.6294907 3.4240012 3.9520406 3.7925297 3.6253193 3.6926452 3.7321075 4.0091154 3.4551038 3.4595812 4.2668405 3.8052546 4.0452814 3.8486578 3.4541569 3.7719977 4.0791302 4.1707452 3.5168682 4.2588246 4.0265715 3.8329299 3.9434784 4.3995318 3.5566629 3.9847219 3.9730285 3.8920561 3.8857029 4.0378152 3.6369176 4.0083333 4.0012315 3.7362781 3.8011869 3.7606978 3.8208420 3.7724843 4.5736587 3.7363102 4.1483326 3.8399437 3.5856760 3.7753863 4.2656336 3.7345809 4.2773706 3.8212258 3.8693634 3.7361917 3.9569191 4.0854779 3.5403440 3.8332299 3.7527652 4.0965377 3.6623124 3.4428969 3.7826317 4.0037248 3.6389567 3.9844687 3.7412605 3.9130310 3.8113665 3.6829643 3.6448980 4.4582638 3.9293188 4.3104779 3.5751117 3.7329389 3.9207312 4.1435150 3.8625101 3.7933265 3.7644474 3.7875363 3.8657696 4.1845458 3.7674828 3.8149240 3.6563046 3.8462271 3.7150682 4.1087853 3.6508577 3.6231955 3.9672180 4.0145870 3.7329152 3.8080445 4.3073406 4.0052076 3.9399109 4.2004669 4.0357458 3.6356366 3.4592535 4.1237732 4.1841720 3.4587758 3.9950650 3.8547056 4.1287396 4.1616574 3.8964706 4.1407474 3.5561860 3.9967320 3.8370832 3.6764970 4.0595386 3.6397004 4.0386034 4.0025657 3.8412226 3.9727388 3.5472881 3.8528139 3.7729099 4.1669998 3.9326039 4.1812319 3.6105732 4.2130782 3.8872394 4.0070651 4.5378988 3.6696554 3.8270630 3.5286037 3.6627484 3.4265108 3.9218304 3.8945654 3.8383512 3.8102150 3.8022819 3.9709132 3.7689011 4.0956161 4.1389712 4.2696016 4.1681451 3.8589442 4.0300831 3.9747756 4.0905135 3.7112221 4.2378524 3.9837278 4.1236139 3.5358027 3.8621111 3.9853781 3.9982431 3.7163349 3.8586086 3.7746712 4.0088290 3.6184895 3.7045808 3.4132337 3.5312455 3.6275155 3.5268736 3.8741090 3.7294059 4.0560977 4.2966511 3.9266772 3.6838040 3.9985846 3.7478155 3.5625080 3.6500887 4.0036737 4.1124664 3.5273074 4.1155001 3.5702252 3.6040532 3.9138581 3.7881954 3.8539893 3.9267644 4.0546732 4.6641664 3.1263728 3.5340180 4.0297348 4.3417855 4.5709013 3.9521381 3.8865002 3.7516574 4.1283696 4.1384986 4.1702391 3.7093681 3.8627263 3.8396183 4.2460934 3.8042476 3.8581442 4.1927145 3.6226838 3.5622000 3.9774073 3.5079802 3.8674282 4.4067387 3.7390114 3.8404602 3.7497676 4.0840368 4.0028853 3.7899944 3.9843439 3.6846106 3.6101953 3.5884652 3.7510952 3.6852994 3.5797078 3.9263265 3.8706643 3.8459249 4.2809447 4.0404735 3.6893711 3.7252118 4.0087518 3.6202829 4.0265952 3.9040882 4.1006685 3.6993578 3.7073625 4.4958875 3.9157491 3.4392164 4.2021226 4.0397968 4.2194972 3.7043989 4.0761154 3.9248566 3.6707567 3.9372346 3.5404668 3.5945991 3.9622399 4.1115485 3.7049107 3.5518923 4.0313969 3.8960599 3.9146679 4.2611146 3.9098048 3.7711688 3.5436461 3.3154275 3.8156285 4.2561218 4.0614389 3.7470195 3.6941094 3.7141995 3.8252646 3.9952621 4.0111850 4.0337429 4.0164014 4.9153757 3.8972193 4.0784104 3.9031379 3.8786657 4.4002230 3.6288755 3.6319589 3.4640611 3.9439474 3.8231636 3.5257636 4.6381827 3.4138435 3.6491698 3.9966963 3.8132804 3.4609389 3.6820304 3.5584766 4.0617051 3.6123269 4.1644567 3.9271393 3.7880950 4.0644027 3.9963711 4.5566287 3.7926645 4.0113574 3.9614545 4.1744201 3.5524602 4.6763247 7.2393737 7.2018437 5.8229982 7.7441995 5.7134505 5.7897990 6.5299431 7.3056523 6.7164775 6.5231589 7.9327201 5.8939125 6.1624473 6.2138263 6.9735622 6.3793523 5.7292711 6.7908294 5.3711548 5.7323262 6.5043670 7.5085623 6.5634632 7.4814074 6.9182225 5.8399588 6.9267968 6.7181470 5.8157802 7.1523415 5.3726202 5.4595555 6.4002978 5.7607434 7.1219248 5.7557081 6.9293278 6.5255057 7.2285398 5.2680453 5.5596063 7.0617055 5.6482258 6.5888057 6.8466233 6.2907029 5.4903621 6.3595275 5.0721175 4.8205800 5.2349522 5.4652594 4.6021845 4.9086082 5.8905821 5.3594205 4.5712024 4.8134558 5.8381922 4.4610727 5.2163232 4.5731318 4.8802838 6.3845362 6.0813424 4.6567211 4.4018504 4.6026028 5.1823269 5.6592451 4.8153113 4.8171636 4.6633537 5.1390218 6.0440273 6.4609296 5.6109862 6.4520152 5.9738129 5.1145146 6.0273470 4.7663254 5.2441789 5.0244493 5.1126537 4.5412681 6.1858916 5.5149220 5.1630464 6.3075651 3.9538377 4.4056843 3.6225008 4.1334689 4.0723590 1.5321083 1.5065029 1.3713937 1.6733397 1.8894887 1.8305228 1.7276775 1.8343316 1.9403833 1.8603244 3.8742017 3.8579942 3.9421068 3.9197535 3.8626639 3.9634331 3.5353826 3.9873820 3.5073683 3.7409059 3.7062850 4.0433561 3.8356249 4.1002564 3.8474337 4.3512312 3.8248567 3.9113268 3.9145531 3.2316663 3.7349242 3.7311040 4.3290655 5.0324935 1.3707106 1.7420730 1.8220300 1.9555906 1.7821029 1.7112094 1.7314722 1.5877976 1.6252282 3.9716413 3.7539931 3.5775089 3.8686481 3.9160057 3.6778795 4.1003948 3.7000381 4.1507921 3.9301706 3.6820252 3.5554392 3.8254218 3.8873797 3.9427602 3.8571034 3.8772813 3.8228334 3.8504241 3.7287685 4.0064096 3.7742304 3.7545506 3.6931649 3.4037608 3.9194692 3.8881326 3.9104830 4.0408349 3.5599747 3.9083085 3.4878438 3.9421349 3.3595607 3.9043423 3.8164628 3.4122012 3.6179553 3.9036338 4.2153580 3.8097109 3.5840144 4.0311679 3.9358676 3.9591646 3.8711771 3.6200254 3.7016603 3.7285293 4.0356025 3.7748072 3.5042328 3.7116452 3.8344796 3.5648341 4.0136707 3.7605065 3.8723784 3.9750436 3.8924739 3.8823511 3.7495417 3.5944898 4.0850934 3.6009472 3.9923376 3.8566484 4.0606147 3.7020602 3.6288060 1.7962923 1.8113728 1.7537279 1.3437983 1.4684153 4.0025646 3.7871575 3.9704087 3.6320342 3.6935769 4.1588157 4.2562812 4.1797755 3.7179516 4.2944269 4.3090201 3.8934280 4.1624999 4.2065455 3.8255418 3.8357816 3.9312024 3.8587537 3.9429078 3.9714130 3.8308457 3.3118157 3.6821796 3.7950182 3.7794514 3.6970724 3.6693487 3.7238718 3.4194417 4.3400183 4.1916746 
Cyc|gi|1021359466                                                                                          3.8768821 4.1520597 4.7193508 4.2942465 4.8849508 4.2105389 4.0881843 4.6109077 4.2902549 3.9007636 4.8024890 4.4903345 4.4462458 4.1425203 3.8369096 4.2389979 3.9020430 4.2957204 4.6611984 4.0683699 5.3249095 4.1204691 5.4152211 4.3696099 4.5391331 5.5431592 3.6862753 4.6589083 3.6979835 3.7374451 5.2801614 4.7120850 4.6520065 4.1757265 4.5492262 3.8381327 4.0858362 4.0265557 4.6099797 4.4243343 4.3508302 4.4518855 4.3779393 4.2195682 4.2984848 4.3374740 4.2306049 4.9166364 3.7934967 2.5202979 1.6832055 1.2118436 0.9504114 1.5420640 1.5681587 1.3117893 1.6856675 1.6540019 0.8669368 1.0310676 1.2705808 1.1354634 1.4799457 1.0999781 1.8181023 1.3176928 1.0167685 0.8366741 1.1762853 1.6891503 1.7068531 1.4437270 1.6262184 1.6261818 1.3692919 1.3155619 2.3886954 1.4581086 1.4537170 1.6163265 1.3418018 1.6964259 0.9950346 0.8382753 1.5124725 1.0675971 1.4134778 1.3578808 1.4860680 0.8448314 1.9268568 1.5523578 1.0325741 1.3014945 1.4268165 1.7635915 1.7185974 1.0676553 1.7480019 1.5691062 1.4889958 1.1442963 1.7011408 1.2766341 1.4351342 1.3189057 1.1946609 0.9933636 1.5841162 1.0736067 1.5111259 0.7034083 1.5842452 1.3737707 1.2790157 1.6405988 1.0365939 1.3342640 1.1290250 1.3713444 0.9347043 1.7087981 1.5180385 1.9312721 1.1271947 1.6562714 0.8835604 1.1182099 1.0630275 1.6344351 0.0000000 1.1281933 1.6746021 1.1730536 1.6707737 0.6505261 1.5650466 0.7569564 1.6462305 1.7063591 1.5831343 0.9680457 1.0026135 1.8336741 3.2695882 1.2243338 0.7322787 1.6883796 1.4960301 1.1652264 1.5831188 1.9543837 1.4721270 1.2991618 1.6819007 1.5859446 1.1054675 1.5235724 3.3668299 1.6436165 3.3746081 1.5744952 1.8258173 1.7146416 4.2529926 4.7951595 5.1205682 4.6949698 5.5135163 5.1309183 4.8798370 4.0830159 3.7974455 6.1114855 4.2607880 4.6080886 4.1705469 3.8960540 3.8117391 3.9733644 4.3684686 4.2326514 3.8382699 4.1198350 4.4190447 4.3771555 4.1043281 4.7415290 4.1988421 3.9985132 4.4165790 3.9225235 4.5957478 4.4682897 3.9208875 4.5187111 4.0345592 4.3435853 4.3139845 4.1463161 4.5936756 4.0381291 4.1727237 4.4597106 4.0958026 4.2333444 4.4608949 3.9876257 4.3459311 4.3008993 4.8250302 4.2678054 4.3269446 4.6281416 4.4884296 3.8819179 4.4150384 3.9231591 3.9871850 4.5226026 3.9525000 3.8985828 4.1099029 4.1397276 4.3062945 4.2407898 4.6791102 3.5299420 4.0133317 3.7991907 4.3008461 4.4291116 4.2803834 3.7255930 4.1320705 3.9426661 4.2713470 3.6168828 4.4004534 4.3550375 5.0892664 4.7633155 4.3307501 4.4376060 4.8484195 4.2932538 4.1543183 5.9617585 5.2525660 3.6124174 4.2961827 4.9008576 4.6220506 3.6683914 3.8478082 4.1587946 4.7844363 3.8573105 3.8853548 4.9248487 4.4005290 5.2633973 4.7189618 4.8068439 4.5427304 4.4670827 3.6897774 3.9516168 4.1372470 3.6592027 4.3943249 4.1666132 4.4197965 4.3349945 4.1533423 4.4450390 4.0586392 4.0187998 4.4510123 4.3179721 4.3101580 3.9795570 4.1244432 4.7348055 4.6766225 4.0740042 3.9120705 4.0434854 4.2350843 4.0869092 4.6472451 1.6093919 4.5811986 3.9841995 4.2261614 4.0748619 4.6916029 4.0124545 1.8751615 4.2383278 3.9301815 4.1198663 4.1251209 4.6631630 4.2482020 3.6953686 4.1692276 4.0457422 4.0506837 3.7385956 3.5031963 4.1734435 3.9558345 4.2382367 3.8817029 3.8211126 4.2714239 3.9740854 3.9755668 3.8582056 3.9171365 3.9375436 4.2556861 4.3689347 4.1522205 4.0339043 4.0501204 3.9805258 4.0254459 4.5957995 4.1003123 3.7390105 4.5134324 3.8972354 4.1531367 4.3944091 3.6330706 4.6026671 4.0440958 4.4155906 3.8462123 4.6309483 3.9602686 4.0155891 3.9522120 4.4966773 4.2464954 4.0791748 4.1286299 4.4803236 4.0030783 4.2660607 4.4697687 4.1114245 4.3000713 4.4656661 4.0876189 4.4788311 4.2153797 4.1010792 3.9155580 3.9229823 4.0283258 4.6903034 4.2779209 4.3148387 4.1258483 4.0486317 4.8021531 3.9357785 4.0918588 3.9506288 3.8891054 3.9000585 4.0067975 3.9936247 4.5920229 3.9811620 4.5769687 4.0312391 3.9854959 4.7099410 4.6273045 3.9887494 4.1161055 4.1039392 3.8954195 4.8821361 4.0718866 3.9668744 3.9497051 3.8418015 4.3561954 4.4595735 4.4414450 4.3713412 3.7380381 3.6901778 4.5757025 4.7147049 3.8681366 4.5501335 3.7054938 3.8871363 4.8015687 4.2742037 4.1822759 4.7903036 4.4050235 4.6898634 4.4068720 4.2331201 4.2538364 3.9486428 4.1927433 4.1053332 4.0963459 4.3128282 4.2468834 3.9726480 4.6545832 3.9154329 4.3976260 3.7987116 3.8758826 4.3145916 3.8613904 3.9906535 4.0494217 4.2065128 3.8389477 4.3721881 4.6017600 4.3607815 4.1061835 4.2722229 4.0646565 4.0496485 4.1205557 4.2047519 4.2797451 4.4502629 4.2294297 3.6478149 4.3635508 3.8960011 4.0052808 4.5752179 4.2439872 4.2956737 4.6608633 3.5539790 4.0826539 4.9343131 4.0019487 4.2222756 4.6889995 3.7811859 4.4223874 4.2631576 4.1188072 3.7516103 4.3848272 5.1803719 4.3806839 4.7764411 4.7465100 4.6584327 4.0904494 4.6695952 4.7276652 4.0127236 4.3275166 4.2769660 3.7985861 5.0888867 4.5843421 4.2730889 4.3512235 3.9680614 4.4773371 4.4172671 4.1890220 5.0013582 4.5930611 4.7898424 4.0063649 4.7578937 4.7095618 5.6431812 4.9547521 5.4630259 4.1317074 4.2599860 4.3142278 4.9002708 4.0416936 4.1812772 4.2862023 4.7904634 4.9958115 5.8224066 4.9192101 4.1779772 4.3951526 3.9262244 4.0607133 5.2024481 3.6319086 3.4022987 4.2907300 4.0277951 3.8496684 3.8036013 4.0078091 3.5744155 3.8149177 3.8934059 3.9593531 3.8589212 4.1464303 4.1598101 4.8556845 4.2570536 4.5795173 4.0348694 4.4932613 3.8743125 3.4211091 4.2096509 3.8065903 4.0546176 3.9709309 4.2905752 4.1305470 4.3301321 4.0651284 4.3213565 4.0229782 4.2639786 4.0866043 4.4791188 4.0508687 4.0060237 3.9110660 3.8905740 4.2188225 4.0060777 4.1165725 4.4075856 3.8896345 3.7375110 4.3226346 4.2060508 4.2562580 3.6804314 4.4798827 4.4366471 4.7960139 3.9218059 4.2957694 3.7947894 4.0882327 4.2506947 4.7226741 3.9013953 3.9978190 4.2123997 3.9602173 3.3527503 4.2675004 3.8584823 4.5872852 4.4765970 3.9411600 3.7356404 4.3305055 4.5849768 3.9577726 4.6038644 4.3658467 4.1170912 4.0061477 3.7236529 4.1332049 5.0315100 3.8699465 4.2403772 4.6178704 3.8624471 4.0514007 4.2657952 4.2626235 3.9525530 4.4602930 4.3356760 4.4301581 3.9995691 4.0241816 4.2125072 4.5534072 4.1995095 4.6212685 4.2220347 4.2933336 4.1545454 4.4468394 3.9667585 4.1237410 4.0951015 4.4166986 4.3257804 3.9650970 3.8667436 4.3830961 3.9177645 3.8566793 4.0871634 4.3314825 3.9529884 4.6054156 4.8686885 4.2684084 4.2538893 4.0474250 4.3825523 5.0646278 3.8426370 4.2591022 4.1063824 4.4665252 4.2864724 4.2237875 4.3897997 4.3212451 4.4487990 4.6272595 4.1172514 4.1951963 3.7718788 4.0525813 4.3010688 3.8153326 4.4002429 4.0316547 4.3977923 4.0150043 4.1358610 4.0455904 4.2412444 3.9567600 4.2522339 4.4332514 4.0286121 3.8664076 4.0323012 4.2360088 3.8870247 3.9825310 4.2430181 4.2036515 4.2166161 4.5806158 3.9952789 4.6245064 3.7781482 3.8997357 3.9197946 4.4729788 4.5152178 3.9746042 4.6466156 3.9127250 4.2145086 4.7528292 4.4309088 4.2035691 4.0877480 4.1229699 4.7721513 3.8584991 4.3312471 4.0581660 4.2134151 4.6652808 3.9167930 4.2107302 4.1654771 3.9708923 4.1189741 4.2370497 4.3835630 4.0891584 4.3474333 4.2735375 4.3727442 3.9047017 4.1194986 4.0560725 3.9703578 4.2421555 4.3675247 4.2196101 4.0526302 3.8030716 3.7554418 3.5285167 3.4777392 4.0840498 4.6307559 3.9148141 4.2194374 3.7255181 3.7727772 3.8751389 3.5838163 4.2156724 3.6610514 4.1969281 3.7880891 3.6758454 4.7276939 4.0899683 3.5448313 4.0878500 4.1643217 3.8458341 3.9226549 3.6635841 4.0193640 3.4630015 3.4293376 4.6668151 4.0896412 3.9051636 4.1668076 3.8082554 3.9170816 3.7838809 3.9640090 4.2744987 3.7491581 4.1835157 4.1014364 4.6117623 4.2698813 3.6662746 4.9067343 3.7264133 3.6452292 3.9384863 3.6344140 3.6469779 4.4913546 3.6384855 4.0448313 4.0159447 4.6463626 3.9062753 4.4305664 3.8039258 4.6020067 3.4103265 3.3645181 4.2200760 3.4978869 4.1683668 4.0984938 3.8676820 4.0355243 4.5051129 4.1978011 4.0959335 3.4313469 4.4423529 3.9210213 4.1293177 3.9520410 4.4842140 3.9334143 3.9538143 3.6669543 3.9972226 3.6036769 4.4251831 4.0862580 3.5119720 3.9298544 3.8016394 4.3320049 3.6179935 3.7444608 3.5734402 3.5552051 3.8622618 4.1434008 3.9214383 4.4574320 4.7088105 4.1593845 3.8331148 4.1304732 3.7512661 4.2048795 3.6442535 3.5624131 4.3089744 4.0818861 5.0043444 4.0495238 3.4767812 3.9562958 3.9238977 3.8091109 3.9605407 4.2425285 4.1292629 4.3805620 3.9610733 3.6613481 3.8286308 3.8400965 3.6618043 3.8448628 3.4065627 3.3191473 3.7907365 3.7653836 3.9561103 4.4953211 3.7500029 3.4942380 3.9273375 3.6404803 3.9079009 3.8833030 3.6447316 4.0766320 4.0628617 3.9238673 3.8541581 4.1858306 3.7050031 3.9756644 4.3485681 3.9029165 3.9574808 3.7684932 3.7598676 4.0331256 4.6034379 6.4916561 7.3288891 6.5190758 7.7902468 8.1118890 5.5998565 7.8818220 7.0986246 6.3200001 7.5134306 7.0885093 6.9658362 7.1963475 6.4920915 7.3465855 7.0830199 6.3547095 7.0554707 6.9818730 7.2521146 8.0118445 7.5933135 7.5729316 7.2563872 7.7776867 7.0614762 6.8420785 7.7389714 6.5160894 7.2434751 6.5579468 6.1695390 7.9054627 6.3184152 7.8222158 6.5390449 7.5100357 7.3260943 8.1804899 6.1173632 6.7885427 6.2858788 6.7779382 6.2612695 6.9812915 6.7885674 6.3515605 6.7338398 6.8649025 6.0477429 5.7299287 6.6899146 4.9999621 5.2694634 5.3362574 5.2018120 4.7909705 4.9443905 6.0013635 4.9940159 6.4039484 5.2041050 5.4595875 6.0452855 5.8466574 5.0271213 4.6719829 5.0275566 5.8840254 5.7129698 5.1198859 5.1546928 5.6193367 5.8324177 6.0060352 6.1759482 5.7416453 6.0830266 5.9062616 5.3101721 5.7167595 6.4358061 6.1951513 4.5855315 5.7106010 5.2488910 5.8398523 5.7000292 7.0963156 6.1197608 4.0896947 3.8573543 3.6581255 4.4313692 4.4914265 1.7426599 1.2748326 1.6150757 0.9065187 1.1908805 0.8518578 1.1545972 1.3648436 0.9989262 1.0187225 3.6829953 3.5597145 3.7011266 3.5262790 4.1641045 4.1226321 4.1158158 4.8306541 4.2689035 4.0355003 3.7238312 4.1230792 4.0749128 4.5348072 4.5340179 4.8791121 3.7714894 4.2011983 4.3149769 3.7838402 3.8520704 3.8404595 4.2311012 4.1999406 1.6748118 1.1069755 1.1470359 0.9904471 0.9020022 1.1307815 1.3444327 1.4193967 1.4690122 3.7200456 3.8317500 3.4244438 3.6532799 3.4649301 3.5517043 4.1724686 3.6179342 4.0078480 3.4198625 3.6070279 3.6076019 3.7352569 4.3565774 4.5518697 4.4860010 4.0379284 3.9268937 4.3417059 3.9650020 3.8964271 4.2190529 4.3576623 4.3050527 4.1951557 4.0067410 3.7121330 4.1042546 4.1314588 3.6963261 4.3676553 3.7289577 4.8182411 4.2302202 4.0478653 4.4161985 4.7701284 3.9705655 4.1066714 3.8188948 3.4349601 3.5004433 3.5432739 4.0033210 3.5365569 3.9714797 3.4983951 3.6200288 3.6113188 3.7754431 3.8379779 3.7189040 3.5675663 3.3235026 3.5540098 3.8152698 3.4800172 3.5743097 3.6329670 3.4870772 3.6808457 3.5892832 3.7696382 3.7271021 3.4724933 3.6358918 3.4908019 3.5511449 3.6682348 3.5816327 0.8850102 1.0650900 0.8495931 1.5077395 1.5410826 4.1311541 4.2104133 4.2832117 4.3469299 4.0509710 4.5537569 4.8322313 4.9063508 3.9270125 4.5296390 4.4471653 4.4545904 4.8688270 4.8369173 4.3436934 3.9779352 4.1658491 4.6834738 3.9072350 4.5531975 4.0953624 4.1702529 4.2038430 4.3539033 4.6005171 3.9860313 3.8505482 4.1880602 3.6682186 4.0153429 4.0127971 
Cyc|gi|1180464148                                                                                          4.9218548 5.4182845 5.2357059 5.2019269 5.3476857 4.3529002 4.4916946 4.7096705 4.8942037 4.2925692 5.0038134 4.8074269 4.7182420 4.3539940 4.4094497 4.5757630 4.2187882 4.4574145 4.5851859 4.1452296 5.7197444 3.9944803 5.1353135 4.8930518 5.2026072 5.3467198 4.3939301 4.9741816 4.5769878 4.5436366 4.9679212 5.1911541 5.2926468 4.3014058 5.1458387 4.1841695 4.7127496 4.1286847 5.4175981 4.6371979 5.1741694 5.3335479 4.3541230 4.7073979 4.1776442 4.7580142 5.3268905 5.2231916 3.5109906 2.6127485 1.7628479 1.4396400 1.2184030 1.4784016 1.5841624 1.0881320 1.4860399 1.5793037 0.9290521 1.1432549 1.5571989 0.9824573 1.6358414 0.7867226 1.7407235 1.0160032 0.9098041 0.9399018 1.4700712 1.7821363 1.9257477 1.1353071 1.5957728 1.4324214 1.4901065 1.0632200 2.0887505 1.2826515 1.5537427 1.6506293 1.2265777 1.6334058 0.9688949 0.9441251 1.6009417 1.4196731 1.3118068 1.5917430 1.6137202 1.0297201 1.6667402 1.5962384 1.2898602 1.0176341 1.5541774 1.5749766 1.9666113 0.7142488 1.5361768 1.6083454 1.1759208 0.9521900 1.6249599 1.2358729 1.7383341 1.1648540 1.4491033 1.3046613 1.8919780 0.8674696 1.5484205 1.1111855 1.6540858 1.1523611 0.9573822 1.7527453 1.0219361 1.4709105 1.0469027 1.2291356 1.1714800 1.6946077 1.2453645 1.8413947 0.9836742 1.5717591 0.9673571 1.4061555 1.3139353 1.9152370 1.1281933 0.0000000 1.8616663 0.8821592 1.5665178 1.0697000 1.5111080 1.0291679 1.5796847 1.6601870 1.5779182 1.2092489 0.7487468 1.9796244 3.3680274 1.0149704 1.1979429 1.8286910 1.2518875 1.2753179 1.4382021 2.0703728 1.4470982 1.0000651 1.7752458 1.4847670 0.8822888 1.4696935 3.3802292 1.5369212 3.6445446 1.5883842 1.9339266 1.6925437 4.5287676 4.9647454 5.6045419 5.2968729 4.6960446 5.0535484 5.4761129 4.3333835 3.8944236 6.2315233 4.8482332 4.3946032 3.8983909 4.8275341 4.4675172 4.2919630 4.0581488 4.4512293 4.1784621 4.3236038 4.2399647 3.9128661 4.2630729 5.0479124 3.9926807 4.3770997 4.9366845 4.1039598 4.6985294 4.0479918 4.3579945 4.9484446 4.0534460 4.2024431 4.6654549 4.3504189 4.9325293 4.2294283 4.5182826 4.6872046 4.2238226 4.3394177 4.5439668 4.1932203 4.6310323 4.6064679 4.7903008 4.4382027 4.1735918 4.7003917 4.8733980 4.2410742 4.1576016 3.9869266 4.8336393 4.8521277 4.8038882 4.4718762 4.6642512 4.5161792 4.9286805 4.4905052 5.1298281 3.9939504 4.4001027 4.3342589 4.5205244 4.3416884 4.3008781 4.0929555 4.1060556 4.2116037 4.6958548 3.8850246 4.3150784 4.3276227 5.1338475 5.0370493 5.0045946 4.8467832 5.0662929 4.6573848 4.7965873 5.6277239 5.1723740 3.9227322 4.6322795 5.3857845 5.0203301 3.9952108 4.7396286 4.9006133 4.4491635 4.9505266 3.7320117 5.2772973 4.0314955 5.1272865 4.4886342 4.9772986 5.4171059 4.6029622 3.9064279 3.6534904 4.0863269 3.6399254 4.0883487 3.8921948 4.2018462 4.1246487 3.9884123 4.0553504 4.2878345 4.2712325 4.0061606 3.8206047 4.0206283 3.7589925 4.0677023 4.6625486 4.0192937 4.1894719 3.9623069 3.8344786 4.0417639 4.1354910 4.1551861 1.2377660 4.6607638 4.1614303 4.4059120 4.0968252 4.2946433 4.4046280 1.7703704 4.6423374 3.9866892 4.0365222 4.6001100 5.2881078 4.3165747 4.1809521 4.2675314 4.6844547 3.8732487 3.9036204 3.7154100 4.1295343 4.1017464 4.4752044 4.0850278 3.8709326 4.3139672 4.1481190 3.6295021 3.8835267 3.8544811 3.9232423 4.4529867 4.2809194 4.5354035 4.1617063 3.9824393 4.1271195 3.9951852 4.7240527 4.2836146 4.2909218 4.2954321 4.0288559 4.1385851 4.0835810 4.1894913 4.7052452 3.9198544 4.3344159 3.8818774 4.9273030 3.8706292 4.3600220 4.4143629 4.1620950 4.3504122 3.8222862 4.3043656 4.4992315 4.2632233 4.4268876 4.4552995 4.2471403 4.1179087 4.4210735 4.1961194 4.1598602 4.3184307 3.6343729 4.0923246 4.1174904 3.7838117 4.2515997 4.3540344 4.0929805 4.5824150 4.2550271 4.3057768 3.8336524 4.4492766 4.2985868 4.5007663 3.9708053 4.4466255 4.1092936 4.6397738 4.3232593 4.6118685 4.0303137 4.0903706 4.5566547 4.5284035 3.7063925 3.8445163 4.5030768 3.6693190 5.0256567 4.8980679 4.0876353 4.1694589 4.1525950 4.0153504 3.7758769 4.3730251 3.8469173 3.9156203 4.6125364 4.4664552 4.8531130 4.0062458 4.4642998 4.0970660 4.0855532 4.2298410 3.8718028 4.3069006 4.7313618 3.9734568 4.1120078 4.0650715 4.1482860 4.1284324 4.1346428 4.4312781 4.1402398 4.6334758 3.9873242 4.0731855 4.3791338 4.7166720 4.0222777 4.5299039 4.2100565 4.2923558 3.8880213 3.8910270 3.6846291 4.2463355 4.3258101 4.1123197 4.1139039 4.3568276 4.4657802 4.0584424 4.7060508 3.9915705 4.1388791 4.2145264 4.5132021 3.6888346 4.2122198 4.1742851 3.6452136 4.2833079 3.9826961 3.9906768 4.6396057 4.1316261 4.2333880 4.8538726 4.3511266 4.2965483 4.9757311 4.0909493 4.1461429 4.6189648 3.9620751 4.5598997 4.2686779 3.7882951 4.0868668 4.8018768 5.7417808 4.4292001 5.8388473 5.6936464 5.2709674 5.1866619 4.1998886 5.4364865 4.4334844 5.1376946 5.1548172 3.8714200 5.6215508 5.7330835 4.5324185 4.6560263 4.4069320 5.2341333 5.3892533 4.7782918 5.7149451 4.8380736 5.5736830 4.1150555 4.6734298 4.9867613 6.0721585 5.5853526 5.8360620 5.2789138 4.8660408 5.0701054 5.6450117 4.5232064 4.6104621 4.5506236 5.7614125 5.5711525 6.4045434 4.8137735 4.8046385 5.2220150 4.2307135 4.4257421 5.9511746 4.0234938 3.8237117 4.5461119 4.4486056 4.3904808 4.1787976 5.0518507 4.6159946 4.6786719 4.0526543 4.7449859 4.8609619 4.5614230 4.5801690 6.0617999 4.8486502 4.5482344 4.0945789 4.5930801 4.0230025 4.2056689 4.2176961 3.8965923 4.0989592 4.1483564 4.2977456 4.0895205 4.2979679 4.3172232 3.8044761 4.3848870 4.0268807 4.0930080 3.5650345 4.1554115 4.4974459 4.1959354 3.9298496 4.0821256 4.2373520 3.9175619 4.0622841 4.0145020 3.5428936 4.4615987 4.3886171 3.8871996 3.9285998 4.9672526 4.1583232 5.1701408 4.3188240 4.5496231 4.1045592 3.9859961 4.2820963 5.4604601 4.4261815 4.2668910 4.4101581 4.1641862 3.8705743 4.5743532 4.0473242 4.8069406 4.1126448 4.1933580 4.0027545 4.0471673 4.6660281 3.8568156 4.2542445 4.2147021 4.8584398 3.6468171 4.2874824 4.1641191 4.3787345 4.1234460 4.5848704 4.3821131 3.6203536 4.4189028 4.0355053 4.3947289 4.5405518 4.2385959 4.3707156 4.3667243 4.3488566 3.9019523 4.3400676 4.4552921 3.9657481 4.9697995 4.2502259 4.4590722 4.2781889 4.7017665 4.1030049 4.0811379 4.5289802 3.8627370 3.8958538 4.3090573 3.8448951 4.1937076 4.0324310 3.9344715 4.0511126 4.1403706 4.1918031 4.0371595 4.9470863 4.3465537 4.7096882 4.1517463 4.6615137 4.5238351 4.2048027 3.9770746 3.8469564 4.4286234 4.2484361 4.5317419 4.3150363 4.3204077 4.5333787 4.0171146 4.0962719 3.7372067 3.9732710 4.3303632 4.2285027 3.7796394 4.4603331 4.0186442 4.6142569 4.1208684 3.8395207 3.9673925 4.1522857 4.2902803 4.4242850 4.1206319 4.3176007 4.3873406 3.9934711 3.9187005 4.1275000 4.3240850 4.3356728 3.6759985 4.7958104 4.6616515 3.6282310 4.5058848 3.8870396 4.1283240 3.9741057 4.3125969 4.5024307 4.0546768 4.5635103 3.9284637 4.1829882 4.0668354 4.3196791 4.3657824 3.9857193 4.4518361 4.5856172 4.1748768 4.1305932 4.1737144 4.3179840 4.5906326 4.5034578 4.5426506 4.2305362 3.8823413 4.1686325 4.0762931 4.1700557 4.4176134 4.7085788 4.1557354 3.7496650 3.9115108 4.2753616 3.8866299 4.2563776 4.3231868 4.4039888 3.8982648 4.2886884 3.7835280 3.9892801 3.6216310 3.7390951 4.6194986 4.8553659 3.9803265 4.4891119 3.7711013 4.0946538 4.2970655 3.9943278 4.5358072 4.0213764 4.0380651 4.5644590 4.0884251 5.1135621 4.3852837 4.0702818 4.0317024 4.6595819 3.9799050 4.1904490 3.9322054 3.9208312 4.1476389 3.6156346 5.1281458 4.5797904 4.6778656 3.9355052 3.8746612 4.1326466 4.6185072 4.6404871 4.1322025 4.3979089 4.2000436 3.9311104 4.1272692 4.3881747 4.2338157 5.1064053 3.8901720 3.9375131 4.6104205 3.9005951 4.4842442 5.1429774 4.4920445 4.2707843 4.3515352 4.4464861 4.3381524 3.9339905 3.8631299 4.6895462 3.7558707 3.7628907 4.5569556 4.0021141 4.1990633 4.1363856 4.4455517 3.8618284 4.1334290 4.5113147 4.0144809 3.7001480 4.0763181 4.0708795 4.7145721 3.7855280 4.9357061 4.1633420 4.0607659 4.5942540 4.2821723 3.8459064 4.4593904 4.3620544 3.7677732 4.1788791 4.0230543 4.2449962 3.4236281 3.9678044 3.6456024 3.9405177 3.9296506 4.3992989 4.1734630 4.3769211 4.2595544 4.3450530 4.5307413 4.5599098 3.7408584 4.0152456 3.5337919 3.5075657 4.0965854 4.4831908 4.7158662 4.1161172 4.0619431 4.3323828 4.0280260 4.2184198 4.0570406 4.1786662 4.9184106 4.4991653 4.2371860 4.7968430 3.8008874 4.1821745 4.6325816 4.4280848 3.7936641 3.6469836 4.2003147 4.0093073 4.3998071 5.7503280 4.2854805 4.0144736 3.7367736 3.7514346 4.3142562 3.8474947 4.4562344 4.2128387 4.0862676 4.1052151 4.4099121 4.4041236 3.9774779 4.8498995 4.8115031 4.5840503 4.7082847 3.7789531 4.0433615 4.3848882 6.0116944 6.4236806 7.0122255 5.8601281 6.9248487 6.1346842 6.1615468 6.6479105 7.1845862 5.6332565 7.1611932 7.5656036 5.9742791 6.7956833 6.2719335 6.8686627 6.4263678 5.5789273 7.2858454 6.1404873 5.6900307 6.4909862 6.7933535 5.9613723 6.1367765 7.1822969 5.9252695 6.5869138 6.1003074 5.3673176 7.4387694 5.7079519 5.7892657 6.7964366 6.1088773 7.1585634 5.9729588 6.7446471 6.2688248 8.5608274 5.6620660 5.8335031 7.0991995 5.1524914 6.4522775 6.9246078 6.2425169 6.9673918 6.1645350 6.5233761 5.6941297 5.6710299 6.7246621 4.6954661 5.0753566 5.6566569 5.2561541 4.3793885 4.6249761 5.4634349 4.5202689 5.8142000 5.0593820 5.9495498 7.6486865 5.4814190 5.5410888 4.8499898 4.3947871 6.7758691 6.4485475 5.5981644 5.1615877 5.6777788 4.7894534 6.5651187 6.6909620 5.8449807 7.2729010 6.4065326 5.8106001 5.6999646 6.4585238 6.9880657 4.7069039 5.7531745 5.4278337 7.3357764 6.5143238 6.0425228 7.1912647 4.2486184 4.2591778 3.8231498 5.1751244 5.2096468 1.6376258 1.1537615 1.6789560 1.2057703 1.4864174 0.9859003 1.4303666 1.6098329 1.2354257 1.2757394 3.8846460 3.7821303 4.0327828 3.8545825 3.9430197 4.3026383 3.6704794 4.5704557 4.5264653 4.0019666 4.2111608 3.8888647 4.3802197 4.3380710 4.5235671 5.0066043 4.3085506 4.0631709 4.2081538 3.9643094 4.1844133 3.9962783 4.2639879 4.1518910 1.6089394 1.3938779 1.4464818 1.2156764 1.0588033 0.7915418 0.9032103 0.9432669 1.3938940 3.8802343 4.0595167 3.6313785 3.5866009 3.9637565 3.9621611 4.4510961 3.7220905 4.1800475 3.7396372 4.0691283 3.7902391 3.9059218 4.3667486 4.4366501 4.0733855 4.4576102 4.6515375 4.4829531 3.7539808 4.0735995 4.2209402 4.8487231 3.8688425 4.0530858 4.0666335 4.1060384 3.7707707 4.1104176 3.7602781 4.3674386 3.7184382 4.7051951 4.5164107 3.8384760 4.3657469 4.5415764 4.1957069 3.8745481 4.0875435 3.3779137 3.8163762 3.8870653 4.0397493 4.0639963 4.0584593 3.7185956 3.6759000 3.7042092 4.0175139 4.0204428 4.0747610 3.5968108 3.7444089 4.0912186 4.0130347 3.5009103 3.4384556 3.7085381 3.9088154 3.7272542 3.6673284 4.0434064 4.1860009 3.5595734 3.9627025 3.8714592 3.8387327 3.8762753 4.0756587 1.1155963 1.2972997 0.9613984 1.6318418 1.5262402 4.3275269 4.2410947 4.2676563 4.2615184 3.9089013 4.6492198 4.7977894 4.8192630 3.9267266 5.0514759 4.1254743 3.9708957 4.7728097 3.9444756 4.1402697 4.3580436 4.1127342 4.3273853 3.6913307 4.6467021 4.3610882 3.9941156 4.0937639 4.3270447 4.6293083 4.2435281 4.3459791 4.1879752 3.8405814 4.3956217 4.4879656 
Cyc|gi|1326069370                                                                                          4.4647470 4.3981062 4.7826964 4.5735606 4.9016789 5.1789031 4.5275341 5.1509449 4.3709549 4.5912057 5.3937320 5.4442380 4.6353551 5.1451557 4.0801587 5.0295090 4.6575138 4.7726015 5.0754122 4.3307029 5.0562604 3.6814657 5.7805331 4.7130492 5.3240794 5.3254472 4.1006469 4.5191868 4.0916931 3.9909119 4.7677876 4.1103949 4.6761791 4.4707080 3.8569766 3.6478058 4.3139522 3.9389245 4.8803646 5.1227626 4.3894059 4.8615203 4.1792460 4.1340774 3.9332077 4.2033371 4.7552348 4.3132356 4.7907372 2.4434718 1.7141525 1.8276967 1.8290402 1.6018011 1.4162650 1.7709682 2.0345633 1.6217656 1.8960229 1.9449835 1.8233102 1.7594700 1.6164102 1.6729368 1.8530538 1.8593793 1.8200308 1.7068877 1.8972128 1.5234844 1.7277504 1.9474266 1.4344533 1.6199115 1.4848067 1.8628326 2.3760752 2.0077572 1.4307531 1.4744714 1.8829822 1.6487379 1.7263513 1.7924005 1.4198066 1.9184264 1.8404870 1.4056063 1.9831359 1.8001772 1.7334728 1.4460979 1.8458070 1.7986272 1.6996979 1.4841362 1.6970692 1.6201982 1.4317645 1.4558814 1.9350955 1.8913853 1.5015096 1.9447619 2.2644005 1.8369107 1.8947266 1.7574337 1.5429922 1.8862906 1.6981570 1.7519419 1.4041472 1.9296245 1.8951266 1.6706168 1.8515896 1.7960274 1.7448742 2.1573503 1.7989086 1.6225444 2.0397753 1.9162792 1.7440645 1.4202362 1.7946133 1.9812917 1.8053129 1.6672167 1.6746021 1.8616663 0.0000000 1.7258215 1.5923691 1.7257819 1.5714017 1.7334538 1.5676779 1.4060300 1.4785039 1.8911680 1.8066948 1.5843751 3.6770061 1.7411505 1.8538626 1.8389234 1.9207013 1.9164005 2.0971732 1.6385409 1.4759737 1.8878121 1.5751115 1.6704826 1.7118963 1.5829539 3.3079077 1.6270829 3.3301155 1.3725121 1.7845652 1.7689290 4.5832889 4.8260692 4.5993016 5.3547539 5.1692065 4.1515546 4.2334877 3.9997638 3.9112116 5.7367335 4.2260735 4.9697701 4.2777409 4.2925108 4.6700430 4.2246165 4.4256615 4.8785432 4.3455171 4.4047788 5.7146358 4.7553890 4.8611224 4.8618252 4.4375873 4.3872940 4.6213448 4.2923399 4.4314954 4.8234006 4.3500844 5.3314003 4.1888250 4.4505332 4.5986121 4.8713022 4.6911534 4.1628541 4.2197722 4.5828314 4.7760487 4.3856786 4.3306666 4.4185306 4.7686864 4.7439087 4.7972954 5.1204973 4.2542963 4.4112782 4.5003234 4.1940507 4.5232816 4.5644289 4.5298245 4.6521414 4.6270522 4.1509339 4.2762725 4.7474189 4.8519533 4.2852762 4.9049911 3.9118115 4.4180121 4.5278231 4.6819002 4.2632253 4.4944549 4.5424799 4.6811243 4.4798495 4.4793040 4.3603111 4.7239557 4.2647850 5.1491294 4.8770147 3.9717428 3.7104572 4.4224767 4.2408938 4.9740974 5.3207330 4.6840108 3.5696183 4.1094135 5.0890586 4.1004417 3.5918774 4.0539571 4.3159357 4.3807130 4.4053620 4.0093373 4.7079504 3.8272374 4.8870356 4.4468794 4.8173913 4.2019743 4.7554741 3.8678354 3.5910218 3.5188454 3.9131762 3.7038815 3.7503507 3.7203924 4.3495658 3.4648898 4.0474762 4.2578536 3.4316268 4.0655606 4.0981784 3.6183642 3.8754352 3.8743839 4.4150195 4.1355740 3.6048014 4.1130008 3.5732636 3.8083702 3.8969063 4.1331846 2.2203925 4.7770270 4.0482675 3.7883901 4.1200192 4.5220178 4.0520450 1.6468633 4.1693999 4.0023127 4.3078717 3.8771371 4.1904291 4.0624324 3.2674198 3.3947462 3.8461927 3.8779843 4.0767460 3.6339034 3.8032658 3.9860283 4.5727984 4.0497710 3.4443643 4.4781123 4.2339943 3.8071870 3.4037702 3.9239225 4.0138825 3.9237137 4.4090424 3.8831321 4.2832169 3.9651502 4.3463168 3.7951272 4.2721139 4.0902675 3.9113968 4.2074563 3.8090950 4.2937982 4.1189155 3.8849356 4.3745983 4.3123957 4.0337595 4.1776197 4.0257633 3.7693174 3.6417694 4.1545996 4.3479267 4.2861922 4.2007600 4.0800970 4.5327440 4.0274251 4.0438015 4.2954517 4.3063480 4.3520379 4.7539357 4.7364522 3.8059383 4.0861924 3.9754553 3.7359775 3.8249438 3.8965129 4.7742286 3.8464039 4.3318026 4.1013573 4.2681929 4.3844421 4.1407999 4.1868032 3.7580182 4.2909050 3.7203624 4.3550265 4.0577596 4.1976983 3.8638491 4.0732910 4.2762521 3.7334015 4.0484195 4.4333248 3.8656397 4.2268308 3.6733414 3.3384233 5.3881806 4.8352671 3.8733426 4.0173480 3.6983341 4.5867756 4.1420675 4.1680279 3.7368059 3.7109566 4.3368648 4.2518356 4.3642342 3.3159546 4.7628349 3.9396769 3.9574249 4.3342841 3.7449675 4.2457402 4.3010100 4.4759322 4.2870205 4.6675837 3.9598516 4.1110744 4.1442066 4.0468533 4.1813021 4.4103510 3.8934640 4.1942420 4.2608679 3.9746974 3.3165349 4.0107775 3.9024585 4.2008466 4.1239809 3.6967138 3.8906686 4.3317068 4.6205831 3.5955798 4.1925377 4.0943153 4.3214678 4.0481971 4.3902902 3.9043944 3.9284803 4.0179230 4.2669459 3.6717319 4.1889322 4.3001445 3.7424377 3.8201420 3.3023763 4.1247738 4.3217468 4.2227406 3.9370572 4.4811544 4.0413779 4.0555248 4.2711376 4.2749527 4.1107657 4.2377697 4.0691097 4.1964872 4.2104475 3.9712815 3.6780187 4.0860378 5.2125513 4.4864943 4.9063383 4.6380177 4.5547795 5.0469390 4.5825272 4.9806850 4.1306403 4.5345317 4.8241094 3.8849337 5.1383608 4.9464250 4.7492450 3.9777670 4.1092791 4.8212988 5.0545865 4.6874818 5.0924507 4.7003617 4.9927084 4.5892908 4.6121128 5.4517594 5.6180607 4.8683577 5.2220335 4.6389352 4.1928144 4.8436989 5.4360092 4.7318454 4.2329308 3.9836956 5.7290552 5.3996734 5.8905556 4.4554593 4.4149982 4.7048903 4.1039485 4.2350401 5.7685497 3.8282381 3.9684722 4.2206372 3.9569119 3.6333007 4.0606062 4.1694331 4.0192419 4.2082463 4.1918662 4.0879945 3.5657419 3.9312801 3.8244316 5.1326055 4.1557442 4.0236881 3.9086460 3.5281391 3.6924550 4.3050720 3.7388389 3.8379201 3.7784133 3.7710930 3.5758569 3.8662283 3.9407588 3.5877308 4.0148684 3.4318734 3.8396523 3.8995603 4.0663124 3.5678144 3.3167805 3.8591855 3.6506462 3.9542051 3.5570316 3.8922969 4.1147791 3.4682273 3.6980114 3.8492405 3.8655113 3.6387908 3.5248361 3.9061583 3.7657289 3.9194833 3.5320657 3.7300059 3.8362857 3.7900754 3.5723940 4.1831208 3.6370119 3.5967833 4.0206990 3.6810474 3.9358524 3.8539617 3.4607119 3.7889354 4.1599252 3.8589857 3.5375544 3.5671450 3.9169004 3.7276424 4.4572717 3.9358444 3.8965057 3.4510332 3.5555746 3.5026799 4.2009942 3.5289914 3.9136577 3.9763698 3.3834380 3.3146009 3.2358556 3.6088792 3.4491103 3.7368115 3.8794995 3.7526898 3.7218284 3.4160540 3.7542970 3.9563399 3.9405340 4.0804672 3.6185563 3.8816915 3.6658374 3.7124039 3.5726340 3.7945401 3.9863830 3.8996575 3.5679043 3.2769298 3.3099861 3.4423853 4.0853960 3.6496085 3.4152210 3.8558699 3.9745222 3.6874891 3.8115695 3.7473841 3.8994728 3.6535478 3.5015445 4.1361759 3.5903367 3.7909428 3.9750439 4.2480733 3.7058130 3.8027242 4.1119493 3.6025981 3.5545837 3.8919453 3.8508585 3.6415618 3.4756117 4.1827058 3.7994979 3.4291696 4.0381521 3.3736921 4.1477276 3.7924103 4.1744113 4.0461570 3.5885801 3.7639006 3.6583636 4.1906073 3.6492063 3.6083978 4.1206667 3.7499320 3.4833705 3.4837791 3.5316798 4.0614801 3.8184412 3.9667362 3.8280028 3.3943202 3.5961630 3.6947287 3.4920627 3.8011542 4.1999594 3.5660047 3.8318528 3.9008522 3.6196473 3.7715405 3.7580909 3.9143162 4.1690335 3.6780784 4.0775139 3.7651945 3.8132229 3.8984251 4.0553009 4.3118448 3.8604897 3.8590209 3.7181834 3.4647876 3.8471771 3.8634379 4.1713895 3.5124826 4.0083799 3.7371965 3.7006162 3.8078924 3.7692034 3.6499465 3.7870066 3.5365589 3.9027012 3.5310612 3.7755022 3.4092071 3.7711917 3.8857560 3.6769175 4.1050513 4.2881818 3.8948914 4.6530367 3.5421947 4.1662011 4.2085605 3.6211934 4.2464901 3.8638256 4.0640349 3.7537273 3.5472960 4.9545024 3.8280412 3.4884481 3.9025579 3.9889364 3.7741450 3.8099265 3.6118581 4.6160213 3.1746561 3.4899478 4.0176840 3.6288832 3.9556202 3.9093581 3.8114068 3.7919904 3.7519754 3.7535069 3.9105562 4.0351467 4.1642191 4.2351542 4.0838580 3.6411498 4.0945241 4.4396573 3.6488223 3.5789621 3.8256699 3.6435219 3.6265377 4.9009613 3.4673917 3.7540342 3.6644030 3.8717262 3.8320323 3.7559138 4.0067795 4.3407282 3.7875866 3.6394430 3.9567547 3.7652617 4.4973544 3.7082280 4.1375790 3.7396484 4.2696201 3.8752274 3.4722344 3.3659257 4.3889359 3.6209054 3.7072267 4.0428502 4.2206280 3.4649536 3.7243887 3.7609978 3.9059574 3.6725149 3.8497431 3.8209435 3.3404921 3.8594754 3.5771095 3.6663623 3.8121206 3.8151420 3.5307842 3.4028020 3.8487660 3.5457686 3.4030742 4.1440248 4.0099605 3.7854216 3.8941564 4.4484177 3.8521745 3.9940671 3.4096046 3.4800901 4.2984069 3.7518189 4.0783802 3.5582189 3.6350953 4.1557749 4.2288857 3.3604393 3.5455162 3.8094331 4.1926174 4.0697102 3.7131408 3.9731776 3.6016071 3.8523889 4.0386558 4.2918624 3.6098129 3.3399254 3.6276705 3.6974020 3.7920414 4.2778377 3.2722224 3.5117205 3.3991313 3.6079944 3.4819081 3.4532425 3.3123949 3.5401914 4.1486972 3.7744415 3.6763694 3.7186791 3.7042161 3.4800288 4.0156431 3.5758469 3.7409606 3.6749169 4.2768180 3.6449688 4.4780685 6.7140110 6.2750805 6.1284827 6.7661952 5.7514967 5.4763635 7.1315805 6.9163811 6.6487415 6.0804511 7.4869939 7.1154331 6.1370534 6.1648775 6.6468091 6.2370330 6.2831787 6.4302744 6.6092019 5.7296790 6.5291949 7.4292868 6.5892772 7.0696940 6.5694784 6.6632385 6.7839836 6.0717091 6.0801800 7.3136115 5.9782478 6.3063829 6.2699157 6.1247765 6.9587807 7.1788987 6.2410252 6.8558852 6.9398467 5.6715869 6.4881924 7.3039597 5.9966343 6.9160520 6.0072482 6.3785637 5.9897312 6.9185005 6.7372796 5.8426230 6.3059356 5.8344624 4.7528567 4.9399402 6.4159520 5.7523160 4.7394938 4.8413086 6.3193960 4.7657139 5.6611352 5.2982432 5.4180123 7.3520442 5.6846636 5.0664173 4.7537317 4.7851224 6.2866916 6.2446044 5.0849486 5.5804217 5.3487677 5.4584495 6.5777132 6.4932846 5.9328268 6.3987783 6.6544099 5.0601693 6.4077788 6.2091736 6.1171672 5.1396890 5.2464270 4.8354728 6.9184549 5.9202430 5.7503941 6.4222121 4.5491331 4.3678667 3.3581453 4.1764370 4.3039247 1.5149866 1.7774838 1.3807064 1.9364327 1.9166649 1.8256025 1.9008313 2.1048833 1.7723319 1.7920119 3.6891930 3.7220615 3.6756554 3.9902943 3.4414362 3.7588405 3.5640276 3.8937378 4.1270859 4.0528757 4.3072318 4.0082849 4.3196256 4.4153488 4.1689768 4.5260649 3.8558692 4.3343438 4.3672034 3.8515799 3.8559415 3.9499281 4.1617807 4.6706723 1.6576406 1.9437753 2.0401750 1.7982665 1.7154735 1.7173363 1.6937039 1.7167691 1.7890272 3.9406286 3.6637977 3.7711727 3.6501030 3.3333567 3.6788444 3.8951730 3.6563228 3.9650592 3.3511924 3.6286593 3.5929360 3.5760688 4.2891881 3.7376485 3.8806671 3.6963892 3.5410508 3.5495895 3.6080143 3.5172793 3.9776131 4.1712301 3.8236018 4.1943491 4.0182840 3.9900848 3.9589657 4.2069368 4.0318990 4.3626686 3.8344003 4.7278457 4.0446387 4.2536302 4.0872660 4.0899314 3.8653131 4.0509383 3.9774666 3.4704159 3.8331835 3.6251399 3.8340251 3.5980943 3.7688774 3.6784551 3.4609578 3.5074688 3.6215259 3.8137448 3.7557117 3.9974357 3.2495872 3.7475187 3.8719734 3.4315425 3.6952087 3.5783459 3.5739108 3.7544258 4.0175751 3.6197237 3.9593747 3.3787938 3.5650042 3.4762715 3.8048571 4.0858078 3.6386770 1.8011167 1.9545186 1.8763942 1.4021726 1.5043966 3.6045445 3.7372591 4.1308003 3.8439458 3.6015166 4.1363132 4.0676602 4.5156223 3.6882420 4.9556440 4.5894086 4.0805682 5.2685337 4.5262141 4.3276323 4.2282671 4.0936980 4.4413537 4.3171613 4.1948659 4.0538124 3.9653025 4.3591087 4.3056565 4.3007334 3.9946154 3.9584038 3.8308454 3.4405237 4.1801197 4.8090274 
Cyc|gi|1099540847                                                                                          3.8533324 4.5189265 4.3914042 4.1408670 5.2871191 4.5570522 4.4892146 4.9996206 4.3582965 4.2096483 5.5483787 4.8849141 4.7155398 4.2510835 4.1621390 4.6041912 4.3296376 4.6037784 4.5531013 4.1904844 5.5396511 3.9866200 5.8562593 4.2901801 4.8562603 5.0315750 4.0766266 4.4787519 4.0907186 4.0511502 4.7682670 4.7520055 4.8681827 4.2865904 4.4347743 4.1929365 4.2083824 3.9793883 4.5653772 4.5682619 4.5769043 4.9243173 4.4411337 4.3473454 4.0337013 4.4321299 4.9454074 4.9254041 3.6851445 2.7785737 1.7779102 1.6128902 1.3022772 1.4660111 1.4563051 0.9565649 1.2603728 1.7368478 1.0541066 1.4613992 1.5775231 0.9780216 1.6079875 0.7260819 1.7757853 1.0438648 0.9134769 1.0292304 1.6853398 1.7821239 1.7006346 1.3248054 1.7093599 1.4414516 1.5238243 1.0484456 2.2379150 1.4657517 1.4177470 1.7274293 1.2217319 1.6263500 0.8420644 0.9676592 1.5346360 1.5453135 1.3264964 1.4898088 1.6588012 1.0544819 1.7954086 1.5820364 1.3300231 1.0225198 1.5139827 1.5253098 1.7919193 0.8830808 1.6914078 1.6689209 1.1293445 1.0191732 1.7566791 1.3372444 1.8048082 1.3176359 1.6438327 1.3759201 1.6683186 0.9419837 1.3469027 1.1850845 1.6820279 1.1176751 0.9378558 1.7744000 0.8758941 1.5743407 1.0634997 1.4877889 1.3210856 1.7221060 1.1052209 1.7397897 1.0173262 1.5336357 1.1332108 1.6319238 1.5251123 1.8391504 1.1730536 0.8821592 1.7258215 0.0000000 1.6292846 1.1626047 1.3983009 1.2058686 1.5711106 1.6934188 1.5096512 1.4692474 0.7718629 1.7862012 3.1399359 0.9971233 1.2279701 1.7781032 1.1906327 1.1740392 1.2701963 1.8849176 1.4317283 1.0238733 1.5484972 1.4840936 0.7428846 1.3594246 3.0384730 1.5560343 3.5747729 1.4951081 1.8017413 1.7104942 4.1763533 4.8850016 5.0262670 4.7704511 5.3397189 4.8611975 4.5894793 4.2565984 3.9852654 6.7716820 3.8155102 4.4037256 3.9817539 4.2661835 4.3382339 4.4528121 4.1632532 4.1985034 4.1906685 4.1629426 4.4708194 4.3574078 4.7499199 4.8088326 4.2950789 4.5588950 4.6306296 4.5376357 4.7846799 4.5696474 4.4490608 5.2770327 4.1317346 4.0248709 4.4357121 4.5507737 4.5064819 4.3275143 3.9900740 4.8126086 4.5893979 4.1134862 4.2666525 4.4154683 4.8266043 4.7561330 5.0696737 4.6337191 4.2945659 4.8221903 4.9336943 4.1844671 4.4787316 4.0281907 4.2747996 4.4151832 4.5497425 4.0547731 4.3216756 4.6639414 4.8449701 4.2811769 4.7351738 3.6490512 4.0565179 4.4678818 4.2211225 4.1716055 4.3492934 3.9360905 4.1496659 3.9637159 4.2182647 3.7071345 4.5715320 3.8800508 5.7710737 4.8038512 4.8401325 3.9811194 4.7132654 4.5971441 5.1886320 5.8192912 5.1732640 3.8390225 4.4968185 5.5413374 4.9969348 4.0587976 4.4424907 4.8161894 4.7858229 4.4917399 3.7192913 5.0646308 3.8782748 4.8093492 4.2019199 5.0466466 4.3830470 4.3210396 4.2194062 3.7744901 4.1472590 3.6325662 4.4436185 3.8326860 4.1789194 3.9831688 4.0296480 4.4836378 4.2055361 3.7009475 3.9007289 4.0103970 4.2179658 3.7198376 4.0196712 4.0825304 4.0883484 4.0059494 4.0018267 4.0497974 4.1828119 4.4063090 4.2603794 1.2683519 4.6712986 4.4051889 4.1912408 4.4231603 4.2618384 4.3005744 1.7470879 4.1436264 4.0948433 4.1758113 4.4177397 4.7604249 3.9245515 4.0783827 3.5185879 3.9234881 4.0168547 4.0199914 3.8296611 4.0597647 4.2326188 4.4161586 4.1705683 3.7537661 4.4307964 4.1490400 3.9339768 3.8317677 4.0049645 4.0021941 4.1188038 4.0520773 4.3851894 3.9984659 4.3350788 4.2377017 4.0094403 4.5070713 4.2117107 4.0589107 4.6704592 3.9446437 4.3658970 3.8886941 4.1303217 4.6989808 3.8161726 4.4956725 3.9339593 4.7951280 4.0001775 4.0512067 4.3934163 4.0488855 4.0296518 3.8102776 4.0777825 4.6101599 4.1473004 4.2040164 4.6714047 4.1979833 4.0849192 4.8544777 4.0538546 4.1412087 4.3380441 3.9949418 4.0501954 4.0245368 4.2967290 4.2857007 4.1776812 4.2564387 4.3975612 4.0761210 4.6763711 4.1490968 4.2669805 4.1470845 4.6595204 4.4525501 3.8588444 3.7367248 4.2419941 3.6421454 4.7245461 4.1474383 3.7895558 4.2014491 4.5034686 4.0112357 4.3191784 4.0421410 3.6985190 4.7514309 4.6090145 4.0756366 4.5121995 4.1194369 4.1502760 4.1743006 4.8184895 4.0412022 3.9051155 4.0953790 4.4381734 5.0013846 4.2936064 4.4670384 4.3076233 4.1612500 4.5518629 3.9903380 4.1547200 4.8153879 4.2444400 4.1972574 4.1549890 4.3949318 4.1104553 4.0736452 4.1014423 4.0548462 4.4266273 3.9103330 4.4156931 4.2367341 4.6671928 3.6144364 4.6254596 4.0618577 4.2126372 4.1133734 4.1452009 3.5655715 4.5921661 4.1596934 4.0318526 4.0760667 4.2777449 4.2436171 3.9516039 4.3927051 4.0099748 3.8918267 3.9138145 4.2590918 4.0354707 4.3838271 4.1609923 3.8789702 4.4689909 4.1124493 3.7911204 4.6786787 4.6031581 4.2779228 4.4693693 3.9227268 4.1645934 4.3426156 4.1195883 3.8000789 4.4391759 3.9381983 4.4140133 4.5337174 4.3884369 3.8256858 4.5423561 5.2545238 4.6241158 5.0196011 5.2285415 5.1225098 4.4605067 3.7117656 4.9722928 4.0007652 4.4716941 4.4393013 3.6109362 4.9061160 5.0266777 4.8488742 4.6303728 4.2548508 4.9333968 4.4924354 4.7507742 5.2202579 4.4762714 4.9056472 4.3751016 4.2732006 5.1970957 5.7652965 5.1720372 5.2148122 5.1286405 4.5959789 4.7344583 5.1480208 4.1635826 4.4116298 4.5783086 5.3159490 5.0266209 6.0189678 4.7141651 4.6657909 4.5202532 4.4403924 4.9780536 5.3917873 4.1050645 3.7434495 4.3752353 4.4508058 3.7184787 3.7859496 5.0559416 4.0774334 4.7632135 4.0821122 4.9319207 4.1360389 3.9730568 4.4191910 5.5177445 4.3190250 4.7153557 4.3153704 4.3273290 3.7255617 4.2876646 4.7367203 4.2041373 4.0385149 4.2196273 4.1404867 4.0025310 4.0730517 3.9278296 3.8935405 4.0922501 4.1837770 3.8575808 4.1627468 3.9318600 4.0399683 4.2025921 3.8688445 4.0013627 4.0816096 4.3177740 4.3188737 4.1223287 3.6950913 4.2575876 4.6308977 3.8954357 4.3683034 4.5443739 4.1756399 5.3332691 4.2405037 4.1235981 4.2245674 4.2374773 4.1723816 4.8550886 4.3603956 3.8453500 4.1639828 4.1661288 4.0023175 4.2138538 4.1388923 4.5857437 4.1299970 3.8548176 3.8238939 4.3522341 4.5552779 4.0496402 4.2372159 3.8901120 4.3626963 3.8920841 4.1574054 3.6320293 4.8121027 4.0946502 4.6641602 4.5257695 3.6167156 3.8085917 3.8947717 4.2296903 4.3405488 4.1755777 4.0202359 4.1103145 4.0895301 4.0835245 4.5324035 4.2971955 4.0069419 4.8762726 4.3146959 4.2608145 4.0055973 4.6991118 3.9923770 4.4220843 4.2749495 4.6524030 3.8730027 3.9233656 3.8445804 4.1497205 4.2419020 3.9262906 3.9245054 4.0515992 4.0875498 4.2512002 4.5933273 4.1369198 4.4686681 3.7341341 4.7514126 4.2267010 3.9090894 4.1644922 3.6701756 4.1406797 4.1597083 3.9415798 3.9022053 4.2860231 4.5024903 4.2567376 3.8657469 3.9178943 4.0351657 4.5476036 4.5829126 3.9074296 4.1783034 3.9675416 4.4711769 4.3294621 4.3088273 4.0735734 4.1422439 3.9419404 4.0585543 3.9141440 4.6325991 4.0407391 4.0060025 3.9992504 3.7281442 4.3260758 3.8031739 3.7177927 4.5108205 4.5611944 3.9614317 4.1329045 3.9643924 4.1135755 3.9822990 4.2618539 4.0511774 4.1101451 4.7801592 3.6315032 4.1170274 3.8766202 4.1442809 4.4876611 4.0035037 4.1510314 4.2912601 4.0274774 4.0965722 4.1058476 4.4516332 4.4691435 4.1788067 4.2568305 3.8915078 4.1050604 4.1297044 4.3675947 4.2385811 4.2610603 4.2980395 4.4728227 4.0242217 4.1100507 4.2847236 4.1027002 4.1239761 3.9106487 4.5533443 4.0721590 4.2795407 3.3481072 3.7240928 3.2169064 3.4964101 4.5548134 4.6726398 3.5416384 4.6329449 3.4399821 4.0130177 3.9954527 3.8162342 3.9933122 3.3538025 3.8764514 3.7601454 3.4773855 4.4279884 3.6818391 3.8188696 3.6766810 4.5452275 3.6412524 3.7985291 3.9345928 3.9131405 3.8796590 2.9592725 4.6515091 4.0519370 3.8935268 3.9955201 3.5227842 3.9888401 3.8369734 4.4873509 4.2673140 3.7137605 3.7839169 4.0987965 4.1223089 4.1170599 3.8526622 4.5696336 3.4844665 3.2149063 4.1543946 3.7425244 3.9285680 4.4081252 3.8389126 3.9562397 3.5643514 4.2766351 3.5921557 3.9158816 3.6610502 4.5416455 3.0457786 3.1035821 4.9490541 3.5614081 3.7501614 4.1403228 3.7926403 4.0566975 4.4785831 4.0195998 3.4513379 3.5790845 3.9088921 3.3722390 4.3896543 4.0457437 4.6699187 3.6203270 3.6462869 4.0001052 3.9946611 3.9843495 3.8899005 4.1612178 3.9061255 3.3799588 3.6715111 4.0658167 3.2416122 3.7691796 3.4317312 3.4956970 4.0978056 4.3248969 3.9446107 3.8676538 4.3400408 4.4124394 3.7327053 4.1960412 3.7750165 4.4698140 3.1580058 3.3591510 3.8993967 4.5568139 4.7500957 4.0660674 3.2330405 3.8630786 4.0438593 3.8575677 3.7827098 4.3009729 4.4107958 3.9559194 4.1572667 4.2964216 3.3715004 3.9427086 3.8170599 3.8789199 3.3564569 3.3795122 3.6901811 3.6968206 4.5755523 4.6391216 3.7642976 3.8448830 3.9554264 3.4429551 4.0668642 3.6261750 3.8109019 3.9744683 4.2146284 4.5966960 3.6685552 4.1796005 3.2924946 4.3203020 4.2029343 3.6547096 3.9256142 3.1844868 3.8009709 4.0488365 5.0828543 6.8121363 7.0088179 6.7997181 7.0416368 6.0192467 6.0769264 6.5569988 7.0436407 5.7481403 6.5756774 7.4410493 6.4051175 6.6735821 6.1876655 7.4056205 7.5408511 5.6458139 7.3200658 6.3475900 6.1406015 6.7683934 7.3725039 6.3867042 7.2633183 7.2727550 6.4325393 6.8543925 6.4341873 5.4293558 7.2373397 5.9477703 5.8321788 6.9170187 6.2784691 7.4294673 5.5015717 6.4527318 5.9558206 6.8253167 5.4619256 6.3736382 5.6414566 5.5710110 6.0820292 6.5411580 5.8918955 5.8164171 6.2328728 5.9920920 5.5012752 4.7201364 5.4198922 3.9829907 4.7696659 5.4470186 5.8675628 4.0066259 4.2959314 5.0372319 3.6402221 4.9920171 4.5730934 5.2701248 6.5333077 5.0498527 5.3724387 4.1886113 4.0321481 5.0857468 5.7774090 4.7367319 5.1833652 4.9475052 4.9346459 5.4822368 5.8984799 5.1450414 5.7731802 5.3495835 4.8974284 5.1975103 5.2401945 5.9108100 4.8650782 4.6971119 4.5166466 6.3839876 5.7938654 5.4285915 5.8803873 4.4736324 4.1565652 3.8730087 4.3245355 4.6193832 1.6721025 1.3367545 1.6298586 1.3898198 1.6893502 1.0804837 1.6920030 1.8378320 1.3996189 1.2991009 3.5220466 3.7217864 3.6847537 3.6009594 4.1163619 3.7412612 3.8569876 4.6195907 4.1984284 4.0286045 4.0446151 3.5617989 4.3433661 4.1873465 4.7154759 4.7135453 4.1375353 3.8886081 4.2681134 4.0265556 3.7913572 3.9746255 4.1102441 4.1644041 1.5766011 1.6880113 1.6576442 1.3800094 1.2478246 0.8719841 0.8475108 0.9381049 1.5504663 3.5818141 3.5189710 3.0666625 3.1591264 3.2260108 3.4830118 4.4007850 3.3945592 3.4848892 3.2443087 3.5904408 3.4247551 3.2306331 4.1973682 4.0119744 4.1236066 4.0009137 4.1607488 4.3829432 4.1847112 3.8489418 4.1203225 4.6610495 4.1166165 3.8027352 3.9033928 3.6949220 3.9160079 3.8901824 3.8934781 4.3938228 3.5383101 5.1506966 4.5902975 3.8905944 4.3111776 4.4866923 3.8845209 3.9807075 3.7537229 3.2878928 3.5854916 3.2247574 3.6980304 3.4380649 3.4216448 3.0412762 3.4359126 3.3918331 3.6091507 3.5537700 3.5188444 3.5515538 3.1580539 3.5334497 3.6580264 3.3407441 3.4074102 3.7272358 3.3712615 3.1509587 3.5511718 3.5320082 3.6352739 3.2963605 3.3702210 3.2851909 3.3194271 3.5733187 3.5062931 1.2714207 1.3907347 1.0252510 1.5987917 1.4665797 3.8924121 3.9646872 4.4784215 4.1052177 4.1625389 4.2875023 4.6200560 4.7270778 3.9804110 4.6279775 4.1171402 4.0054315 4.6908908 3.7732135 3.9652014 4.0620881 3.8330918 4.2580093 3.8994852 4.8356465 4.2654547 3.9985218 4.1458759 4.3510223 4.4878316 4.2513058 4.1126600 4.2208675 3.6359257 4.5767308 4.5978604 
Cyc|gi|1052223799                                                                                          4.2059279 4.6426707 4.6483712 4.3178796 5.2741805 4.9093737 4.8429874 5.0281125 4.3653639 4.7590631 5.0113704 4.5548024 4.6606452 4.2249918 4.2692052 4.6608852 4.1066659 4.6939781 4.9468372 4.1361674 5.4641551 3.9964424 6.0531065 4.4728790 5.0785948 5.4886549 4.2535592 4.8688810 4.1077297 3.7959890 4.9579469 4.6870830 5.2883499 4.7951247 4.6093745 4.3234434 4.1843057 3.7629794 4.7897544 5.0057930 4.4993283 5.4324451 4.3816687 4.0423958 3.5078874 4.8013137 4.7293316 4.8955154 3.9337007 2.7717162 1.4724912 1.8335389 1.7660043 1.3779334 1.4347392 1.6516069 1.9790844 1.3557224 1.6257142 2.0464450 1.6883024 1.6128295 1.3692395 1.4361933 1.4934752 1.5283699 1.6527023 1.6761133 1.8544619 1.3309617 1.5738035 1.7212653 1.4676368 1.2467611 1.3324010 1.6561731 2.3190135 1.9086815 1.3097555 1.3967333 1.5690109 0.5658054 1.5869580 1.5379446 1.2782872 1.9818073 1.7133332 1.4253893 1.9508282 1.6542366 1.6113305 1.4141243 1.8063859 1.4933480 1.3519353 1.4327080 1.4360795 1.5113395 1.3654700 1.5830436 1.8127229 1.7094392 1.3010190 1.8623263 2.1003879 1.7262808 1.8201507 1.7923041 1.7163168 1.5950246 1.1430403 1.6769440 1.4622502 1.6431576 1.6527057 1.8608777 1.6994487 1.7744627 1.7070284 1.8621658 1.7842129 1.5152630 1.7060973 1.7422375 1.6360841 1.2993573 1.6483286 1.8249685 1.9841772 1.3506622 1.6707737 1.5665178 1.5923691 1.6292846 0.0000000 1.6250166 1.3312156 1.6186602 1.3952225 1.3363172 1.3255952 1.7483442 1.4506164 1.6619155 3.0012183 1.6114930 1.7041799 1.5130404 1.8104004 1.9018593 1.8446822 1.7917016 1.1153815 1.5193587 1.3562042 1.2088676 1.5820997 1.1043550 3.2808030 1.2249745 3.2192902 1.3530964 1.4172789 1.2270078 4.5419290 4.4732915 4.3742862 4.3249993 4.3698799 4.7489581 4.2508817 3.7766553 4.1098757 5.8167963 4.3363062 5.1536043 3.7525506 4.0506729 4.4485071 3.9111998 4.3128711 4.1592431 4.2039439 4.3328479 4.5313331 4.4224693 4.6526847 4.5151969 4.1254820 4.1262575 4.7824575 4.4633938 4.7681162 4.4485489 4.2662036 4.4901622 4.2240192 4.6267590 4.5969529 4.5924912 5.0638914 3.7548743 4.8316245 4.4712284 4.2584974 4.3175181 4.2252167 4.2139149 5.2385071 4.3208395 4.3732525 4.6462965 4.2105014 4.4684493 5.3135996 3.9066728 4.6313752 4.5256233 4.3437473 4.2057507 4.8130306 4.4567365 4.1089844 4.4919391 4.3981627 4.2316519 4.6217096 3.9041439 4.0518707 4.3274094 4.8838760 4.2726384 4.6909578 4.1687376 4.3973291 3.8761555 4.4272394 4.0169661 4.5169192 4.4184656 4.5269890 4.4225050 4.3439622 4.0770021 4.0727350 4.7260111 4.4701181 5.3382184 4.9775265 3.9507831 3.7804431 4.6043556 3.9958515 3.8959779 4.6876620 4.4271223 4.6657101 4.2123472 3.6834161 5.2847245 4.4067991 4.5514555 4.2378397 4.6585756 4.2135627 3.6741832 3.6018642 3.5899055 3.5321188 3.8763223 3.5642560 3.9065160 3.8705550 4.0310236 3.4106945 4.0468575 3.9104688 3.5300146 3.9160132 3.6677661 3.3737135 3.6072879 4.3965738 4.1405487 4.0958010 3.5364869 3.4779731 3.8362678 3.9415562 3.8507187 4.2374210 1.7923435 4.8939919 3.7162815 3.7630618 3.7270921 3.9079760 3.9190472 1.4668382 4.0980996 3.3474952 3.9173721 4.2852698 3.6499223 3.9094592 3.3141385 3.7047162 4.3141219 3.5787512 4.1136217 3.5372175 3.6020039 4.2648224 3.7580942 3.6905855 3.7583909 3.8082313 3.6585844 3.6673140 3.3507708 3.9632530 3.7201507 3.9698344 3.9717150 3.6732188 4.0678661 3.8232331 3.8313173 3.7880753 3.7727865 3.6870774 3.9009732 3.6226133 3.5747047 3.9384046 3.9450145 3.7422087 3.8352114 4.0032724 3.7770967 3.8639061 4.0833966 3.8934291 3.5459658 3.9279285 4.0571206 3.9381882 3.9959470 3.8396765 3.8986963 3.5470081 4.1621414 4.1626786 3.7924964 4.0591620 4.4156967 4.0256399 3.6477963 3.7060976 3.9843559 4.0004334 4.0564864 3.8529851 3.9821859 3.5966134 4.0384465 3.7107237 3.6728513 4.1968775 4.3999278 4.0232208 3.8726616 3.7050680 3.8320935 3.6305176 4.0137366 3.7898630 3.4169505 4.1320924 3.8878964 3.6824411 4.0261032 3.9998529 3.8350042 4.0734276 4.1393343 3.8552082 4.3991566 5.2220766 4.3491752 3.9099672 3.6789871 4.2320920 3.9944757 4.4124008 3.9930363 3.8115022 4.0058341 3.6979619 4.3286375 3.2409070 4.1177182 4.0772750 3.7586511 4.1917577 3.7828679 4.0370250 4.1125607 3.9717825 4.1831500 4.2207687 4.0361763 3.6413297 4.0794578 3.5544280 4.1630725 4.3128433 3.6078012 4.4296977 3.9881375 4.0026389 3.5437481 4.2476874 3.6606530 4.0930534 4.0237298 3.4444196 3.4317937 4.0544329 4.1975153 3.8025740 4.0450473 4.1217909 3.5636075 3.5672466 4.0037874 3.9270222 3.9691927 3.8334422 4.0204381 3.7789606 3.8537021 3.8216063 3.4729196 3.9840859 3.5711330 4.0637517 3.9413592 4.1284689 3.6907606 4.1854513 3.6617225 4.0825698 3.8779653 3.7751737 4.1556644 4.3283540 3.7710582 4.4610844 4.0161499 3.9292307 3.5207447 4.4706613 5.1422380 4.3591369 4.9235245 4.6630038 4.6804834 5.0617612 3.8043630 4.3764992 4.0280699 4.3595760 4.0865748 3.1583696 5.0293862 4.7873090 4.6953259 4.5884522 4.4891621 4.6398325 4.5634422 4.0314127 4.9211880 4.8022301 4.5741292 4.2313720 5.3694961 5.1285075 4.9936925 5.0504648 5.0128498 4.0913720 4.3821446 4.3688153 4.9514434 4.9840905 3.8456912 4.0775283 5.1931453 4.9286946 5.4565182 4.3771216 4.8464326 4.3645809 3.9855441 4.0685577 6.0260243 3.7801785 3.7551191 4.1076532 4.4288741 3.8582394 3.4733948 4.3065554 3.8345417 3.9120853 4.0296413 3.8919092 4.2109576 3.7085893 4.0418910 4.8610372 4.0467653 3.9405878 3.8900175 3.8974276 3.7400530 4.1786515 3.7608271 3.3360103 3.3842464 3.4327941 3.5055281 3.9764210 3.6094942 3.4298244 3.3339375 3.6920268 3.9768192 3.5447109 3.7912853 3.3543664 3.8541946 3.4392786 3.6374258 3.6677367 3.3048544 3.4611401 3.5511748 3.5094282 3.6365298 3.8976934 3.6617330 3.6991333 3.3529778 4.0657910 3.8754129 3.8873592 3.5266221 3.5723815 3.5852886 3.7372649 3.7267628 3.9303955 3.9191475 3.3779927 3.5695756 3.8218045 3.4958576 3.6771370 3.6100809 3.8444419 3.8838390 3.3536249 3.4060666 3.7446348 3.8624777 3.5025626 3.7150440 3.8625277 4.1197312 3.3852581 3.5771068 3.5982919 3.7346187 3.5614235 3.7354279 3.8147411 3.2261895 3.3575380 3.5485700 3.6781005 3.7387036 3.6422401 3.5758351 3.6536663 3.6933107 3.6155299 3.7124893 4.0572572 3.4894537 4.3407797 3.7670285 3.6366588 3.6303787 3.7012955 3.2336245 3.5788072 4.1394249 3.9046383 3.4495743 3.4549319 3.6045404 3.7342093 3.8245673 3.5415234 3.4989279 3.5674460 3.6199291 3.6658044 3.9119367 3.7117574 3.7855715 3.4127431 4.1662353 3.8232964 3.2861405 3.5318522 3.3741051 3.8600976 3.7184396 3.4570681 4.0058357 3.8766394 3.6091155 3.8023113 3.6151218 3.6143158 3.4317895 3.8108377 3.9459993 3.2495880 3.6868994 3.8858563 4.2683973 4.1703185 3.6908895 3.6584138 3.3186377 3.7050218 3.5888800 3.8713380 3.7285772 3.7118200 3.6050539 3.8796980 3.5501720 4.0705468 3.4774137 3.4127521 3.8274093 3.8375136 3.4618946 3.9101161 3.6449053 3.9020618 3.5014705 3.7511668 4.1082516 3.3474144 3.8478574 3.5343428 3.4828261 3.6533786 4.2491195 3.9590391 3.8218203 3.8278556 3.6360977 3.5745791 3.8844001 3.8277849 3.7827629 3.9594013 3.7995814 3.8293228 3.5299115 3.6871234 3.4066135 3.7609267 3.7233575 3.3652315 4.3754337 3.6469182 3.9380241 3.3116997 3.7949689 3.8266984 3.8279426 3.3894749 3.9711686 3.6674870 3.6832643 3.4705437 3.4833495 3.5018713 3.2993772 3.6565732 4.0256859 3.7629449 4.1813607 3.4474931 3.7468093 4.1327967 3.5172349 3.6860426 3.5498745 3.9779796 4.1807732 3.7810241 3.8454391 3.7767270 3.5238814 3.8652329 3.9692549 3.8375851 3.7524734 3.7704958 4.3995930 3.3640164 3.1588244 4.0041482 3.6632553 4.0470518 3.5080862 3.4832799 4.2481714 4.1047323 4.0759672 3.8301922 3.6933137 3.7691762 3.6412484 3.6325448 3.7677660 3.7524935 4.1991430 3.4449953 3.4288874 3.9002187 3.4994646 3.7905435 4.9738194 3.7866667 3.6799478 3.7167490 3.7530024 3.6173071 3.7259001 3.6217848 3.9524279 3.3326866 3.4193294 3.7621837 3.3811190 3.7501950 3.5026512 3.6576953 3.5306682 3.7356109 3.2693322 3.3510247 3.2870031 3.9565814 3.5387018 3.5198287 3.7598777 4.2531825 3.5865367 3.4086031 4.0489597 4.1670648 3.5347214 4.7806776 3.6555365 3.2761243 3.7411396 3.6254281 3.5692966 3.3363656 3.4269322 3.3628178 3.6781181 3.3321508 4.0611789 3.6222417 3.8931423 4.0678702 3.8141975 3.6643583 4.0177673 3.6257994 3.5645126 3.6036170 3.3116300 3.8523256 3.7044503 4.3379821 3.6373285 3.5601630 3.8056265 3.8270898 3.9143835 3.4843962 3.4385010 4.2403185 3.7997006 3.7468755 3.5157463 3.5424361 4.1040639 4.3142505 3.8529417 3.4357499 3.3599186 3.7275642 3.8118472 3.8975710 4.2642406 3.4744252 4.1572578 3.6574247 3.5044681 3.5191793 3.4386249 3.5536957 3.7057528 3.5021333 3.7896313 3.7957742 4.1267179 3.6290871 3.8758002 4.0597885 4.1714076 4.0859335 3.3251656 4.1446135 3.6206364 4.8791772 6.2467362 5.9922790 5.6466308 6.2185247 5.8166835 5.4674685 7.2450320 6.6299772 5.9340905 6.5294319 7.1485708 6.0359638 5.6321165 6.9811958 8.0496583 6.2400500 6.0231418 6.6340949 5.8581460 5.4901645 6.1665650 7.9231180 6.0260222 6.1172090 6.0865445 6.2283317 5.8601194 5.9177961 5.6427020 6.7028759 5.7295505 5.6533987 6.2501365 5.9718765 6.1493250 6.0048071 6.2678154 6.0451881 6.5550109 5.3789296 6.0211449 6.5609580 5.6867082 6.0737966 7.2755764 5.7283577 5.1765995 5.7250437 5.5020774 5.6302594 5.5682852 6.5548972 4.1073994 4.4635539 7.1109207 5.5592662 4.1828853 4.5428690 5.9156061 4.4524062 5.5224608 4.8831954 4.7226883 7.3311587 6.1638003 5.5565241 4.1063007 4.0613735 6.4128611 6.1129554 5.0353625 5.0703103 5.6672783 5.1290444 6.6715552 6.6866543 6.2765288 6.8349964 6.3942651 5.6291910 5.1687974 6.5447297 6.7746055 5.5401035 5.6609545 5.0464774 7.0317587 6.4242265 5.9938106 6.4848649 4.4796547 4.4895203 3.4704487 3.8461528 4.6412041 1.4408520 1.6153765 1.2797862 1.7527168 1.8536303 1.6801275 1.8748971 2.0126657 1.8855785 1.8712895 3.6764053 3.5659479 3.6847897 3.2273257 3.4417520 3.6298765 3.4756527 3.9970345 4.0906327 3.7041402 3.9496854 3.9409276 4.1220646 4.3835080 4.0082099 4.0903400 3.8733673 3.6368431 4.0281263 3.9640835 3.3363397 3.9127055 4.0919966 4.4906651 0.6025540 1.7914164 1.8509959 1.8722300 1.8113763 1.4582761 1.6248096 1.5173916 1.8102824 3.3695450 3.4721500 3.3262981 3.4768301 3.4390915 3.3039636 3.7798655 3.4189198 3.8927049 3.2367017 3.2468969 3.8327650 3.5452832 4.0018691 3.5287542 3.7301668 3.9224669 3.6504834 3.5003348 3.2411503 3.4021135 3.8899296 4.1721295 3.8755769 3.8253160 3.7214739 3.8710136 3.7001899 4.2165816 3.7971159 4.0160641 3.4128854 4.2114963 3.8618669 3.9233528 3.9235180 4.2662547 3.8226597 3.3730021 3.3535843 3.3167910 3.4769068 3.5089099 3.6737452 3.6986418 3.7001543 3.2793334 3.4218718 3.4993597 3.7803383 3.5230470 3.3558878 3.2590103 3.3475727 3.2491639 3.3666399 3.3957915 3.4098513 3.6039256 3.4108379 3.4818229 3.2635833 3.3475374 3.3736598 3.2786375 3.5758858 3.4416039 3.5600640 3.3328247 3.3154060 1.8821121 1.8761090 1.5416779 1.4746693 1.4914935 3.4096299 3.4457261 3.8580870 3.6267050 3.8927190 3.7183285 4.4259626 4.1476208 3.5069946 4.8987716 4.1566132 4.0682718 4.2823123 4.0452295 3.8267254 3.8202431 3.9742878 4.1709502 3.7258903 4.4770434 4.1413832 3.6786640 4.0976155 4.0967273 4.3925112 3.8156282 3.6457484 3.5437588 3.3349078 4.7999726 4.7586773 
Cyc|gi|917537117                                                                                           3.9594131 4.9019609 4.8823821 4.5327509 5.4862020 4.5936264 4.8959366 4.9178084 4.6220211 4.1863915 5.0822377 4.9310436 4.6783654 4.7151957 3.9954743 4.6658832 4.0630266 4.8239672 5.1410528 4.2682645 5.6719632 3.9521914 5.9123035 4.4948315 4.8734545 5.0512368 4.2110399 4.5634303 3.9794236 3.8808155 5.2784493 5.0503545 5.0587269 4.5310042 4.7913678 4.0555154 4.3354552 4.2651528 4.7778906 4.6261709 5.0757602 5.0683620 4.3929417 4.7028513 4.1814735 4.6816724 5.0012870 5.2134100 3.4231959 2.5269468 1.7879502 1.3071099 0.9913957 1.4838340 1.4577238 1.3167795 1.6012450 1.6359850 0.8445083 1.0986468 1.3256875 1.0562125 1.5234297 1.1097890 1.7959450 1.3423918 1.0897518 0.8304893 1.2769667 1.7493822 1.8187524 1.5222838 1.6354107 1.6414234 1.4389020 1.2985060 2.3882747 1.6624817 1.4358332 1.6158819 1.3323201 1.4950270 1.1163889 0.8821067 1.5173889 1.1632699 1.4899149 1.5426263 1.7019789 0.8109590 1.7807913 1.4871226 0.9846533 1.2985050 1.4290685 1.8156490 1.7926509 1.0088613 1.6041824 1.5843713 1.5135319 1.1666853 1.6447226 1.1468186 1.4538630 1.4760382 1.2478315 1.1205342 1.6915000 1.0457759 1.4644942 0.7034101 1.6158991 1.3901073 1.2941473 1.7763174 1.0925032 1.4918824 1.0934350 1.2635593 1.0074847 1.6845368 1.5485382 2.0021305 1.0696299 1.6310446 0.9391076 1.2468837 1.1348562 1.7452329 0.6505261 1.0697000 1.7257819 1.1626047 1.6250166 0.0000000 1.6409778 0.6804504 1.6469845 1.6513746 1.4567034 1.0372276 0.9436212 1.9744324 3.3001067 1.2500434 0.6783564 1.7010415 1.5240599 1.1040570 1.5009760 2.0574983 1.5179789 1.3700952 1.6777321 1.5608829 1.1732169 1.4736315 3.3036331 1.5624654 3.5787559 1.6627929 1.8038139 1.6893071 4.5520481 4.8633682 4.9941073 4.5385954 5.0755892 4.9563505 4.7807648 4.3097438 3.9309979 6.4261082 3.6287632 4.3715521 4.2076626 3.9618798 3.5204772 3.9643771 4.2955756 4.2922399 4.1926222 4.0833249 4.5428512 4.2607662 4.0179913 5.1454463 4.3355265 3.7645084 4.6700184 3.8232158 4.5849098 4.5071023 4.2004509 4.6242067 3.9228192 4.1159365 4.3223383 3.9729583 4.4396011 4.0148863 3.8509966 3.7681866 4.0474855 3.8494405 4.2140399 4.0048982 4.3893429 4.0545827 4.8620394 4.4809318 3.9911911 4.3680656 4.0287507 3.7654028 4.3790514 4.2700133 4.2016549 4.8569963 4.1124826 4.5124596 4.0484757 4.8679915 4.1208122 4.1423157 4.6451598 3.8395614 3.9983896 4.3319130 4.0662297 4.2760358 4.4348590 4.0007094 4.2541012 3.7214827 4.7480178 3.8978317 4.3993570 4.5123705 5.1287205 4.6204201 4.4815103 4.4206555 4.7209152 4.1638306 4.3564522 5.8233544 5.0602741 3.7274667 4.1880827 4.8909972 4.7661823 3.6744875 4.2436785 3.9586839 4.6396241 4.0071116 3.8197839 4.8002843 4.2409565 4.8122036 4.3270396 4.8110827 5.3662199 4.5461948 3.7299246 4.0505679 4.0450806 3.4953857 4.2572126 4.1552752 4.1279481 3.9931498 4.1243454 4.4563641 4.0865892 4.0238755 4.5358987 3.8584007 4.2057901 4.0291122 4.0399903 4.1864219 4.1718602 4.0092886 3.9213758 4.0552674 4.2449598 4.0130364 4.5429346 1.5470587 4.7508515 3.7376270 3.9901844 3.7000224 4.1227461 4.1222493 1.9171795 4.4143774 3.7127474 4.2184481 4.1379480 4.8873478 4.0953533 3.6269388 3.9006100 3.9687498 3.6319310 3.5917198 3.8374739 3.8807485 3.7679022 4.3815447 3.9041911 3.9089345 4.2526949 3.8871742 3.7563904 3.7304685 3.8223211 3.6443535 3.8352780 3.8976133 4.2592125 3.9496567 3.9532888 3.7452191 4.1674638 4.4717027 4.2568528 3.8336222 4.5880103 3.4933113 4.0239802 4.2258532 3.7829181 4.4634665 3.7873137 4.3493633 4.0253521 4.3649076 3.7608836 3.8504617 3.9143220 4.0243050 4.0821230 3.9406002 4.1555304 4.6712830 3.9404619 4.4217476 4.1074432 3.8723718 4.2462187 4.1992428 4.1284180 4.4745389 4.1222262 3.9199206 4.1340231 3.9334362 4.1039939 4.5160079 4.2068102 4.1773140 4.3049372 4.0874287 4.7753787 3.8800144 3.8880039 3.9720919 4.0820221 3.9417879 3.8206601 3.6077533 4.3185277 4.0136332 4.4665181 4.0163798 3.6571645 3.9021031 4.4449366 3.5330040 4.0830392 4.0833487 3.8706170 4.6859622 3.9335148 4.0270436 4.0893596 4.1954570 4.5092459 3.9781739 4.4831462 3.9378021 3.5805478 4.0735003 4.2846410 4.4247534 4.2099372 4.6392787 3.8746877 3.5140600 4.3623877 4.0048850 4.5299290 4.4465257 4.1483029 4.2965676 3.9380774 4.2018279 3.8813233 4.4129228 4.2617328 4.2554916 4.4760152 4.0693818 3.9819991 3.7042830 4.4164108 3.6447433 4.4239305 3.6117113 4.1233267 4.2734179 3.8833508 3.6310337 3.8352313 4.4253542 3.7501450 4.1250017 3.9487329 4.0564656 4.0940500 4.4531224 3.8605397 3.8074138 4.0473234 4.1538696 3.8167133 4.3714549 3.9752469 3.4581537 4.1196158 4.1512573 3.8419809 4.1680190 4.1134401 3.9439199 4.5928644 3.9036320 4.1552196 4.1498788 3.7126471 4.0688809 4.5039919 3.8445699 4.4307038 4.4096060 3.9790589 3.7140349 4.0881109 5.4419470 4.6161812 5.5244810 4.9667497 4.7479818 4.5788262 4.3773450 5.4173467 4.6606338 4.9652399 4.6924164 3.8222844 5.7551983 5.0102773 4.2467528 4.6253130 4.4056350 4.5043693 4.3113209 4.5624206 5.2755294 4.4866559 4.9576986 4.2037918 4.4659691 4.9850031 5.6958708 5.0431976 5.6447604 4.8471528 4.5739775 4.6181397 5.0912663 4.4131458 4.1878439 4.3330348 4.9390618 4.8152713 6.2263851 4.7648320 4.4932314 4.5898231 4.0213951 4.1656440 5.0281167 3.7772936 3.5696056 4.6984180 3.8433629 3.7387439 3.6365638 4.6576863 3.7790333 4.2813353 4.2956223 3.7338144 3.9684644 3.9567742 3.5811088 5.1576756 4.2790047 4.2151603 4.3947053 4.2708120 3.7079132 3.5089592 3.9771476 3.5085407 3.9465939 3.9480154 3.8596234 3.8496083 4.3780456 4.3881294 4.1180425 3.9659350 4.2005385 3.9451652 4.3134858 4.1725462 4.4379540 4.0197467 3.7861050 4.0811861 3.7865381 4.0900177 3.9826631 3.9877884 3.6896406 4.1942884 4.4432738 4.1245503 3.7138093 4.3847942 4.4845534 5.1473753 3.8725714 4.1387775 3.8267618 4.4086091 4.1993481 4.9023071 3.7689479 4.0515045 4.0419219 4.1631281 3.4769801 4.6845056 3.8471774 4.4239522 4.2626305 3.9919852 3.8803953 3.9218529 4.3449786 4.0245069 4.4219679 4.4165974 4.0125566 4.0964903 3.7422508 3.9194398 4.9208321 3.8377448 4.3580408 4.6173826 3.7149177 3.9913655 4.0368238 4.4623831 4.0691697 4.2151772 4.2327165 4.1649363 3.9797507 3.8972448 4.1609318 4.2704417 4.0356919 4.5267895 3.9396497 4.1939134 4.2920793 4.9355581 3.9821986 4.1774216 3.8457738 4.3864344 3.8620679 3.9851571 3.8795141 4.3301150 4.1512177 3.9613567 4.0674400 4.3933099 3.9843802 4.5711898 4.6258018 4.3195185 4.1568834 3.9105957 4.3581145 4.5193119 3.9046943 3.8526506 4.1277118 4.3024804 4.0321507 4.1964420 4.2420763 4.2449490 4.3570166 4.3128054 4.0960384 4.0052088 3.5939314 4.3675942 4.7179676 3.9039945 4.5713826 4.0147763 4.6861738 3.9869734 4.1854317 3.9320121 4.3072623 4.1230998 4.4073376 3.9367287 3.9536003 3.5430764 4.0908364 4.1999406 3.8361326 4.1228350 3.8550076 3.9347749 4.0704689 4.6125455 3.8460429 4.4274451 3.7685359 3.9422679 3.9471914 4.3507908 4.2764938 3.8739708 4.3023965 3.7271609 4.4182380 4.5628281 4.1648846 4.1117891 3.8646019 4.2578849 4.6210159 3.7827768 4.0470069 4.2150622 4.4859039 4.3955497 4.0746033 4.0432621 4.2761982 3.6751536 4.1413386 3.9915712 4.5888119 3.9738433 4.5110978 4.1869613 4.0240935 3.9527746 4.2903279 3.9050406 3.8987498 3.7458183 4.3451032 4.2575520 3.8705011 3.2826139 3.5533513 3.1714052 3.5573066 4.4435744 4.3312746 3.8361362 4.6280201 3.4471960 3.8473872 3.8840911 3.5971418 4.4501529 3.6310155 3.8148452 3.9800892 3.6879187 5.2026141 3.8374777 3.6933039 3.5745660 4.1209392 3.8640438 3.6773885 3.5657473 3.8822558 3.5047840 3.3509236 4.9008377 4.3421512 3.8935641 3.9882879 3.8434294 4.2411357 3.6756397 4.0445097 4.1296062 3.8930672 4.1184009 4.0744479 4.1151001 4.2835518 3.7771963 5.0664534 3.8548586 3.3839180 4.1629889 3.6799564 3.8460382 4.8775706 3.5258317 4.0246866 3.9615454 4.3404171 4.2909541 4.1297348 3.3798466 4.5077813 3.1519866 3.4573923 4.0929863 3.8182796 3.9337473 4.1280256 4.0586757 3.5762829 4.3180035 4.1575315 3.9428785 3.2934337 4.1203201 3.5765066 4.3476345 3.6687798 4.1983211 4.1677760 3.8277723 4.0450433 3.7375384 3.8636755 4.1838244 3.9215442 3.4778498 3.7738599 3.5543721 3.9737028 3.6187607 3.4416647 3.4237307 3.5308750 3.4990540 4.1960130 4.3334753 4.4801987 4.4008663 4.2238677 3.7516357 4.5389925 3.5449751 4.1012314 3.4861621 3.5540625 3.7398136 4.3330517 5.0617718 3.8729956 3.4679284 4.1552052 4.1680291 3.7638406 3.8622581 3.5222934 4.2184364 4.1160174 3.9055784 3.4982277 3.7088003 4.0789262 3.9615272 3.4576636 3.4540627 3.4287834 3.6761333 3.5731737 4.1049087 4.6830407 3.5545906 3.6852832 4.1361434 3.6602014 3.8988731 3.9425459 3.1860988 4.0312904 3.8293256 4.0353312 4.0883538 3.9170229 3.8323428 4.0753753 4.4374970 4.0544961 3.7957167 3.6206173 3.8142227 4.1889581 4.9481072 7.5874121 7.0497851 7.1268038 7.7679162 7.8461374 6.1966566 8.4117268 7.5965835 6.1708181 7.6971522 6.7423029 7.2751254 7.0764641 7.1446876 7.1730035 7.1650024 6.6393256 6.5155759 7.3417024 6.6470514 7.2292018 6.8126069 7.0137193 7.9885512 6.9888311 7.1816830 6.7128366 6.9361445 7.0688827 7.5730694 7.0379568 6.1083664 6.8071295 6.9163794 8.6239399 6.8994997 7.4942567 7.7261229 7.7161058 6.1922642 7.3165844 6.8397098 6.3524135 7.8239574 6.4966741 6.9791030 5.9722689 7.0126480 7.3855566 6.4180384 6.1775501 7.8859546 5.2939013 5.7815777 5.6769586 5.8963917 4.9310200 5.3622242 6.9629962 4.8885440 6.0659580 5.8694122 5.9284191 7.4250646 6.3430823 5.6820698 5.2818487 5.5269228 7.2532899 7.3807856 5.7618918 5.8809312 5.6681719 6.4216875 6.8043758 6.6750369 6.3815974 6.7064558 6.1114716 5.6900292 6.5205824 7.5789949 6.4277435 5.8058636 5.7307367 4.8940253 6.9023225 6.2563183 6.8733686 6.5928664 4.0358145 4.1083662 3.8328670 4.3656780 4.7739430 1.6675086 1.4288244 1.5675558 0.9622398 1.2970221 0.8949342 1.2855783 1.4936589 1.0317671 1.1293799 3.5708745 3.6367761 3.6352808 3.5954803 3.9887823 4.1077240 3.9496524 4.9646135 4.3587823 3.8001464 3.9926934 4.3243328 4.0546628 4.2527468 4.3907936 4.6288184 3.9936865 3.7711457 4.0385963 3.7958530 3.9928353 3.7670702 3.8565371 4.3470181 1.5226023 1.1584438 1.2592006 1.0289531 0.8877439 1.0568616 1.2534907 1.2876408 1.5927610 3.5796459 3.9637192 3.2486422 3.4075042 3.4057567 3.4947949 4.3497498 3.5556509 3.7535697 3.1341476 3.7145026 3.6194452 3.7192504 4.3514776 4.4876804 4.5810468 4.2016930 4.2114326 4.1590860 3.8021937 3.8989276 4.2026658 4.3906733 3.8602113 4.1654836 3.6838371 3.8947584 3.7872271 3.9827036 3.5742717 4.4655185 3.4895103 4.6524417 4.3103805 3.8060531 4.1160380 4.0810457 3.9747387 4.0248960 3.6997405 3.4192792 3.4591894 3.4725896 3.8420621 3.5501364 3.7788284 3.1885742 3.5806008 3.6013219 3.6815477 4.0148837 3.7242300 3.6013619 3.2554414 3.5886106 3.5016291 3.5196105 3.3323481 3.6141885 3.4355813 3.5508189 3.6087940 3.6816530 3.9094778 3.4391699 3.8212246 3.4450997 3.3035529 3.5441007 3.7235633 0.8604739 1.1312647 0.8127914 1.5468916 1.5695240 4.1587431 3.9073089 4.4816389 4.0752606 4.0112542 4.7142910 4.6067612 4.9460500 4.1662518 5.0933121 4.1979940 4.1518634 4.5335277 4.3189059 3.9633732 3.8314782 3.9824945 4.3695915 4.0325412 4.3002940 4.1210116 3.8016819 4.1177510 4.2195974 4.0920713 3.9948867 3.7842798 4.0923506 3.9529858 4.2414601 4.1613090 
Cyc|gi|1011712762                                                                                          4.0569092 4.5704443 4.5661397 4.5928937 5.5360059 4.5878614 4.5630877 4.8112691 4.3402810 4.8149681 6.4118026 4.7329978 4.3363777 4.3175789 4.7349917 4.6017298 4.1892403 4.6589698 4.7628660 4.1313890 4.9862901 3.9764594 5.8208940 4.6487290 4.8058258 4.9645608 4.0051831 4.2271638 3.6583857 4.1030717 4.4035323 4.5210735 4.4577349 4.1535384 4.3338327 4.2741853 4.4099930 3.8881285 4.6564601 4.7655956 4.7256041 5.4973950 3.8394237 4.0900892 3.7932947 4.2522243 4.5564689 5.1577446 4.4000856 2.7901294 1.4756636 1.7415674 1.6738636 1.0985530 1.2428825 1.4744706 1.5157326 1.2170300 1.5900102 1.8443067 1.5834126 1.6322679 1.2362900 1.3522183 1.4844980 1.4483281 1.4463640 1.4179485 1.7850343 1.2719267 1.4207449 1.5863054 1.4241330 1.3392201 1.1558569 1.5785944 2.6150130 1.6944769 0.7986532 1.3207841 1.5824348 1.4053160 1.4147327 1.3810624 1.2589403 1.8524753 1.6223055 1.2924715 1.9279282 1.5044031 1.7224066 1.1998828 1.6402402 1.6431589 1.3352339 1.2321940 1.4262183 1.4368202 1.1645536 1.4255892 1.5180110 1.4541890 1.3378972 1.8665912 2.0733176 1.7232551 1.8197282 1.5957354 1.5216568 1.4574629 1.2174755 1.7019622 1.2840048 1.6361191 1.3995683 1.5942433 1.6362487 1.7123418 1.6698765 1.8192354 1.6563929 1.2162293 1.7283499 1.6068807 1.5052475 1.2889109 1.4698653 1.7593453 1.9106238 1.4483613 1.5650466 1.5111080 1.5714017 1.3983009 1.3312156 1.6409778 0.0000000 1.5282787 1.2290311 1.2722147 1.2375201 1.7519554 1.3080708 1.6118353 3.4170827 1.5682108 1.5941278 1.4478726 1.6270609 1.7019688 1.7915588 1.6485801 1.1987309 1.3786152 1.2714620 1.2809540 1.3362489 1.3672761 3.4896157 1.2466134 3.4350677 1.2295152 1.7826266 1.2477747 5.0882869 5.0667925 4.7788137 4.6107194 4.8465202 4.7632862 5.3788338 4.1871482 4.2180200 6.3638614 3.5450809 4.6371631 3.8506349 5.0549458 5.3296024 4.2346600 4.2996678 4.6877465 4.6654357 4.3756418 5.5645750 4.8218446 4.9058723 4.9203406 4.1484062 4.5332047 5.1876099 4.1869157 5.1343252 5.1667441 4.4998103 4.7453953 4.7004050 4.6256049 4.7078916 4.5814335 5.5358308 4.5909850 4.9087722 4.8626939 5.1980428 4.6246788 5.1259295 4.5253263 5.3694483 4.7988333 5.3445662 4.2881583 4.6116867 5.1591973 6.0037292 4.4044628 4.2370416 4.6565415 4.4939218 4.4457396 5.3319155 4.4432612 4.1740514 4.3266339 5.0110826 5.2293891 4.7615594 4.5230124 4.7626364 4.3302684 4.9773716 5.0278414 4.9851215 4.5031540 4.3969963 4.5321364 5.0826522 4.5475737 5.0881438 5.1377510 5.6260479 5.2216811 4.7362204 4.7561736 5.1691271 4.9980696 5.4337325 5.7458107 5.5240820 4.1311899 4.4299036 4.5410474 4.3577291 4.0737214 4.2162838 4.5398207 4.4716420 4.5331276 4.0306927 5.3751890 4.4293183 4.9396037 4.1858071 5.0208344 4.7628181 4.2605815 4.2300362 3.8612937 3.8178402 4.2247884 4.0695935 4.3492006 4.0482952 4.3009853 4.1751651 4.4545978 4.8333747 4.0548681 4.6292524 4.1646681 3.9844966 4.2862715 4.3258482 3.8197810 4.1882136 4.0412559 4.0416455 4.5978174 4.1868330 3.8853807 4.4369972 1.8148540 5.5879737 4.3288468 4.1220200 4.3654203 4.6806244 4.5451617 1.4490606 4.7746983 3.8279370 4.3150010 4.2482000 4.0679174 4.0625246 3.6243194 4.1371195 3.8136387 3.8543331 4.1017964 3.9516756 3.8677922 4.1193557 4.5237899 4.3966126 3.9029847 4.7582598 4.2340357 3.9187137 3.7266536 4.3435816 3.6006121 4.1501200 4.2531600 4.1529816 4.2262089 4.2455421 4.4952567 3.8952466 4.7399439 4.7281148 4.4873426 4.2034464 4.1861354 4.2208999 3.9108060 4.0501396 4.5238537 4.2433425 4.3498504 4.0767207 4.1947079 3.8508805 4.1236113 4.5704936 4.7035345 4.3268831 4.1052946 4.6832531 4.4792695 4.2899319 4.3841120 4.9501762 4.1009245 4.5733606 4.7703652 4.4099355 4.2539952 4.3620320 4.3257878 4.2774628 4.5388262 4.0971372 4.5813302 4.1139791 4.5171688 4.4391520 4.0378913 4.6407431 4.3125180 4.3134958 3.8903029 4.4219672 3.9598036 4.2745717 4.1932872 4.2358356 4.0815620 4.8440924 4.4746576 3.9767448 4.2958063 4.5856971 4.1128652 4.3110348 4.6450882 4.1348987 4.8093758 5.7660848 4.1570807 4.4274422 4.3098652 4.3829262 4.4494526 4.5399642 4.3444117 3.8453873 4.3783674 4.1191436 5.1919737 3.8713938 5.0805528 3.8613784 4.3058666 4.3973751 3.7165854 4.2802373 4.7572334 4.0721498 4.4432696 4.6686248 4.4483768 4.4174061 4.5026925 4.1417457 4.7209563 4.6468416 4.2242355 4.2142778 4.7134740 4.9260161 3.8499789 4.2139157 4.3339206 4.4126284 4.2562811 4.0633262 3.6974543 4.3988528 4.5355927 4.2705112 4.2718175 4.2422195 4.3286096 4.0827539 4.4044156 4.3066398 4.1370833 4.1149328 4.3550674 4.1131668 4.3958993 4.2686833 3.6902771 4.4589142 3.9305414 4.1054961 4.3798744 4.4992645 4.1858803 4.8807352 4.3303452 4.1733771 4.3843059 4.3025625 4.5194858 4.8630031 4.5623714 4.2389787 4.5926989 4.1793522 3.8164965 4.4871777 4.8980942 4.2872870 4.6301856 4.5845927 4.9078321 5.2076156 3.8614857 4.9240676 4.1695664 4.5483540 4.3332823 3.4684528 5.1361434 4.8420775 4.8156505 4.9288385 4.0907862 4.5875521 4.6392745 4.2383945 5.1348971 4.8797715 5.2506161 4.1837422 4.8767240 4.9975088 5.3916503 5.3259594 5.2439258 4.8634526 4.5363138 4.7069337 5.4058739 4.9136300 4.4868309 4.2038806 5.3256343 4.8168671 5.6792764 4.7067121 4.4665290 4.6522413 4.0272853 4.4789412 5.2067418 3.8089955 3.8664540 4.0350376 4.6244905 4.3641254 4.0094866 4.5197658 3.9250181 4.1087954 3.7483963 3.8374656 4.0073913 3.9739999 4.6280663 4.9873190 4.1146057 4.1043242 3.8916609 3.7472419 3.8526418 4.4040529 3.9197049 3.6124125 3.9067386 3.7026910 3.4650871 3.8217472 3.9129549 3.8442316 3.6817574 3.6581319 3.7958599 3.9564586 3.2226700 3.4199799 3.9067892 3.7578703 3.3393320 3.6349341 3.8738002 3.8998679 3.8711364 3.7513082 3.7537495 3.9494693 4.0926936 3.5288329 3.9038353 4.0297740 3.9159986 4.2524683 3.8020506 3.9014316 3.7173740 3.9901258 3.8625552 4.4723748 3.7881648 3.7343259 3.9085999 3.9625243 3.5846482 4.1064628 3.4105283 4.3975136 3.9326258 3.7258155 3.4940614 4.0278754 3.9382234 3.7227409 4.2142209 3.9324451 4.3958137 3.5191875 3.8026081 3.8284662 3.9692728 3.6475872 4.3628236 3.8735505 3.5607795 3.5811109 3.5930230 3.5878190 3.8695678 4.0027367 3.9580645 3.8633652 3.8456925 3.8463148 3.8881775 4.0329284 3.5579535 4.2762782 3.8564078 3.9507565 3.6411654 4.2026482 3.5691236 3.4856047 4.0305204 3.9288331 3.4456242 3.5940830 3.4821029 4.1210722 3.5772643 3.4813565 3.9064096 3.6276004 3.4716696 3.5690654 3.9416287 3.6809412 3.8518735 3.5421226 4.1377398 4.3527093 3.6731326 3.5735947 3.6217358 3.9423737 4.0965983 3.9821382 3.9438151 4.0255474 3.9138668 4.2422154 3.5943503 3.8933788 3.5142175 4.0256410 4.1319911 3.4503144 4.0424478 3.5049055 4.1447773 4.1284712 3.5583101 3.8737121 3.4851040 3.6701721 3.4002531 4.1270243 3.9555912 4.0088938 3.6165958 4.2744489 3.4820834 3.8577744 3.6310894 3.5918277 4.0188614 3.7863002 3.5805159 4.0674117 3.4549338 3.9292085 3.8726696 3.5017484 4.0232526 3.6477458 3.9327113 3.5756069 3.6287351 3.8887386 4.0912349 3.5903421 4.0991000 3.6311441 4.0558774 3.7436079 3.8995895 3.6773768 4.0635645 4.4462767 4.2766104 3.6369052 3.7498240 3.6938019 3.6796666 3.7045622 3.6728846 3.7657200 4.1796276 3.8604263 3.5591869 3.6424422 3.7762675 3.3769851 3.8666837 3.9107637 3.7084760 3.9609200 3.8369155 4.1399429 4.2450266 3.4537978 3.4153965 3.9505149 3.9670888 4.3115776 5.1139197 3.4786144 3.6174607 4.4029436 3.8194558 4.1459602 3.6873092 3.9578695 4.1675529 3.6587166 4.1689852 3.9363312 4.2645466 3.6989088 4.2765243 3.8321017 4.4080902 4.1529834 4.2218286 3.9907196 3.1996232 4.3579208 4.2626140 4.8198865 3.6270839 3.9605681 4.2809652 4.6584776 4.6013656 4.6807026 3.9146073 3.8700650 3.8560395 4.0736454 3.8132057 4.1182132 4.0950351 3.7281301 3.6208578 4.5774160 4.1182390 4.2815345 4.8129576 3.7622070 4.5335300 3.9060458 3.8618157 3.8332133 3.9389675 3.4720169 4.2062977 3.2965846 3.5530848 3.5086438 3.8802793 4.0439435 3.6130152 4.1161198 3.9373067 4.0056328 4.0353723 3.6650628 3.9306970 4.6928191 3.6184431 4.1042694 3.7153950 4.5569308 3.3533065 3.8322070 4.3543770 4.0326042 3.6031018 4.1312665 3.7210821 3.9146400 4.0573351 3.6035109 3.6741438 3.6097234 3.6766465 3.4941904 4.3023890 3.7711238 3.9012549 4.1989318 3.9658120 3.6396299 4.0394000 3.9037904 4.3755279 3.8094025 3.9308562 3.6400283 3.6176907 4.1096221 4.8538518 4.5466547 4.0041095 3.7594599 3.9715204 3.7992700 3.9697369 3.5853522 3.6671403 4.4097815 4.3933251 4.3165749 4.0372524 3.4525054 4.5902715 4.5669823 4.3003120 3.7513357 3.5390335 3.9707118 3.7247327 4.1371835 5.3960659 4.2448466 4.0434132 3.7120498 3.9484638 3.9456110 3.8722113 4.0393039 3.9812315 3.7512938 4.5162255 4.1545758 4.0856342 3.7762611 4.7987283 4.7715094 4.5312814 4.3345946 3.6303116 3.7863191 3.5222836 5.1199718 5.4487883 6.6773181 5.8360995 6.4865940 6.2266580 5.7291651 5.9543942 6.9701973 5.7945633 6.1676857 8.1437153 6.1043440 5.8387689 6.4858517 7.1332513 6.4551518 6.0793613 6.8954654 5.8672494 5.7029025 6.3509483 7.1029333 6.6989098 6.6753071 5.9505964 6.8289160 5.5297515 6.3505242 5.2387961 7.1622991 6.2798200 5.7335974 6.5304776 5.9413630 6.3436558 5.6193115 6.2051777 6.3327976 6.9687498 5.3043353 5.8673703 6.1137357 5.6581466 6.2249606 6.2670430 5.6467939 5.1704273 6.1378803 5.8503989 6.0966136 5.8749297 6.5260745 4.7831673 4.8728720 6.5093577 5.7773834 4.9494390 5.3041103 6.3169371 4.7730811 5.6400040 4.8069527 4.9610800 6.3075327 5.4326693 5.2465869 4.8269346 4.4911404 5.4673416 5.9903686 4.5262629 5.2271791 5.2058737 5.0163495 6.6450292 6.6007035 6.1568441 6.7256598 6.4777122 4.8084929 6.1090768 6.0954225 5.8135017 4.2090293 5.2157497 4.4383291 6.4640054 6.9584081 5.9329444 6.7049408 4.9286242 4.3840504 3.8544285 4.1885370 4.3443108 1.2547173 1.6432706 1.2382111 1.8524272 1.7879391 1.6055608 1.7849375 2.1641580 1.8251690 1.7794511 3.5609128 3.6321329 3.7762005 3.5045392 3.5704185 3.7914870 3.3138296 4.0018343 4.5295247 4.1944113 4.4697685 4.1711773 4.4169522 4.6757707 4.8745463 5.3760415 4.3076653 4.1601852 4.5303316 4.0388970 3.9387862 4.0618845 4.5419141 4.3456588 1.3971101 1.9453800 1.8388876 1.7976570 1.5716507 1.3296382 1.4642484 1.4626859 1.7610513 3.5599096 3.6053897 3.3349976 3.3071522 3.4597691 3.5751770 4.5748067 3.6520105 4.2570654 3.8415431 3.7537439 3.7323077 3.7896636 4.2198202 3.7973924 3.5679518 3.6849211 3.7184816 3.6207752 3.8164370 3.9843763 4.1334593 4.2545305 4.1350661 4.1698379 4.1960607 4.0794500 3.8936472 4.2169487 4.1597157 4.2737507 3.7514899 5.1498343 4.6091491 4.3214790 4.3809804 4.6251255 3.8442682 3.7788672 3.6854506 3.7684560 3.6452844 3.7682254 3.5451470 3.6121072 3.8491709 3.2241877 3.5110548 3.4758325 3.6646191 3.6746635 3.6760407 3.4400672 3.4060829 3.6837031 3.6143512 3.5537336 3.4724471 3.7805650 3.7021227 3.3252557 3.4632270 3.6659666 3.6454609 3.6506240 3.4912719 3.3172546 3.4659039 3.5262997 3.6445789 1.6841319 1.8186375 1.3945018 1.3320164 1.3442738 3.6434885 3.4382941 3.8550967 3.8196780 3.7667782 3.7619074 4.6423649 4.2711669 3.9198853 4.8030397 4.8528559 4.1368122 4.9336920 4.2993215 4.4762208 4.1443820 4.4733000 4.8130976 4.0231343 4.8927190 4.3896375 4.0986138 4.6160813 4.6281511 4.7045445 4.3356454 4.3236696 4.2312845 3.8215212 4.8165094 4.5560066 
Cyc|gi|1148312528                                                                                          4.4084047 4.7278268 4.6198900 4.6373975 5.1034175 4.2474474 4.4788697 4.7062094 4.6064968 4.4166237 4.6677374 4.8350921 4.7637542 4.2563199 4.1166075 4.7736182 4.2526009 4.1976583 5.1650429 4.4230815 5.4380996 4.2970432 5.5904568 4.9347966 4.7878084 5.2736042 4.6602434 4.7535932 4.5260044 3.9858451 4.8711689 4.9234632 4.9066340 4.7525943 5.1183471 3.9959426 4.2912002 3.8608355 5.5513538 4.3649883 5.4428031 5.5535251 4.8164592 5.3198526 4.3250401 4.5741583 5.0929852 4.7608930 4.1157159 2.5159128 1.6675475 1.2686112 0.9455930 1.5832185 1.4818925 1.3818980 1.6102275 1.4975300 0.8282052 0.9975619 1.3868465 1.0643113 1.5521654 1.0491463 1.6937912 1.2974262 1.1459956 0.7613641 1.1665204 1.7665791 1.7216703 1.3989325 1.6004594 1.6076461 1.4986811 1.2618068 2.2140279 1.6091789 1.6000798 1.6171401 1.2365004 1.6318176 1.0844358 0.7358466 1.4933983 1.0979482 1.4353962 1.4100635 1.7865655 0.7202238 1.6946697 1.4897814 1.0006271 1.2388030 1.5736935 1.6364464 1.8233350 1.0836538 1.5735917 1.7205584 1.4724765 1.1589330 1.7000022 1.1478870 1.4206514 1.3649707 1.1744518 1.0397865 1.7815381 1.1344411 1.5968593 0.6799120 1.5801378 1.3604470 1.2865620 1.6609792 1.0409883 1.4373984 1.1359093 1.3627100 0.9795249 1.8643688 1.5353865 2.0103420 0.9632711 1.5489339 0.7907848 1.2757107 1.0551756 1.9155952 0.7569564 1.0291679 1.7334538 1.2058686 1.6186602 0.6804504 1.5282787 0.0000000 1.6528799 1.6817576 1.5384928 0.9333707 1.0225068 2.0398777 3.2783029 1.3685591 0.7966919 1.6202476 1.5036772 1.1300535 1.4558732 2.0066299 1.6065674 1.3086461 1.6459674 1.6924148 1.1366096 1.5942874 3.3780861 1.6809780 3.2746217 1.6799898 1.8954007 1.9269959 4.1735551 4.6271810 4.6475687 4.6536584 4.8870453 4.7293384 5.1206240 4.1430485 4.2685467 5.2917141 4.3438354 4.6119746 4.2306999 4.4698940 4.6911929 3.9233619 3.9893730 3.9751066 3.9785869 4.5260585 4.4729117 4.0450993 4.5689582 5.0707994 4.1764132 3.9717004 4.6106957 3.8800280 5.0085207 4.4664329 4.3012853 4.4807181 4.0880746 4.1872687 4.4561402 4.2144905 4.0376080 4.0489340 4.1044710 4.0479329 3.9697652 4.1130285 3.9700177 4.3023138 4.0269594 4.4133307 4.2576509 4.2569264 4.1840608 4.4766574 4.2397096 3.7868769 4.7201163 4.3231278 4.2556647 4.4243845 4.3994047 4.1078154 3.9432481 4.7141125 4.4641913 4.1286562 4.5689579 4.1692075 3.9577761 4.0930634 4.0836075 4.2613700 4.0763489 3.5390234 4.0509119 3.5444565 4.0620833 4.0005289 4.3883384 4.0144235 4.8817713 4.9042404 4.3597234 4.0549257 4.3806049 3.8407713 4.3192421 5.5639809 5.4155092 3.8582389 4.2300490 4.6682415 5.0718656 3.7975550 4.3274660 4.6188733 4.4189925 4.3362822 3.4736253 5.0606428 3.7295718 3.9386479 3.8091293 3.7497432 4.5527082 4.3078234 3.8264274 4.0773325 3.7288367 3.7071894 4.1286329 3.7385041 4.1114594 4.0817012 3.8569184 4.0022364 4.2043356 3.6224866 4.0837381 3.9422098 3.8423432 3.8155006 4.4110230 4.5267573 3.9119505 3.7641387 3.9100254 3.8735612 4.1434692 3.8976159 4.5083693 1.4898815 4.7892031 3.8880256 3.7400248 3.9257712 4.0727008 4.0155420 1.6907606 3.9617796 3.6078836 4.1852706 4.5722720 4.7924149 4.2960984 3.7203358 4.3399760 4.2744926 3.6203286 3.9428002 3.6592603 3.9693895 3.8650316 4.0137792 4.0826835 3.8796712 4.1296472 3.9420349 3.9044037 3.2849255 3.7732228 3.8606210 3.8096079 4.2195738 4.3441665 4.2687452 4.0963336 4.0935713 4.0131764 4.2653512 3.9604621 3.8508086 3.8727349 3.4656556 3.7756173 3.9720878 3.8373310 4.4563933 3.9780725 4.3467974 3.6971221 4.4501693 3.5018992 3.8484959 3.8599229 4.1536802 4.0505222 3.9562266 4.1125018 4.3549544 3.8731232 4.6362850 4.1414881 4.5970699 4.1245199 4.2295023 4.2796039 4.1368562 4.1791138 3.9336022 4.1988819 3.7471304 3.8415778 4.1818561 4.2007049 4.1742946 4.5007514 4.0172060 4.5037893 3.6727380 4.1771128 3.8940371 4.2237850 4.0691035 3.9958695 3.8890155 4.2650521 4.4096852 4.3508045 3.6540102 3.9005574 4.1963628 3.8859775 4.0674620 3.9471049 4.0395044 3.7302977 4.8188812 3.9149379 3.7499063 4.0856515 3.8461162 4.2790718 3.8420654 4.6298446 3.9185818 3.8327107 3.9956800 4.1762097 4.1296734 4.0017065 4.4837146 3.8035414 4.1313962 4.4822211 3.7567222 4.0467943 5.2271490 4.2144724 4.2839201 4.0881698 4.2321450 3.8307422 4.3068569 3.9981673 4.0611145 4.3971924 3.8004397 4.3262162 3.5785704 4.6749171 3.7680954 4.2196903 3.9545943 3.6551331 4.4770547 3.5434549 3.4922412 4.1049016 4.4232949 3.8476338 3.7157701 4.1910076 4.0694675 4.1030924 4.3490780 3.8976622 3.9322894 4.1267478 4.0268648 3.8657796 4.5780114 3.8964987 3.7398618 3.8661061 4.0437387 4.1256373 4.5603023 4.1265436 4.2083587 4.3560634 3.7158246 3.8269875 4.5613719 4.5759072 4.1602182 4.9014480 3.7229068 4.4432724 4.4674017 4.2150803 3.8241011 4.1351728 5.3241547 4.4379530 5.4205916 4.8775635 4.6331351 4.6837914 4.7843133 4.5896979 4.3481003 4.2003802 4.4636502 4.2562599 5.2995424 5.0318758 4.2000898 4.7158263 4.0573906 4.0289412 4.7012795 4.5105145 5.1481871 4.5618396 4.7321721 3.8999580 4.7659574 4.6222986 5.6627262 4.7724539 5.2611980 4.4467685 4.0236977 4.3016800 4.6873432 4.0602398 4.4188760 4.3238914 5.1793385 4.6762069 5.8223662 4.5900914 4.6144470 4.6615320 3.9907608 4.1178725 5.4341159 3.8310934 3.4286331 4.7959468 4.1372183 4.1600045 3.8034402 4.4320637 3.6673979 3.9768045 3.8522696 3.9140600 3.9076320 4.0211311 4.3399463 4.8563466 4.3348421 4.3198463 4.0535622 4.6594924 3.5523174 3.7550784 4.1678772 4.0746894 3.6788405 4.1071266 4.2449665 4.0522715 4.3864714 3.9138326 3.8646906 3.9964898 4.5048076 3.6400548 4.2774932 4.1648271 4.1685025 3.9037508 3.7720981 4.3234516 3.7434595 3.8665639 4.0165274 3.7900951 3.7349577 3.9791007 4.1826997 4.2478730 3.8644483 4.5430004 4.1417860 4.8514574 3.7399480 4.2293492 3.8398409 4.2906084 4.1415447 5.3054243 4.0918547 4.0832433 4.3271711 3.9337154 3.8085035 4.4029453 4.0790728 4.4354631 4.0965365 4.1333222 3.8399322 4.2190981 4.1258517 3.8670265 4.1878255 4.2533779 3.9820964 3.8538543 4.2488141 3.9664753 4.6446934 3.9289184 4.4513752 4.4266632 3.4811429 3.9579098 4.1047819 4.1291255 4.5457744 4.3695560 4.2416225 3.9515706 3.9950157 4.1491958 4.3900033 4.2547519 4.0931744 4.5769243 4.3089252 4.0511775 4.1443688 4.7046868 3.8851430 3.8918378 3.6647199 4.1495762 3.5827948 4.2682586 3.8476047 4.5235742 3.7344267 3.8680339 4.0074780 4.3971151 4.0406740 4.5108925 4.5845835 4.2449654 4.1658796 3.7259273 4.6195298 4.5073215 4.2280583 4.3581142 3.9001735 4.5494928 4.2335648 4.0958670 4.6288751 4.0651583 4.2164756 4.1495416 4.0708742 4.2225722 3.7550470 4.5214505 4.0231124 3.8780376 4.2750268 3.9381290 4.5030074 4.4236640 4.1030362 3.9442841 3.8376167 3.9859940 4.1325506 3.9441735 3.9479345 3.9887325 3.7600514 4.1622808 3.6408180 4.1295059 4.3281219 3.9755228 4.2451264 4.4476700 3.7323137 4.2155891 3.9784074 4.3642122 3.5881092 4.4051853 4.4728682 3.7926558 4.4473437 3.8033104 4.4949139 4.8233867 4.3470127 4.3657982 3.6227120 3.8785432 4.2844707 3.8064585 4.0278873 4.0523741 4.2336154 4.3460860 4.3264811 3.9784075 4.1657836 4.0569659 4.2924101 4.0823417 4.2090833 4.3067290 3.9808504 4.0730966 4.2544436 4.1292886 4.1796614 3.9283941 3.9711341 4.1080113 4.0463607 4.2398325 4.4596290 3.3849131 3.7887082 3.4716616 3.6507505 4.2762540 4.5638715 3.9472785 4.9371328 3.6109964 4.0652543 4.0458918 3.7001686 3.9111307 4.0266016 4.0587165 3.9284333 4.1999698 4.3053634 3.7607017 3.7624989 3.9437609 4.1260971 3.8906336 4.0821117 3.8628102 3.8899109 3.6418891 3.6165753 4.8387177 4.1455417 4.2811903 4.0369260 3.9480933 4.2031752 3.8253079 4.2187248 4.1091440 4.0357911 3.7425779 3.9041002 3.8918646 4.0259795 4.1101121 4.9404449 3.7560488 3.8433891 3.8681541 3.9225927 3.9468195 4.4116470 4.0111769 4.1395847 4.4347777 4.4987175 3.9579048 4.0015893 3.6765225 4.5982239 3.5512095 3.5540217 4.1290249 3.5780036 4.4107285 3.9797349 4.2073774 3.7701478 4.2703734 4.1264076 3.9312638 3.3469474 4.4124933 4.1143169 4.3308576 3.8490289 4.1553908 4.1491142 3.7835319 3.8559419 3.8998963 3.8111658 4.2734202 4.0320659 3.8795727 4.4118832 3.9604487 4.1554311 3.8887340 4.0403039 3.5285191 3.5283251 3.7453666 4.1346175 4.0995261 4.9792796 4.2790861 4.3072248 4.2144917 3.9080724 3.9486262 4.3159137 3.7782170 3.6868723 4.0051468 4.8180183 4.7555063 3.9620235 3.8442196 4.1581506 4.2664831 3.6464011 4.0643132 3.8051058 4.5082785 4.2262953 3.6339306 4.0972306 3.6206109 4.0337450 4.0683453 4.0497932 3.7417827 3.6843584 4.1886392 3.7446474 4.1721798 5.1493997 4.0309977 3.8129609 3.8027075 4.0612951 4.0954185 3.8029265 3.7022754 4.1578588 3.7834908 4.1028303 4.2265161 4.4703248 3.7663609 3.9793259 4.1472930 4.0939611 3.6934271 3.7993560 3.9892217 4.1569683 5.3246623 6.9536173 7.3680380 6.1116845 8.3662332 7.2504279 5.7198460 6.7826726 6.8659978 5.3457384 7.9976527 6.7316324 6.8750847 6.9851378 6.8498509 7.0361420 7.2326667 6.0347233 6.8557045 7.1176487 6.2445182 7.5808801 7.2459694 6.5337906 7.1351904 7.2746360 6.7893924 6.5005989 8.7899599 6.3216265 7.7836834 6.2365480 6.3623215 7.6542739 7.0468412 7.2603187 6.3827490 6.6021187 6.5060630 8.7716650 5.4589386 6.2687378 6.2550889 5.9059674 6.4599354 6.2529839 6.3495468 5.9733396 6.3445331 7.3182424 5.9618551 6.2036441 6.8400447 5.1441172 5.7864881 5.6773218 4.9949566 4.7617569 5.1416991 5.9651276 4.6723809 6.3841211 5.7928473 5.4260242 6.7888341 5.7400334 6.1022348 5.2196925 4.9855339 7.0819073 7.7218859 5.5254076 6.3457999 6.0199324 5.5854127 6.3240787 6.3069149 6.2463443 6.5198495 6.5892286 5.3323175 6.5845713 6.6083856 6.5930595 4.9435950 5.9482990 5.0217189 6.5718032 6.3000450 6.6005183 6.1345875 4.3720771 4.2675745 3.9708687 4.7591006 5.0290261 1.6399108 1.4579423 1.6654777 0.9089544 1.1836082 0.7332692 1.2749954 1.4098216 0.9960446 1.0359541 4.0003044 3.8657135 4.1550843 3.8597575 3.6580867 3.9947607 3.9624120 4.6849109 4.5739385 3.9653740 3.9618414 4.0377979 3.9720790 4.0671365 4.3868860 4.5730079 4.2001687 4.1054294 4.1658950 3.7770355 4.1071761 3.7801305 4.0583611 4.0793798 1.6208845 1.1411929 1.2850869 0.9914399 0.8785481 1.0584126 1.3429874 1.3072338 1.5451367 3.9499744 3.8011111 3.6515859 3.6693496 3.8629475 3.6800003 4.5055118 3.8978417 3.9783335 3.6991330 3.7039718 3.5982415 4.0419748 4.6584178 4.2903941 4.1794156 4.2081264 4.1988899 4.0631344 3.5659818 3.9003756 4.1146131 4.6246419 3.9787040 4.0522251 3.8631006 3.7744900 4.1694756 4.2060233 4.0521172 4.2830589 3.6315983 4.4559298 4.2177493 4.0707224 4.1026448 3.9690686 3.8857288 4.0026139 4.2337088 3.8100469 3.7256385 3.8265620 3.6700946 3.9254683 3.8639588 3.2783213 3.9294362 3.9175864 3.9871293 3.8754570 3.9124457 3.5904567 3.7092388 3.7094910 4.0254420 3.8586914 3.5270429 4.0109448 3.7626841 3.5714609 3.6947490 3.8313653 4.1501561 3.6376955 4.1115329 3.9258523 3.5068180 4.0775776 3.8204019 0.8667062 1.1239584 0.8347724 1.5519668 1.4054852 3.9787827 4.0403706 4.5983355 3.9730273 4.2578069 4.2758838 4.6041266 4.7513501 3.6938121 5.2223279 4.3354283 3.8115406 5.0245164 4.4065145 4.1136141 4.0895672 4.0459506 4.2374987 3.9420817 4.6670958 4.3336402 4.0195449 4.2876883 4.4716145 4.2881619 4.1867092 3.5034401 3.7074343 3.5664180 4.1502130 4.1932063 
Cyc|gi|1584288285                                                                                          4.3180401 4.5313842 4.6304070 4.1798610 5.0141731 4.8445522 4.5316169 4.3651352 4.3039592 4.5098201 5.1641458 4.6644487 4.3876732 4.6282560 4.0515061 4.7844312 3.8879064 4.3518605 4.2294407 4.1068567 5.0209452 4.0171301 5.1888295 4.1071723 4.8954531 5.1439167 3.5765990 4.2323954 3.7833043 3.7852225 4.3786417 4.6445862 4.1938112 4.0659328 4.2968768 3.6640162 4.1688332 4.1228226 4.4781953 4.5215457 4.4117310 4.5609728 3.7368809 4.4426483 3.9078074 4.5879415 4.3742058 4.4182959 4.5670588 3.1376488 0.9856977 1.8645631 1.7043186 0.8718913 1.2774726 1.6237953 1.7753712 0.9140724 1.6177934 1.7647129 1.6906534 1.4436213 1.2328952 1.4876213 1.4747391 1.5332254 1.5450369 1.6440658 1.9656490 0.9879493 1.2016598 1.6537220 1.2465125 1.3885313 1.0546107 1.5575358 2.1225161 1.8955146 1.2751662 1.1604695 1.6361690 1.3213219 1.6301633 1.5531642 0.8211398 1.8409825 1.7899991 1.1778162 2.2172608 1.6333326 1.2595639 0.8738765 1.7499628 1.4549275 1.4534304 1.2108560 1.2140588 1.5669750 1.0543591 1.0499253 1.6547328 1.7304133 1.1910458 1.8601488 2.0470897 1.7616400 1.9366359 1.8143566 1.4643968 1.5419726 1.2922164 1.6475898 1.2589163 1.5539892 1.6469729 1.4447669 1.5738583 1.8919041 1.5676169 1.9142689 1.7878778 1.2867469 1.9459207 1.5796311 1.7494173 0.8967300 1.6154727 1.8761964 1.8156863 1.5267746 1.6462305 1.5796847 1.5676779 1.5711106 1.3952225 1.6469845 1.2290311 1.6528799 0.0000000 0.8880910 1.1783838 1.7113177 1.4655787 1.3463100 3.4955910 1.6020614 1.8089557 1.1875208 1.5844263 1.7466196 1.7464731 1.6764395 1.2173491 1.6359240 1.4209987 1.4036745 1.5985932 1.3107553 3.9002998 1.3018456 3.9350823 1.1223263 1.6337439 1.3882972 4.9405746 4.7640345 4.7925138 4.5981116 5.1077362 4.8923385 5.6245215 4.0127765 4.3313257 5.8537540 4.5027551 5.3415868 4.5457980 5.0093723 5.1416515 4.5185051 4.6820097 4.6175292 4.6221158 4.9068260 5.7197102 4.8674141 4.7980085 4.8985730 4.4302255 4.7689245 5.2431155 4.4692560 4.8323930 4.7115495 4.5509644 5.3853566 4.5674319 4.7193474 4.2322295 4.8724640 5.2186339 4.6910731 5.0016600 5.1891306 4.6686454 4.2675164 5.1573287 4.3402910 5.3665710 5.5601866 5.5067551 4.5636320 4.5480006 4.8997731 5.5759970 4.4574840 4.6557683 5.1049661 4.6878043 4.9616472 5.0776051 4.5645713 4.4883687 4.8553930 4.9831113 5.2685721 5.5517856 4.5129411 4.7804652 4.8085997 4.9831935 4.6799483 5.0768428 4.4491354 4.3480975 4.5305851 4.7629455 4.5017038 4.8010648 5.4167702 5.8328972 5.5323517 4.7714461 4.7044092 5.2597785 4.9261651 5.5873353 5.5184975 4.9213651 4.1524257 4.6809238 5.2380926 4.8900419 4.1582709 4.1190724 4.7719455 4.8861308 4.3996600 4.6318155 5.1360602 4.7993658 4.5985025 4.8769994 5.0104948 4.7248089 4.4190963 4.5322532 3.9810369 4.9074021 4.3586508 4.7081370 4.4421511 4.3766973 4.8480017 3.9656507 4.7998227 4.7725679 4.6698413 4.6153768 4.6618758 4.5738895 4.5811333 4.7206788 5.1809841 4.6302315 4.4680449 4.2082941 4.5498152 3.8817087 4.2616128 4.8860631 1.7783497 5.4316219 4.3300614 4.5178572 4.9096066 5.0347499 4.5780851 1.4541442 4.5628736 4.3804247 4.3410855 4.5573812 4.4389366 4.9880459 4.1261539 4.3111049 4.5756606 4.0438234 4.3194867 4.1371829 4.1924741 4.4542034 4.6134779 4.2765711 3.8559337 4.6746186 4.2477935 4.4165862 4.0718493 4.5573210 4.2238638 4.2313757 4.7447818 4.8115256 4.7358980 4.7050916 4.7332020 4.2783074 4.9053992 4.7302281 4.2899890 3.8849244 4.1021731 4.0697091 4.0538440 4.2873028 4.6420761 4.2352901 4.6085050 4.2557116 4.4001364 4.0643941 4.0041918 4.3526902 4.7117648 4.7424655 4.3741875 4.2471888 4.6899229 4.5246657 4.5290237 4.7555357 4.4667068 4.2776204 5.3375716 4.2159801 4.5697469 3.9073562 4.5135668 4.4589045 4.5800539 4.3307109 4.5205586 4.0825538 4.1103213 4.4317781 4.3836800 4.0482938 4.3134360 4.7752956 4.2387067 4.6493619 4.4378713 4.4597299 4.4798266 4.1813406 4.4186440 4.8244004 4.1831681 4.1718337 4.9176083 5.0810748 4.4122948 4.3418169 4.4433626 4.3859249 5.1211009 5.7408450 4.4259570 4.3228034 4.1766767 4.4606895 4.3491706 4.9971975 4.5871892 3.8893620 4.7392344 4.2721807 5.0103914 4.0783590 5.3757513 3.9940293 4.2589572 4.6512072 4.0397326 4.3846652 4.7879999 4.7521613 4.3723385 4.3387530 4.5324613 4.4569777 4.3959296 4.3240724 4.4851435 4.8860759 4.3944113 4.4944769 4.4015785 4.6523086 4.1768622 4.5304424 4.3582236 4.4099964 4.0840155 4.4989617 4.1378939 4.6852013 4.6538258 4.1166331 4.5848392 4.4132850 4.4679404 4.0215474 4.5816205 4.5139371 4.4762754 4.0979932 4.7077583 4.0677905 4.4347760 4.4346025 4.2877849 4.6238520 4.0346333 4.4825519 4.7978793 4.9465111 4.2711162 4.6728857 4.4501190 4.3037580 4.5250676 4.4458460 4.6134027 4.5323185 4.2995019 4.9648467 4.3475092 4.3331917 3.7645270 4.6286102 5.0356076 4.6817496 5.4886832 4.9951345 4.8047820 4.9516759 4.3213687 4.5433999 4.0421506 4.4388298 4.4053543 3.9532565 5.8555461 4.9002160 5.2915524 4.1800937 4.1128662 4.7677013 4.0855973 3.9983665 5.7818724 5.0809422 4.7812633 4.7212255 4.7931283 4.9317458 5.0376246 5.2972138 5.1771944 4.6410692 4.5315804 4.2799454 5.0951564 5.0481397 4.7065065 4.3379626 5.3750598 4.8612428 5.3094786 4.1903339 4.9696796 4.3053308 4.3578334 4.8360391 6.6901452 4.2858308 4.0368051 4.5561184 4.1097919 4.4063150 4.3246699 4.2382963 4.7934652 4.7350851 4.6950705 4.2832673 4.3922892 4.1866013 4.2191450 5.6393055 5.2311144 4.5288780 4.0001221 4.3301668 4.2507165 4.4691173 4.1956577 3.7708677 4.2499871 4.0577328 4.0548302 4.6116838 4.3280748 3.9355729 3.8547283 4.0044726 3.9016731 3.9869700 4.1394920 3.8054192 4.0188466 4.3765835 3.8551118 4.1673291 4.0595930 4.2173975 4.0540722 4.1059181 4.0366729 4.3425822 4.3989848 4.2247275 4.2156760 4.3979480 4.5598458 4.7446763 4.1199062 4.8505941 4.3041492 4.3014824 4.3106874 4.4949707 4.0204955 3.9377512 4.5003985 4.2321318 3.8920909 5.0466218 3.6914794 5.2115974 4.4662305 4.1766299 4.0613986 4.2030115 4.3011750 4.3419403 4.6103524 4.3906173 4.9695499 3.6090843 3.7213580 4.0379262 4.4885188 4.2706449 4.3721424 4.4952212 3.9504904 3.9962800 3.7555460 4.3087019 3.7815892 4.0402709 4.4766866 4.3439541 4.1713063 4.1651730 4.4470190 4.3516924 4.0318245 4.4666419 3.9684578 3.9847647 4.0747883 3.9635946 3.5469604 4.3023278 4.5688006 4.3756342 4.1588067 3.9726478 3.9822666 3.9380393 4.0533565 3.9373578 4.1653243 3.5699225 4.6405648 4.2345920 4.5844217 4.6449345 4.1599020 4.4630702 4.6347168 4.8639637 4.2438407 4.0021339 3.8390815 4.4655498 3.7385886 4.6167462 4.3783206 4.1990710 4.3426169 4.2093473 3.9991896 4.3025930 3.9088250 4.3875953 4.3287249 3.9073253 4.2025334 3.6922112 4.3950095 4.1445702 4.1450621 4.0555899 3.8668506 4.2021095 4.1926282 4.4398272 4.4024076 4.1433812 4.1412785 4.5654422 4.0693879 4.0070835 4.4886363 4.1796784 4.2729693 4.3467074 4.0419650 4.0726741 3.7958891 4.4338855 4.2378942 4.2763307 4.4000669 3.8159649 4.5133923 3.8545876 4.0571700 3.9413844 4.1977765 4.1076426 4.5328358 3.8107116 4.6401633 4.2349889 4.3566823 4.5242270 4.2116698 4.4727045 4.2739621 3.7419947 4.3986229 4.1627399 4.3470030 3.8515890 4.0930112 4.0805284 4.4420283 3.9098048 4.1498192 4.0517394 4.3497017 3.7082599 4.2651123 4.3211394 4.3660672 3.9624693 4.3533915 4.1598491 3.9744826 3.7551233 3.5351126 4.5232681 4.2081141 4.5474748 4.7103786 3.7713092 4.0421285 4.4303745 3.8726423 4.0241163 3.7547936 4.9805736 4.3809612 3.9090784 4.9149159 4.3506793 3.8108852 4.1566136 4.2165639 3.8192168 4.4045939 3.7607790 5.2758801 3.5482064 3.9670112 4.0025977 4.4239075 4.3878299 3.9145489 4.1224781 4.4786786 4.5025988 4.3134811 4.9979362 3.7441640 4.0728668 4.3846210 4.4979652 4.1589252 4.3261743 4.8639889 4.0386984 4.0283365 4.5818780 3.8982415 3.9169554 5.3181226 3.7365753 4.1064619 3.9513050 4.6413560 4.0684702 4.1797495 4.4592164 4.2414000 3.6792941 4.0689358 4.3013527 3.9564426 4.2784432 4.1391365 4.0875395 4.1322682 4.5737562 4.2052023 4.0414513 4.0769328 4.6873834 3.8633470 4.0691872 4.2449255 5.0136151 3.6224406 4.1355120 3.8240182 4.2525238 3.8436461 4.9309114 4.2995142 4.1742795 3.7593815 3.8905791 4.3133344 3.8273319 4.2160394 4.1461339 3.7444480 4.1917689 4.3369150 4.0341865 4.6644653 4.5178977 4.6058610 4.2872669 4.5615297 4.2289580 4.6086342 4.3517997 4.1258154 4.2529628 4.1433074 5.0511054 4.0739723 3.9211617 3.9708845 4.1602152 4.1009350 4.0166182 3.7903817 4.2491223 4.7512055 4.0830112 4.1266984 3.5472688 4.0915378 4.4459968 4.1236494 3.8727639 3.9383383 4.1596501 4.1772787 4.3718621 4.6961288 3.8429815 4.2435184 4.2255952 4.0715377 3.9660342 4.0504484 3.7415748 4.3253677 3.9118409 4.3675994 4.2019265 4.3124019 4.1042348 4.3051529 4.8211316 4.3331588 4.3792098 3.8683232 4.9969734 3.7575719 4.7296385 7.2323931 7.3996895 7.0910130 8.5994720 6.6792075 6.7378128 7.2701273 8.5725844 6.4897483 7.4193996 8.5302334 6.4581232 6.3545341 6.7652064 7.3955313 7.2020199 6.0102981 7.5896882 6.1053344 7.0085929 6.7256845 7.4021591 7.9167743 7.1662878 7.2370267 6.3821910 6.8274082 7.3775116 5.5835021 7.4363828 6.3869626 6.5011662 7.1310139 7.5580206 8.3455145 7.1785917 8.8045505 7.3017722 8.9999981 5.6615320 6.6203609 8.0542414 6.2926934 7.1437589 7.3605659 7.0422992 6.2229016 6.6392589 6.2284862 5.5482238 6.3858561 6.3805566 5.2715125 5.8302015 6.4846838 6.6491966 5.4231731 5.6628517 6.7490433 4.7336450 6.2960262 5.5147204 5.4742719 7.7505180 6.4910986 5.6667133 5.2200929 5.5048616 6.7096586 7.4240505 5.4944127 5.4374450 6.1615264 5.7126915 6.1681909 6.5997991 6.4531066 6.5438517 6.6434611 4.8447027 6.8524302 6.3887510 7.4845770 5.0387788 5.8505080 5.3552263 7.7320832 6.3203938 5.4029719 6.8049634 4.7770754 4.8171918 3.9768215 4.0535565 4.2633236 1.0367012 1.6095033 0.9648280 1.7513485 1.9288121 1.6249403 1.8845736 2.0726789 1.8312961 1.9066281 3.8214837 4.0591410 4.1224092 4.0245021 4.1033224 4.0133932 3.5419665 4.7273488 4.7868586 4.0003980 4.3355975 4.3418962 4.1257886 4.9131073 4.5677016 4.8466835 4.5955282 4.8078147 4.3328013 4.2528203 4.3804290 4.2292746 4.6167571 4.4546186 1.3635383 1.9442973 1.9334862 1.8103120 1.7841474 1.4069652 1.6442350 1.6334203 1.6839994 4.3943338 3.6717560 3.8039571 3.6499375 3.5555213 3.8516043 4.0313951 3.9313638 4.2099614 3.8469249 3.7373884 4.0328027 4.2259700 4.4442745 3.9806913 4.0763129 4.1320138 4.1058667 4.1303292 4.1913965 4.4262098 3.9135834 4.4976471 3.7768997 4.2590099 4.2005828 4.2864158 4.3694678 4.3842014 4.1583082 4.5149815 3.9611705 5.3607750 4.7188174 4.7340382 4.2853314 4.1887293 3.7841488 4.5657595 4.2969322 3.9235141 3.7491255 3.9294995 4.3310504 3.9939773 4.3559610 3.6396799 3.9463575 3.9515991 3.9448113 3.7294739 3.8015017 3.8492923 3.5026812 3.8580877 4.2069333 3.8580864 3.5984868 4.0662397 3.8457258 3.6236434 3.8454060 3.8735201 4.0515320 3.8560507 3.8471011 3.6856485 3.8026682 3.8753142 3.6390059 1.5280078 1.9525586 1.6074809 1.1365933 1.3014199 4.4432677 4.3687636 4.3647872 3.9861258 3.8894413 4.5181127 4.3668837 5.2059826 3.9288410 4.1762086 4.6058092 4.0689644 4.9444664 4.3946096 4.4558069 4.2886768 4.2888891 5.3350131 4.5348027 4.8380348 4.5758361 4.4147094 4.6902659 4.8246556 4.5071394 3.8531114 4.8671509 4.4236622 4.1412389 4.4760114 4.4249764 
Cyc|gi|1408618987                                                                                          4.1503843 4.2618787 4.7477044 4.1463019 6.1048676 4.3504370 4.3988355 4.0174978 4.5336382 4.5337753 5.5532024 4.6700036 4.6622616 4.7496949 3.8758731 4.8752463 3.7921611 4.5164481 4.1552485 4.2514578 5.5669808 4.0730127 5.5082884 4.5886574 4.7892207 5.5894596 3.8984849 4.7502483 3.8394360 3.8315118 4.5628161 4.6391978 4.5029759 4.0731974 4.1858648 3.6500387 4.0266008 4.4325335 4.9367224 5.2601585 4.6720869 4.9823469 4.1717544 4.3877499 3.6630779 4.8189190 4.6726583 5.2108780 4.9524713 2.5504571 1.0989808 1.8033362 1.7247718 1.0078666 1.2774622 1.6220947 1.9285726 0.8551974 1.7085153 1.8143045 1.6852871 1.5880459 1.1362909 1.5563937 1.4016980 1.6463279 1.6073633 1.6035271 1.9660630 0.9512466 1.1337323 1.8182940 1.2881190 1.3920609 1.1062096 1.6228127 2.2110203 1.9455736 1.2408735 1.1560003 1.7647149 1.2541908 1.7390831 1.5907027 0.8472832 1.9799927 1.8143646 1.2137462 2.2265890 1.5636235 1.3087590 0.7537547 1.7507528 1.6129060 1.3625530 1.3043777 1.0793292 1.6017014 0.9636546 1.0506323 1.7874493 1.7387909 1.2051155 1.8224427 2.0632046 1.8161952 1.9081560 1.7654560 1.5736955 1.6586994 1.3235037 1.6966484 1.1683957 1.7853735 1.7871036 1.5362335 1.8477583 1.7350729 1.6282050 1.9273457 1.7636841 1.2869393 1.9942129 1.6137354 1.6979057 0.7887430 1.6309387 2.0338100 1.9111007 1.4141169 1.7063591 1.6601870 1.4060300 1.6934188 1.3363172 1.6513746 1.2722147 1.6817576 0.8880910 0.0000000 1.2044697 1.7600811 1.6496030 1.4637865 3.7936163 1.6430677 1.6316225 1.1853331 1.7671551 1.7234127 1.6810321 1.5224386 1.2238861 1.6848119 1.4279827 1.3614898 1.6029647 1.3361953 3.7448279 1.2745545 3.5557882 1.1641130 1.4367720 1.3827698 4.5135694 4.8364189 4.2335071 4.2740320 5.1798541 4.5496729 5.0780803 3.8953867 4.1068899 5.9512025 4.2227485 5.8355760 4.5739541 4.5749939 4.7067124 4.1045325 4.6965982 4.4864325 4.1521687 4.8972808 5.1020503 4.8849163 4.5422784 4.8425299 4.2178454 4.4088834 4.8335263 4.0768978 4.8662534 4.3483418 4.3412842 4.7022111 3.9936192 4.7088007 4.2906573 4.6741046 5.1203630 3.9519938 4.6346637 4.9281655 4.5976899 4.3239225 4.4721031 3.9729509 5.2429861 4.9061308 4.5261686 4.3508852 4.3196758 4.2775345 5.5407111 3.8812596 4.1667211 4.8013344 4.6415957 4.7777992 4.7081307 4.3594045 4.4851864 4.3331096 4.8659017 4.7493629 4.8234371 4.3564647 4.0787147 4.3797803 4.5102591 4.5678505 4.8484734 4.1564273 4.5348118 4.8019387 5.0779483 4.4498237 5.2018660 4.8333970 5.1432838 4.8242815 4.2616773 4.1610495 4.9421548 4.3876060 4.5846964 5.6532905 5.2194088 3.9701421 3.9723152 4.6529693 4.2579723 3.7384213 3.8617367 4.4071338 4.5319677 3.9666868 4.6481819 5.3137311 4.8554316 5.1143036 4.5880732 5.6405725 4.7908303 4.3014846 4.0785520 3.6549664 4.1069207 4.2482197 3.7710447 4.2670899 3.9899168 4.3776779 3.7576841 4.0561111 4.1019027 3.6697169 4.6722714 4.1609115 3.9273251 3.8858479 4.3813991 4.7445214 4.6200751 4.0237248 3.7540867 4.0979721 3.9828028 3.8769957 4.5470380 1.9700828 5.1681791 4.0383065 3.9624912 4.1624493 4.0758014 4.5186195 1.3979486 4.2262904 3.9076560 4.4996774 4.0528448 3.9069476 5.1047880 3.8447458 4.1347263 4.1826476 4.2026547 3.9271664 3.5471998 4.3577172 4.3530827 3.8615897 4.0845902 3.9510728 4.1325795 4.1947497 3.8863715 3.6399316 4.1776453 4.2600118 4.0516993 4.4691520 4.2097552 4.1409883 4.3720606 4.3205157 3.7951445 3.9481142 4.4968535 4.0524094 3.9290666 4.0372644 3.9688002 3.8929562 3.9860363 3.9678859 3.9196763 4.2566064 4.6813831 3.7842516 3.7046009 3.7106438 4.2047114 4.4699920 4.2045880 4.0378857 3.9614501 4.1232119 4.1416861 4.2669593 4.4536330 4.3353683 4.2716130 4.8515769 4.1598403 4.5180517 3.9152302 4.2926052 4.0314678 3.8419109 3.8518558 4.7314132 3.7367404 4.1645244 4.4307937 4.4683114 3.9981015 3.9686653 4.8372748 4.2553549 4.3303546 3.8962996 4.1031868 3.9939443 3.9721077 4.4572514 4.4753715 4.3461701 3.8219114 4.3263007 4.8345352 4.0183932 4.3830414 4.1488764 4.0551578 5.1000406 4.9817217 4.5876398 4.1162982 3.7952443 3.9722054 4.1902330 4.8776861 4.4311430 3.8656683 4.2869307 3.7661235 4.6962656 3.8092478 4.5137939 3.9713791 4.0706346 4.1557194 3.7784290 3.9385660 4.7795852 4.5487217 4.3043368 4.0565306 3.8563092 4.2291380 4.2925067 3.8020657 4.2759817 4.3981898 4.4783801 4.3281876 4.0881333 4.2392186 3.4953518 4.1705606 4.1114440 4.5837869 4.6099363 3.7130536 3.7519777 4.0580867 4.2227513 4.0316127 4.2562394 4.5160387 4.0311601 3.8782475 4.0731501 4.1710833 4.1940097 4.0510794 4.1641476 3.8305148 4.2010995 4.3086187 4.0225319 4.5076428 3.7713179 4.2711399 4.3003225 4.1115747 3.9808297 4.7140535 4.0737431 3.9056479 4.3046315 4.1927608 4.2087948 4.3359381 3.6433325 4.5123500 3.9701880 4.4004151 3.6964636 4.2206365 4.7687320 4.1230133 4.9526679 4.9471349 4.6720030 4.9734727 3.8739825 4.4361472 3.8546157 4.3353867 4.2459951 3.7356374 5.3612490 4.6126970 4.8275788 4.1050949 4.1437146 4.6281265 4.4932654 3.8532942 5.2301923 4.7429911 4.8911028 4.3557976 4.7704354 4.7907344 5.6521686 5.1290194 4.7995235 4.4547842 4.3953529 4.1047813 5.0005759 4.7228362 4.4536318 4.2189248 5.3143159 4.9667916 5.8860791 4.2246825 4.8175526 4.3897203 3.7400330 4.2047771 5.1374670 3.6437005 4.0116084 4.1142562 3.9986177 3.8759173 4.1865198 4.0085737 4.3010706 4.1991298 4.2709269 4.1817219 3.8948453 4.2571762 3.9753407 5.4789363 5.1771328 4.2661109 4.2605173 3.9453997 4.0322892 4.2234143 4.5196846 3.6987679 4.2540866 3.9168449 3.6781470 4.0672379 4.1576635 4.0021901 3.8947815 3.8446202 3.9356388 3.9409594 3.9039302 3.5433911 4.1320478 4.0614911 3.5401314 3.7403262 3.6541962 3.7426442 4.0940047 3.7957691 4.1875856 4.3040644 4.4403901 3.7940356 4.0611269 4.3539873 4.1192704 4.4075293 3.7910990 4.4042638 4.0996734 3.9199655 4.0648337 4.2420044 4.1634985 3.9770810 4.2440871 4.1451961 3.8747289 4.6234551 3.7115917 4.3236770 4.0782072 4.2097680 3.9665327 3.8494976 4.0179951 4.0850735 4.5720034 4.0432278 4.5588963 3.9082324 3.8416843 3.7162413 4.2705610 3.9694735 4.1078137 4.2813848 3.8076506 3.7502733 3.9363857 4.0547571 3.8728794 4.4602682 4.1212236 4.2783469 3.7752603 3.9711531 3.9258044 4.4907477 3.8751971 4.1221452 3.8197761 3.7152371 3.8628611 4.0035728 3.8637797 4.0026099 4.2841241 4.3354208 3.8824266 3.9037959 3.7380779 3.9727496 3.9740704 3.7976746 3.9323128 3.7674730 4.0700516 4.3050715 4.4362905 4.0154139 4.1103491 4.0497160 4.4518390 4.5351732 3.9616287 3.9331509 3.9192580 4.0406681 3.7047675 4.2761905 4.0558814 3.7674279 4.4066173 4.2546106 3.8645785 4.1517052 3.7388260 4.4076970 4.3965092 3.9109179 4.0659933 3.7236981 4.6663998 4.2935892 4.0778051 4.0248237 4.1037970 4.1324436 4.0897330 4.3051646 4.5206216 3.9849121 4.3597070 4.0813578 3.9356864 3.8891047 4.1168626 3.7579965 4.2681124 4.0028722 4.1036377 3.9298332 3.8055628 4.4240398 4.1676190 4.1069715 4.5579283 4.0276268 4.4127273 3.8610750 3.8768272 3.8192462 4.2462514 4.0179173 4.3022873 3.4117286 4.1902570 4.2237690 4.1294583 4.6471922 4.0945799 4.4820044 4.1282380 3.6949727 4.1622164 4.0144588 4.0684740 3.9744295 4.0690140 4.0407238 4.4968025 3.9111034 3.9886823 3.9666550 3.9912071 3.8788070 4.2021974 4.0078149 4.1128027 3.8265595 4.0500139 3.8743262 3.7971330 3.5845851 3.6561517 4.1527137 4.2094589 4.1801395 4.7055660 3.8464392 4.0394176 4.0577100 4.0221061 3.8173005 3.9454009 4.3365298 4.3897748 3.9060392 4.4593788 4.1154521 3.6349316 4.0880855 4.0500896 3.6537822 3.9464854 3.9867382 4.7841136 3.1230109 3.7340451 4.1602843 4.1469584 4.3897929 4.0715537 4.2511425 4.4158924 4.0474505 4.0877763 4.1307909 4.2036399 3.8538354 4.4328012 4.3154889 4.1211658 4.2504388 4.7472685 3.9867005 4.0356234 4.1504647 3.9195651 3.8188877 5.2880648 3.8410965 3.8285099 3.8393395 4.3561491 4.1720949 4.1712427 3.9938091 4.0562266 3.5119951 4.0360668 4.1801588 3.8470308 4.5045011 4.1586921 4.1893387 3.9054484 4.1765498 3.9189285 3.9597958 3.9852774 3.9767056 3.8099874 3.9889586 4.1786964 5.2142191 3.7121094 4.0684008 3.8508441 3.9828856 3.8167412 4.9003650 3.8786415 3.8116738 3.9403096 4.2842626 4.1397640 3.5568277 4.0568788 3.8195784 3.5545402 4.0423126 4.3802210 3.9238120 4.0217534 4.1921470 4.2010110 4.3150117 4.6447590 4.4416907 4.2557681 4.0115849 3.6405863 4.1778964 3.9431506 4.4187836 3.8874805 3.9958735 4.1010239 4.2403227 3.8603848 3.5831879 3.9248410 4.6354830 4.3110809 3.8192880 4.2227112 3.5105146 3.9308297 4.6864739 4.0393029 4.1849013 3.9433863 4.0643919 3.8215484 3.8666257 4.8057568 3.4617799 3.9465027 4.1793874 3.9102759 3.7678090 4.0068287 3.4602936 4.5878393 3.8591526 3.8427727 3.9454124 4.3710646 4.1989722 4.3960192 4.5341029 4.3145169 4.4154111 3.8313340 5.0062745 3.8961091 4.2717344 6.8384781 7.5221734 6.5346687 7.7402217 5.5662591 6.2347057 7.3332933 8.4238536 6.4916008 6.8357988 8.2616386 6.5706778 6.5348432 7.5244484 7.0610161 6.5388953 6.4526096 6.7651684 6.2982885 5.5614663 6.8230547 7.5158784 6.8233596 7.8665488 7.2058385 7.0006264 6.5667510 7.0150563 6.8501033 8.7288830 6.1266907 6.9657308 6.5844830 7.2902094 8.7292015 6.4613703 8.3412294 7.2994379 8.9999987 5.9645718 6.5248037 8.4802859 6.8156931 6.5950696 7.3976166 6.8289016 6.0130335 6.5077086 6.6328557 5.6486416 6.3394698 7.5687657 5.5282733 6.2969373 7.5245107 7.7463419 5.8053324 5.5155386 6.4761134 5.2762113 5.8039818 6.7183249 5.7974790 8.3854358 6.7613763 6.2451134 5.2610314 5.2758732 6.7858026 7.5560819 6.1215037 6.1485000 6.1311627 6.2524220 6.7821772 7.3763091 6.5233113 7.1920449 7.0041916 5.1629813 6.6724473 6.7077574 7.5257728 5.5545530 6.9951483 5.7839694 7.8008748 6.2487895 6.2411759 7.3723254 4.1819726 4.4686197 3.5527029 4.0326585 4.3459792 0.9003064 1.5474010 0.8780708 1.8376240 1.9410416 1.7513141 1.8915683 2.0735020 1.7501173 1.8411319 4.1100121 4.2800538 3.9370752 3.7604015 4.0360359 3.8723690 3.5589476 4.5016389 4.3385738 3.9494018 3.9903672 3.8079431 4.3117256 4.1098549 4.5334956 4.7434510 4.0537532 4.0630256 4.2313552 4.3290851 4.4217168 4.1121473 4.3874869 4.5051722 1.2464073 1.9324328 2.0712946 1.7327890 1.8642975 1.4667690 1.6549764 1.5844459 1.7026160 3.9679313 3.7141407 3.4924513 3.6913484 3.7838389 3.7242837 3.9662673 4.1763947 4.1111740 3.9733398 3.7611297 3.7830946 3.9518582 3.9246138 4.1632549 3.9981621 3.9712482 3.9783459 4.0961778 3.7355395 3.9127337 4.1202845 4.1851486 3.8231615 4.4222175 4.5954729 4.5898850 4.0327991 4.1887604 3.9204494 4.4037666 3.9730520 4.4576370 4.1654799 4.4584379 4.2464085 4.1252976 3.9349668 4.2898303 4.0614811 3.8870780 3.7582750 4.0359442 3.6414103 4.1421892 4.1558991 3.5079833 4.0789997 4.0806187 4.1258922 3.8128977 3.7491023 3.6044161 3.6414236 3.7731095 3.7967876 4.0543314 3.5258762 4.2036769 3.9691403 3.7070532 3.7032837 3.7337337 3.9338870 3.9121880 3.9690259 3.8655582 3.7808580 3.8153779 3.7410340 1.6867190 1.8555055 1.6938744 1.1170135 1.2558041 4.0440973 4.1959337 4.3603930 3.9127709 3.8434266 4.0304963 4.3158733 4.6586158 3.6468512 4.4000709 4.4850684 3.9798757 4.4252124 4.2010004 4.0016015 4.8240013 4.4127361 4.3036767 4.4465945 4.5720612 3.9822929 4.4676057 4.5430524 4.7776860 4.3047915 3.5901651 4.1031241 4.1768411 3.7190902 4.3181275 4.3059894 
Cyc|gi|652927601                                                                                           4.1782252 4.1869699 4.1348178 4.0985751 5.9972076 4.6597691 4.9683947 4.8715877 4.2368478 5.2515281 6.6850000 4.6141632 4.0703492 5.3046769 4.0655236 4.8788712 4.1024013 5.2877055 4.9934229 3.8782525 5.1300843 4.3036958 5.5476040 4.1802949 4.9272120 5.0038566 3.9730316 4.6735127 4.1874442 3.8220455 4.5842319 4.5328922 4.8617272 4.3775482 4.4980643 4.1729466 4.3097243 3.7581109 4.7445428 5.1524778 4.5467581 4.8420842 4.2426461 4.3037767 3.4824598 4.5086216 4.3987763 5.0059185 4.3534753 2.6288412 1.2071813 1.7743864 1.6394092 1.1385911 1.2051053 1.5102098 1.7340750 1.1592836 1.5889155 1.7955072 1.4210957 1.3992928 1.2391723 1.4482590 1.5375685 1.5757554 1.5930494 1.4980684 1.8677794 1.2281950 1.2762882 1.7252215 1.3711029 1.3640373 0.6698949 1.5412278 2.1778849 1.7169003 1.2068047 1.1974405 1.6322757 1.3549095 1.5441341 1.5803746 0.9904542 1.8543164 1.7116343 1.2427808 2.0171981 1.4760908 1.4023560 0.9307414 1.5781007 1.5840999 1.2866146 1.4406544 1.2486446 1.4181533 1.1010812 1.2092495 1.5095604 1.5475272 1.3640810 1.7534994 1.8366215 1.6947046 1.8069629 1.7284077 1.5687309 1.5417283 1.1409808 1.5185352 1.2229991 1.6263944 1.6068248 1.4730873 1.6635257 1.7977568 1.6185864 1.6880453 1.5410020 1.2484977 1.7405264 1.6537112 1.5008336 1.0422804 1.6636982 1.7352770 1.7400265 1.4521042 1.5831343 1.5779182 1.4785039 1.5096512 1.3255952 1.4567034 1.2375201 1.5384928 1.1783838 1.2044697 0.0000000 1.5612968 1.4452401 1.3470408 2.9799354 1.4362324 1.6644428 1.1881483 1.6179341 1.7674004 1.8476104 1.5394321 1.2239689 1.5081522 1.3133988 1.2281728 1.4701726 1.2835323 3.1784636 1.2573985 3.3894918 1.2931718 1.6061395 1.2773475 4.5516379 4.3525605 4.3223037 4.6458973 4.7679591 4.6764577 4.3196110 4.1516151 4.0017452 5.2587764 4.0459874 4.1722852 4.2929745 4.8066409 4.6956894 4.4552068 4.4813811 4.2348814 4.3418134 4.2838404 4.9522043 4.4671411 4.3128225 4.7166655 3.7951612 3.9057476 4.6058560 4.3938119 4.7209209 4.7910314 4.1128477 4.8535582 4.0732021 4.1400840 4.6658081 4.8453950 5.1790475 3.6694020 4.5838989 4.8729078 4.4205099 4.3138591 4.5851661 4.3291962 5.1383168 4.6598080 4.2186451 4.1767918 3.8967275 4.4927407 5.3545391 3.5023174 4.2530512 4.4625265 4.0784039 4.5287633 4.7806687 4.5612215 3.9062636 4.7415322 4.3839083 4.1260237 4.8567096 3.9959279 3.8142460 4.5012900 4.3786319 4.3477723 4.5374511 4.4093609 4.2556087 4.1382753 4.7981235 4.3617342 4.6656162 4.4858473 4.8058248 4.4633836 3.8707490 4.1061271 4.6826925 4.1369135 4.9107944 5.1388648 4.9422720 4.0957526 4.2435961 5.2188619 4.1976308 3.8597889 3.9411842 4.7928211 4.2734746 4.0502764 3.7583600 5.2069749 4.4137767 4.6011908 3.7680045 4.8911300 4.7061009 4.1095749 4.3118726 3.6859960 4.3653425 4.2526988 4.0010455 4.0788526 4.0419042 4.0097431 3.9118351 4.4673301 3.8843867 3.8221674 4.6232483 3.8907510 4.1515026 3.8159722 4.2209472 4.2481760 3.7475930 3.9956016 4.1648679 4.4962195 3.7899811 4.2299998 4.4725630 1.8684383 4.8747029 3.8513916 3.8940137 3.8775382 4.1886721 4.4264889 1.5534117 4.1904514 3.6720595 4.3986265 4.0578964 3.7075346 4.8577504 3.5551272 4.1478284 4.0171591 3.9898763 3.8696986 3.9330529 3.6383271 4.0754892 4.1768743 3.7146691 4.0040261 4.4579004 4.0360487 4.0976016 3.5884110 3.9969946 3.4199708 3.7957215 4.1914519 3.7651051 3.9182327 4.1813808 3.9586642 3.7062510 4.0874542 4.1707791 3.8726560 4.2221319 3.8994126 3.9538413 4.1775796 3.8148971 4.2399334 3.9015026 4.2950005 3.8076311 4.1710386 3.5396715 3.7134624 3.9677043 4.3177293 3.8629928 4.2223534 3.8932029 4.3995438 3.8095789 4.1269528 4.5419932 3.9702386 4.3332494 4.2110010 3.9772049 4.5615802 3.8276619 4.0366813 4.3993756 4.4836324 3.8124314 4.2608640 3.8685068 4.1110041 4.3174963 3.8301566 4.1661001 3.8082826 4.3250964 4.0945158 3.9918909 3.8596851 4.1860106 3.9998789 3.8183794 4.4028058 4.1104572 3.7678489 3.7552524 4.0127487 4.4239854 4.0437402 4.0563430 3.9669834 3.8151775 5.3024551 4.9171483 4.1207792 4.0174952 4.4504416 4.1759192 4.1895627 4.8825914 4.0824263 3.9304528 3.8267124 3.8867045 4.1131962 3.9224717 5.2754579 3.6243098 3.8737142 4.2232233 3.6722398 4.4415945 4.0068074 3.9525945 3.8851823 4.2041311 4.1116541 4.1903814 3.9928324 3.6496843 4.5435262 4.5125650 3.8789692 4.2909061 3.9190707 4.1370194 3.8101586 4.0645319 4.2512888 4.3599732 4.0128392 3.7407020 3.5182637 4.0312877 4.1987898 3.5422911 3.8259558 4.0302984 3.8706957 3.7645438 4.4966407 4.0403721 4.0826986 4.0555505 4.1537799 3.9802312 3.9439523 4.5280159 3.6524578 4.0218218 3.6698085 4.4125424 3.9346492 4.1046917 3.8576132 4.1694896 3.9233448 3.7633816 3.8871486 3.7890595 4.3776875 4.6347565 3.9078100 4.3187715 4.0504858 3.8459945 3.7537920 4.2320649 4.6496726 4.1562259 4.4605671 4.4774311 4.3378356 4.8976405 3.8644248 4.0663812 3.9985527 4.5812076 4.2773157 3.4882806 5.1117509 4.5968077 4.5487248 4.3362285 3.9970107 4.5265745 4.2578955 3.9734009 4.8589028 4.3795298 4.9240057 4.0667946 4.6223606 4.6064377 5.4899183 5.1652956 4.9714576 4.3081069 4.2356779 4.4266751 4.9978160 4.6573748 4.3881998 3.7703447 5.0238156 4.5389468 5.0757296 4.0235290 3.9268235 4.2061497 4.1481306 4.1229142 5.5301277 3.8150958 3.7680764 4.1616049 3.9452186 3.2377250 3.6365841 4.0942907 4.1808790 4.0820355 4.2103484 3.5847668 3.8891140 3.9696699 3.8439862 5.4154516 4.1064717 4.0447813 4.0204272 3.9276784 3.8940977 4.0233576 4.0378915 3.7187597 3.7854737 3.9686736 3.5692651 3.8992141 3.9773929 3.6362607 3.8349804 3.7676775 3.7162953 3.9631926 3.8755601 3.8299399 3.8615146 4.0680258 3.3208968 3.8306762 3.7758558 4.3815873 3.9569928 3.8654990 3.8186753 4.1966024 4.1760840 3.9262717 3.6092008 3.9925691 4.0727354 4.4151256 3.3514195 3.9376092 3.8482903 3.9834755 3.6354867 4.1008587 3.8101606 3.5753510 4.1352429 3.6451584 3.4093382 4.2292215 3.5997006 4.3127399 4.1455675 3.7100337 3.4857204 4.1870381 4.3639241 3.6406246 4.5689783 3.8303511 4.0483275 3.4599233 3.3078493 3.8460858 4.3429296 3.5691378 3.8327951 3.9856951 3.6159976 3.7002171 3.6341215 3.7197165 3.7963123 3.7559589 3.6725077 3.8757340 3.5641889 3.6381781 4.0625839 4.1665691 3.6395395 4.1143645 3.8502691 4.0170272 3.8432741 3.8615932 3.9296678 3.5515208 3.9624024 4.2377233 3.6393493 3.5385347 3.9221884 4.0033182 3.8830442 3.6061018 3.5934639 3.6578880 3.8879698 4.0952101 4.0956854 4.0655813 4.0963472 4.0096502 4.0795197 4.1262608 4.0369473 3.6895690 3.7630048 4.4172419 3.6193388 4.0971529 3.9766848 4.0674306 3.8473512 4.3085875 3.7254795 3.7058613 3.9783424 3.7765348 4.0818684 3.5957974 4.1895374 3.6945701 4.3533686 4.3582877 3.8568166 4.0015951 3.6669297 3.8660375 3.5524557 3.2959632 4.0345347 4.3275656 4.2349070 4.0460860 3.7787878 3.6055697 3.9447499 4.2172572 3.9155157 4.2414961 3.6791024 3.7604081 3.5938707 4.0281971 3.7104424 4.0552096 4.1475924 3.7678504 4.2760896 3.7263237 4.1519521 3.8138367 4.3376226 3.7523846 3.9485655 3.3110870 3.9860392 3.7208121 3.9099754 4.2722421 3.9298910 4.5296912 4.4391948 3.5789897 3.7151766 3.5556622 3.8119085 4.0148179 3.9081912 4.0897851 4.0867642 3.9413282 3.7407263 3.9211127 3.9864647 3.8312385 3.9416025 3.7293900 4.3177879 3.6864332 4.0438253 3.6051177 3.7407975 3.3726691 3.4295721 4.0084582 4.1506181 3.7187207 4.0384502 3.4759222 3.8999667 3.7796964 3.6288023 3.8412162 3.6600430 4.0551225 3.9535146 3.7281904 4.7278304 3.9102527 3.8401538 3.6937470 3.7534387 3.6378823 3.6549273 3.8490637 4.3599227 3.1603082 3.4157113 3.5310031 3.8642783 4.1368650 3.8226574 3.9629927 4.2886594 3.8400973 3.7445702 4.3953110 4.0030262 3.6129085 4.0039585 4.1898051 3.7739523 3.8552621 4.2433200 3.3324963 3.5309405 3.6851048 3.5875366 3.7098294 5.3267140 3.4471747 3.5686278 3.6372180 4.0041113 3.8066101 3.9927366 3.6092942 4.2210873 3.2293351 3.3664011 3.7398372 3.2569062 3.6135815 3.8326459 3.5703148 3.9188247 4.3261199 3.8419928 3.6555309 3.6752266 4.0270623 3.2993711 3.9506268 3.6928918 4.4283722 3.5585420 3.6817043 3.8822861 4.0339129 3.7732576 4.2582520 3.8129404 3.4529971 3.6602258 3.5822891 4.0547718 3.3359270 4.1654192 3.5455083 3.7167189 3.3596500 4.0714520 3.6884045 4.1758784 4.1395364 4.1869818 3.8357260 4.7132555 3.7154119 4.0295657 3.5520756 3.5349025 3.7872402 3.9518548 4.7210533 3.5698040 3.4592508 3.7456563 3.9041020 3.8319408 3.3481987 3.2291098 4.2030808 4.1214929 3.9510683 3.5804866 3.6210623 3.8296248 4.2480239 3.9279836 3.5904371 3.4984182 3.7594307 3.5159681 4.1273178 4.5311141 3.4916704 3.4169175 3.9826995 3.4225670 3.3610822 3.6349784 3.2440559 4.1313092 3.5724667 3.4385528 3.9671007 4.3909212 3.5701423 3.9617112 4.1013296 4.1837505 3.9026660 3.6944497 4.0048311 3.4968423 4.6507664 6.5713328 6.1217487 5.0333512 6.3991800 5.4632186 5.2963375 6.6303432 8.0208922 5.6080106 5.9975377 6.3725752 5.5187718 5.9420811 5.6471090 7.0002222 5.6204832 5.4325111 5.5516737 5.6882866 4.8695866 5.9381730 7.3792177 5.6385583 6.5982881 6.5853889 5.8740352 5.8832912 5.4365118 5.3723943 5.8079533 5.5934829 5.5058539 5.8921652 6.0985502 7.5958235 5.7940470 5.5706484 5.6974195 6.3888845 4.8147110 5.3313879 5.6671494 5.2590082 5.5763808 6.2165851 5.5715469 5.1484161 5.8838012 5.7699006 5.0719255 5.0871321 6.2196969 4.3845954 4.9848424 6.2176112 5.9393530 4.5502694 4.9014791 5.3878273 4.0990711 4.8554049 5.2322549 4.9151490 6.0747529 5.4379984 4.8967920 4.2485931 4.3337626 5.8087126 5.9959304 5.2779124 4.9958827 4.8435444 4.8619500 5.8106692 6.4652743 5.5291565 5.9270707 5.8362498 4.9552264 5.4529065 5.2482270 5.5713245 4.9455865 4.7502682 4.4341671 6.0637010 5.7772682 5.4252915 6.0804065 4.3781193 4.2530451 3.8295134 4.0819594 4.2964709 1.0482860 1.6484583 1.0256888 1.6622626 1.8465761 1.5497812 1.7363301 1.7236017 1.6249148 1.6999458 3.4714205 3.5818595 3.7152737 3.4669620 3.7321540 3.6578978 3.5974481 4.2478742 4.1992319 3.9834887 4.0833452 4.0052486 4.2268890 4.7202139 4.3105368 4.8039841 4.1862587 3.9303019 4.1057713 3.8194915 4.4540152 4.0297774 4.0520199 4.2804161 1.3565697 1.9356399 1.7920008 1.6096668 1.7152254 1.4707281 1.5957744 1.5048344 1.7229072 3.7121649 3.5163692 3.4055779 3.3828533 3.4323311 3.1867882 3.9955959 3.5482205 3.8688786 3.2587123 3.3863714 3.6605813 3.5543580 4.1287754 3.6936427 3.9773370 4.4677858 4.0934454 3.9664894 3.8213539 4.1937762 4.0322694 4.3031763 3.5915897 3.8897745 4.0320095 4.5124939 4.2080636 4.1821357 3.7413193 4.3001968 3.7064271 4.7556496 3.9781928 4.4608661 3.9519399 4.4267484 3.9186995 3.7446946 3.6242013 3.4773166 3.3317832 3.4757361 3.6287220 3.5774046 3.7960676 3.1962427 3.4599573 3.4787801 3.5695798 3.4515338 3.1842564 3.4095062 3.3116270 3.2796381 3.4317807 3.5435991 3.5023812 3.6665327 3.5257813 3.3456540 3.3896266 3.2627171 3.4105518 3.5165037 3.4528897 3.3650727 3.4464384 3.4302607 3.2665392 1.6542603 1.7193201 1.4498851 1.2192198 1.2300851 4.0368281 4.0088823 4.0955348 3.7856084 3.8048768 4.2935948 4.1580133 4.3185109 3.8191830 4.4272381 4.8961039 3.9595661 4.5735115 4.3822095 3.8426947 4.9910153 4.5264531 4.6276215 4.1851981 4.2889232 4.2102580 4.1133594 4.2510893 4.4912603 4.2601263 3.7229395 3.5814507 4.1894887 3.6857161 4.1804576 4.4292082 
Cyc|gi|652955328                                                                                           3.9014994 4.5058515 4.8560655 4.5703063 4.6066280 4.1282940 3.9982922 3.7471183 4.2842574 3.7716661 5.0330988 4.3199712 4.6779970 4.1982529 3.7132775 4.0281329 3.4428945 4.3743730 4.7760559 4.3950824 5.5853974 3.4346335 5.2471261 4.1409570 4.4644884 5.0059281 3.9988485 4.9171298 4.1419440 3.5962301 5.1133682 4.3654447 5.0437852 4.5622752 4.4997196 4.0859923 4.0618371 3.6385575 4.6994872 5.0648007 4.1112002 5.1477393 4.4323693 4.1955189 3.7916546 4.5755425 4.3856767 4.8143162 4.2782377 2.3965520 1.5358188 1.1921985 0.6958975 1.6268416 1.4860728 1.5784792 1.7070185 1.7711809 0.9222186 1.2419298 1.4798012 1.2590978 1.4181502 1.3066528 1.8397763 1.5295391 1.1563074 0.8324274 0.9684809 1.8639953 1.8009230 1.6344011 1.6608844 1.7580044 1.5384833 1.6722355 2.2788178 1.7235395 1.7340005 1.6503672 1.6356852 1.8016923 1.2553581 0.9496538 1.5982315 1.0890650 1.5779377 1.5993180 1.7424855 1.0569036 1.8178353 1.5898483 0.7599418 1.5946350 1.6852824 1.8767203 1.6463962 1.2235423 1.6465268 1.5804606 1.6943436 1.4023560 1.8601690 1.3622782 1.1242330 1.4657050 0.9616609 0.9327285 1.9928591 1.3258396 1.6382276 0.9689011 1.6651714 1.7054122 1.6811068 1.7317100 1.2647011 1.5773166 1.2627007 1.5814256 1.0274134 1.5940128 1.8732553 2.0039953 1.1841180 1.6527100 1.0405023 1.0609257 0.7104111 1.7313732 0.9680457 1.2092489 1.8911680 1.4692474 1.7483442 1.0372276 1.7519554 0.9333707 1.7113177 1.7600811 1.5612968 0.0000000 1.2632658 1.9342084 3.1626755 1.4484829 1.0603292 1.8359013 1.6314356 1.3079436 1.7434196 1.9373462 1.5690239 1.5426514 1.8313702 1.7733278 1.4155999 1.7290014 3.7734540 1.7722589 3.4808099 1.7014825 2.1005541 1.9880003 4.7283458 5.0034754 5.1877986 4.7137676 5.2055820 4.7924949 4.3820767 4.4472571 4.1529534 5.4833024 4.4221734 4.2907857 4.2625662 4.3737066 4.2950072 3.8572680 4.0227809 4.2214200 3.9868278 4.1280645 4.5008277 4.0366517 4.2578541 4.3507591 4.0797582 4.0704878 4.1276986 4.2050791 4.3967901 4.3384341 3.9175798 5.0422284 4.3342739 3.8547416 4.3976368 4.5177226 4.7512195 3.9820396 4.4015168 4.2753624 4.5198920 4.2359273 4.3533729 4.4694964 4.7509060 4.3288647 4.3939035 4.2166439 4.1084122 4.5209909 5.1070270 3.9209633 4.1617138 4.2366683 3.9377524 4.2503178 4.2126080 3.8508174 3.7541964 4.6758256 4.1899515 4.0910240 4.4571929 3.8988428 3.8818560 4.2538592 4.2736184 4.3697167 4.4620405 4.2465412 4.4688854 4.0858133 4.5967685 4.2560477 4.8088276 4.4168948 4.6570646 4.5706823 4.2736651 4.2278220 4.8985652 4.1647182 4.3174029 5.2615737 5.4722951 3.6860217 4.0572215 4.4641898 5.0660579 3.6208777 4.2792544 4.3668089 4.5507967 3.9443576 4.1462579 5.2700272 3.9933519 4.5165741 3.9520166 4.0839510 4.3975987 3.9412531 3.5696960 3.6369075 4.0058501 3.6013919 4.0312892 3.8282538 4.0287830 3.9754982 3.6414075 3.9370714 4.0075406 3.9867497 3.8047282 3.8299405 3.8578403 3.7719182 3.9309181 5.0235950 4.0860600 3.8816980 4.1792298 3.9390902 4.0636373 3.5654256 4.2887426 1.8506341 4.2453695 3.7802889 4.1972917 3.8425411 4.2486025 4.0710899 1.9404608 4.2408302 3.9010013 4.3415577 4.1249831 4.4079084 4.6610115 3.6748950 4.3435898 3.8923278 4.0675330 3.7770919 3.4339790 4.0323985 3.7734560 4.1960354 3.7293889 4.4523881 4.0788436 3.9345821 3.9437681 3.6272739 3.6709447 3.7358547 4.1405006 4.0196858 4.1551349 3.9456182 3.8950161 3.9325750 3.7437114 4.2428506 4.3329085 4.0588600 4.1256668 3.5548736 3.7455652 3.5917741 3.6841819 4.5247951 4.0197379 4.4471121 3.9343279 4.3140954 3.7917310 3.8608220 4.2396155 3.8072244 4.0242850 3.8225171 4.1373226 3.9502440 3.7643749 4.1213310 4.3226339 4.3884230 4.1870994 4.1198996 4.2133281 3.8872848 4.3345313 3.9256392 4.2123891 3.7226449 3.8655477 4.3031392 4.0999275 3.7130613 4.4128887 4.1486094 4.4883886 3.8608709 3.8798757 3.9094589 3.9510369 3.8954009 3.6109587 3.7475668 4.2657215 4.0704303 4.3989382 4.1451005 3.7631709 4.2800770 3.9180971 3.6112141 4.1294740 3.9395689 3.9586797 4.4114843 4.4278173 4.1368263 4.0799771 4.0140482 4.2694292 3.8651086 4.3946796 3.9453801 3.7238232 4.1825565 3.9980366 4.3572737 4.0883326 4.4048752 3.9412012 3.7367667 4.2210637 3.5105410 3.9418654 4.4470553 4.0788369 4.3986959 4.1772101 4.1139976 4.1394107 4.4863643 4.3283326 4.3211947 3.9448442 3.7756152 4.1130717 4.1332183 4.6388109 3.6796456 3.8673607 3.7339970 3.7935297 4.1591497 3.6829561 3.8667427 4.2240045 4.2810670 3.7184158 3.9194547 4.2221847 4.0905753 4.1391949 4.2362021 3.8616535 3.7312022 3.6475680 4.1941565 4.0519186 3.9142802 4.0123585 4.0394109 3.8554170 3.7893537 4.1967243 4.5363579 4.3814230 4.1076590 4.7153530 3.9905954 4.0032250 4.4545144 4.2103882 3.8725101 3.9812078 3.8624181 4.1354019 3.7056790 3.9212728 3.9506083 3.8897918 4.3698219 4.2888091 4.7546345 4.6164646 4.5906615 4.4931110 4.3308489 4.8089205 3.8816304 4.1519353 4.6690462 3.6165565 4.5223562 4.6329641 3.9395420 4.5645557 3.9057127 3.8867338 3.9985809 4.4250048 4.8173525 4.4661712 4.7085192 4.0763573 4.8680662 4.5506833 5.1587386 4.4453402 4.6975359 3.9865677 4.3165376 3.8881415 4.3605346 4.5695341 4.1374716 4.0235638 4.8371521 4.2811926 5.1167581 4.5322483 3.7934111 4.7816473 3.8517517 4.4174330 4.6982804 3.8452611 3.6130356 4.0796473 3.6195830 3.8618638 4.2351848 4.2846512 4.0923378 4.0429823 4.0731407 3.7318598 4.0263107 4.5080266 4.3614578 5.0841315 4.6809902 4.5749409 4.1181009 4.7760703 4.0162274 3.7703275 4.3240093 4.0762216 4.2356546 4.0088601 4.2836505 3.8375277 4.1939836 4.4655160 4.0959524 3.6472694 4.2083676 3.9750233 4.1917823 4.1471896 3.9883286 3.9659773 3.8068253 4.3366296 3.8644460 4.0738318 3.9863452 3.8692000 3.9427007 4.4140281 4.4271772 4.5743330 3.9552663 4.3676395 4.3133156 4.3045855 3.8500690 4.4451265 4.0910219 4.4160844 4.4199341 4.5978588 4.0815327 4.1416110 4.5194949 4.2221629 3.8436952 4.4365049 3.6691687 4.5193358 4.6606799 3.9824627 4.2468473 4.2171568 4.8536385 3.9242188 4.7541513 4.7555075 4.0043817 3.7862639 4.2212392 4.2555594 4.7258093 3.9200467 4.3554888 4.3187664 3.7972640 4.2342720 4.4907608 4.4369856 4.5362043 4.4782420 4.3270724 3.9697751 3.9140553 4.1831705 4.1313547 4.2134411 4.0949084 4.8047358 4.2854003 3.8514114 4.4627741 4.8012412 3.6976681 4.2625640 4.3509631 4.0672441 4.0624134 4.0270273 4.0920150 4.7285319 3.8508527 4.1664118 4.3098277 4.5102031 4.1540015 4.6083163 4.7385227 4.2880090 4.5357772 4.5183515 4.6162632 4.9054703 4.6358574 4.1412298 4.1502822 4.6252905 4.0341931 4.4339719 4.5567058 4.1553992 4.2584159 4.3836145 4.3488078 3.6449927 4.0634856 4.6679945 4.2558206 3.8167240 5.0260070 4.0312713 4.5684323 3.9695385 3.7881570 3.9706730 3.9445502 3.9498988 4.8077827 4.1128602 3.9941358 4.3009456 4.3741149 4.2544268 3.9535320 3.9017760 4.5717761 4.1688093 4.4986438 4.4440059 4.1209163 4.7158696 3.9870081 4.1575099 4.0921149 4.3109940 4.8029802 3.8978163 4.3779564 4.2733339 4.5981012 4.7798512 4.5505433 4.4762394 3.7960324 3.6983855 4.7004277 3.8604871 4.2084267 4.7287928 4.4597011 4.7182566 4.1772612 3.9722301 3.9883807 3.8625958 4.8082889 4.2683942 4.5818733 4.0993001 4.4146485 4.2906125 4.4537335 4.1424339 4.4554961 3.8005838 4.2799411 4.3137883 4.1392667 3.8878038 4.2204666 3.5093872 3.8926010 3.6513477 3.8391356 3.8157585 4.5660076 4.0971598 4.1726487 3.6374598 3.6130776 4.1266748 3.5703817 3.7634672 4.2778214 4.3518217 3.9535339 4.3276592 4.2101720 4.1711358 3.7638018 4.3974125 4.1476225 3.7127076 4.1441697 3.9852301 3.8767870 3.7054012 3.5774278 4.5221631 3.9037333 4.3961672 4.4651220 4.1927746 4.2561509 3.8246511 4.1907564 3.9667581 4.1507686 4.0641762 4.0019240 4.6348514 4.5268288 3.7798088 4.4336525 3.9844103 4.1139035 4.1036751 3.8847926 4.0643509 4.2324812 3.9099622 3.9534469 4.4333987 4.8015501 4.0372059 4.2689955 3.7351205 4.9512098 3.6143871 3.7878992 4.0135100 3.6147072 4.3843901 4.1424068 4.5943024 3.7922834 4.5349831 4.7782751 4.0566990 3.5861426 4.1740465 4.4304502 4.2282637 4.2098582 4.5928788 4.1085446 3.9952752 3.9959909 4.2006084 4.2111375 4.3681585 4.4791432 3.8081710 4.3733965 4.1177254 4.3161761 4.0345675 4.0088445 3.8923860 3.6419101 3.8707683 4.2854673 3.9324409 4.7716441 4.5865495 4.7615058 4.3294188 3.8426775 3.8983987 4.0988834 4.0037676 4.1504185 3.9297900 4.1807081 4.9507826 3.8905008 3.8653229 4.3844266 4.3632579 4.0049454 4.0327422 4.1320342 4.4851884 4.6730408 4.0902510 3.9586739 3.6032482 3.9029326 3.8618303 3.9919979 3.7215955 3.7388201 3.9925388 3.9860696 4.4952926 5.5247624 4.2599448 3.6726032 4.0543761 3.9121485 3.8598325 3.7872335 3.8101907 4.3000987 3.6123718 4.3167145 4.0950856 4.0482095 3.9413747 3.8398739 4.0209385 4.0679146 3.6820528 3.9526384 3.9559662 3.7801037 4.7656550 7.3452629 6.9202034 5.9028697 7.6992489 6.3598974 5.6822717 6.8623754 7.2225790 6.0598878 6.6453746 6.8333082 6.1359956 6.1278935 6.7712449 7.2115883 6.0375774 5.7639001 6.1452021 5.8871123 5.9715346 6.0594351 7.7095952 5.6448629 6.3033571 6.2398720 5.8621744 5.8459047 7.1100587 6.2489921 7.0914257 5.6104842 6.4801347 6.0265102 5.5383717 7.2135800 6.0003353 6.8620923 6.5831670 7.8720957 5.4125781 6.4691565 6.5789667 6.1829829 6.1471311 7.3421633 6.0133639 6.0578910 7.9625787 7.0391895 6.4180927 6.5446783 6.8422664 5.2747381 5.9871619 5.7013957 5.5350914 5.2998065 5.3005562 6.2081140 5.1555253 6.1950468 5.7721936 5.6427794 7.5717792 6.4206773 5.4986078 5.2905059 4.7460826 6.5158546 6.2942752 6.0329227 5.5480595 5.9394008 5.8174915 7.2653056 7.7165277 6.3506228 7.6564773 7.4477884 5.5597317 6.9022675 6.4868151 6.5663060 5.4766112 5.6713436 5.1047329 7.2523753 6.4297026 6.5657519 7.7724772 3.9328780 3.8074887 3.7358452 4.6141630 4.1657669 1.7709355 1.4634076 1.6606740 0.8063844 0.9761534 0.9245993 0.9350135 1.1870260 0.7197395 0.9467701 4.1802670 3.9141373 4.0035643 3.6568771 3.9274301 3.9801348 4.0639358 4.4483213 3.9496949 3.9563170 3.9450714 3.8628232 4.1703825 3.9794543 4.2311309 4.7404850 4.1232060 4.0228367 4.2161451 3.6238529 4.2401257 3.9269809 3.6497047 4.5411463 1.7815307 1.0687100 1.0679459 0.7017915 0.9329687 1.3587501 1.5838079 1.5562182 1.6506735 3.5695608 3.9292278 3.5210328 3.7398031 3.9614511 3.6468505 3.8416388 3.8615825 4.1235951 3.7088817 3.7979566 4.2343298 3.9433822 4.3238401 4.4717967 4.3555923 4.4805734 4.2579927 4.3555086 3.4957169 3.6732021 4.1503793 4.2988019 4.2256100 3.8195489 3.7906792 4.2088772 4.1754700 4.2494790 3.9078635 4.3350030 3.6289364 4.5403684 4.3318072 4.1287102 4.2980328 3.7407600 3.8410513 4.0857667 3.7639912 3.7807802 3.6021622 4.2389861 4.0556138 4.1221881 4.3210325 3.7548775 3.9067670 3.9530153 4.1793782 3.9587305 3.7043919 3.4397547 3.8380449 3.7194127 3.6449249 3.7815857 3.5275824 3.8248297 3.9737552 3.5114033 3.4877928 3.6345654 3.9071776 3.7064173 4.2647975 3.9941288 3.6513619 3.7000931 3.7405627 0.7331920 0.9293551 1.0769931 1.6205363 1.7139846 4.2722984 4.3962274 4.4281006 4.2353668 4.0776625 4.6928681 4.3609064 4.3644125 3.8412308 4.6117544 4.3286393 3.5167885 4.8850659 4.5551187 4.3190558 4.4094629 4.0906558 3.9729393 4.1096595 4.7265772 4.1925234 3.5164523 4.0447767 4.2611594 4.1534339 3.7923999 3.7683051 3.8114513 3.5332578 3.9571704 4.2493165 
Cyc|gi|1591180444                                                                                          4.0855635 4.5889351 4.5170863 4.6755861 4.8108549 4.2738030 4.3793305 4.6520201 4.3750425 4.6419212 5.5762423 4.4212391 4.5380777 4.4829107 3.8497830 4.2273674 3.7367060 5.0031854 4.3016813 3.7570080 4.9228616 3.8725288 4.9010501 4.3371120 5.1332561 4.5809461 4.0937681 4.3493563 3.6304098 3.8334770 4.4999407 4.4706515 4.7667244 4.0606883 4.0284449 3.9772358 4.2309141 3.7663290 4.7151703 4.9769398 4.3506566 5.1292358 3.9769199 4.1315337 4.1001777 4.4844946 4.5487985 5.0180260 3.7688648 3.0091805 1.6514209 1.4609341 1.2081894 1.3417634 1.4864098 0.8842094 1.2393939 1.5375201 1.0036041 1.2758117 1.4234255 0.8970040 1.5084605 0.7103731 1.5733558 0.9367850 0.7852755 0.9652761 1.4070960 1.6720011 1.7420845 1.3089875 1.5295718 1.2205783 1.4437387 0.9826620 2.1103210 1.4389889 1.2736128 1.5902073 1.1059015 1.5026864 0.8656804 0.9045020 1.4096298 1.2963496 1.3187281 1.3616313 1.6851691 0.9581234 1.6271215 1.5053519 1.2429789 0.9485337 1.4711688 1.4237147 1.7969121 0.7723066 1.5557202 1.6322757 1.1811250 0.8189780 1.6400279 1.3045839 1.7589829 1.3167747 1.4126357 1.2809685 1.8071269 0.8763162 1.2596845 1.0442276 1.4377073 0.9636097 0.9046331 1.5453275 0.9017404 1.4240348 0.9528952 1.3488604 1.1343854 1.6254376 1.1234347 1.6057029 0.9018523 1.4892070 0.9264524 1.3755101 1.3390232 1.6219166 1.0026135 0.7487468 1.8066948 0.7718629 1.4506164 0.9436212 1.3080708 1.0225068 1.4655787 1.6496030 1.4452401 1.2632658 0.0000000 1.6983942 3.3338074 0.9847238 1.0349768 1.6849339 1.2061853 1.2717325 1.2581211 1.9457219 1.2643062 1.0109252 1.4728583 1.2486916 0.7803067 1.3130876 3.0389959 1.3600908 3.5576918 1.5127799 1.7757256 1.5450656 4.5209639 4.9646046 5.3004025 4.9607011 4.7773540 5.0418277 4.6790237 4.3064085 4.0407779 5.9903293 4.2871622 4.6066918 4.2123065 4.7046370 4.4787222 4.5853039 4.4123650 4.4080920 4.0995511 4.8338129 4.4068659 4.5470841 4.5111514 4.6615886 4.4081019 4.2289645 4.9158997 4.3313325 4.9969056 4.8774341 4.5463319 5.0625469 4.7687389 4.4689489 5.1574728 4.4085082 5.1712997 4.2880869 4.3036921 4.5509048 3.8216821 4.5296445 4.8036589 4.3168734 4.9978889 4.4977709 5.2366369 4.3956160 4.4365077 4.7639754 4.7372652 4.2395253 5.0883311 4.3262759 4.6150754 4.6645984 4.7758317 4.5525595 4.3794269 4.6487226 4.4987169 4.6288606 4.9537612 3.7911734 4.2274118 4.6480622 4.6678606 4.6842015 4.5810101 3.9981678 4.0053108 4.1221924 5.0907367 4.3422384 4.2493313 4.2139653 4.9864100 4.8363991 4.1950427 4.0368080 4.1610315 4.5342813 4.7756379 6.2714339 5.2385692 3.5302672 4.3853252 5.1152013 4.4046838 3.8161754 4.0351380 4.4299594 4.9978001 4.1072860 4.1240530 5.6532628 3.9005919 5.1808032 4.3858100 4.7902989 4.9253944 4.6485363 4.2136809 3.8314792 4.1634688 3.9415998 4.2451211 3.9656125 4.5947570 4.2619797 4.1052027 4.4456494 4.4240946 3.9584916 4.1461444 4.0219399 4.3011928 3.9021680 3.9311115 4.0625693 4.3167508 4.0898275 3.8934801 3.9578617 4.1716366 3.9975097 4.6993778 1.1748587 4.9819230 4.3947421 4.2955962 3.9635353 4.3514249 4.3767960 1.7504078 4.3916718 3.9004624 4.2107624 4.7424888 4.4628266 4.0268160 3.8664122 4.0368786 4.0752413 3.8088274 4.0587253 3.6838266 4.3386063 3.8420339 4.3634043 4.4244342 4.0530507 4.2829224 4.3063213 3.6803078 3.9977724 4.0625541 3.5710552 4.0024034 3.9636607 4.3915428 4.5052898 4.1609780 4.2648416 3.8816146 4.6162025 3.9414038 3.8267381 4.3784139 3.8899920 4.0988438 4.2133881 3.9250478 4.7073002 4.3429333 4.4388014 3.9990367 4.4242108 3.9656838 3.8539455 4.8656726 4.5388143 4.0010559 3.9731913 4.1036872 4.4870383 4.1404399 3.8988814 4.4241146 3.9609704 4.7151993 4.5246897 4.3999650 4.1646328 4.4231458 4.0172153 4.0338004 4.3259340 3.8730222 4.2552082 3.9603560 4.3410611 4.5484235 3.8990272 4.7470416 4.1510854 3.9596099 4.1359991 4.0533114 4.2395668 4.1276818 4.2848830 4.4376257 3.7547387 4.7138666 4.2939403 3.7647305 4.5882266 4.7937655 4.0012984 4.1209526 4.1736257 3.8008630 4.9307736 5.3841926 4.2349694 4.6853338 3.9926012 4.7794171 4.2965839 4.4007380 4.2726894 3.8754950 4.6786627 4.1045642 5.0072421 4.0928085 4.8568914 4.0897286 4.1359649 4.2589005 4.0972612 4.4253776 4.7184694 3.9124260 4.2406809 4.2041283 4.5241247 4.0596403 4.2592879 4.2406724 3.9806667 4.3728482 3.8209916 4.1114312 4.1731859 4.5204973 3.9019185 3.9276709 3.8578569 4.3601339 4.2297496 3.7879216 3.8023445 4.3507587 4.5120800 4.0471987 4.1378552 4.3352130 4.3764480 3.8790818 4.3322809 4.1401876 4.0328399 4.1201375 4.8813861 3.8536206 4.1646417 4.2481116 3.9516597 4.5123430 4.0401210 3.7618399 4.2294562 4.3975633 4.3175224 5.1577981 4.1308010 4.0056864 4.5145528 4.5080279 4.5434727 4.8906188 3.9017412 4.3601191 4.2623812 4.1051392 3.8815389 4.5177439 5.2152306 5.5388852 5.2795313 5.3694340 5.1372398 5.0084302 4.0129663 5.8991433 4.4360427 5.0051643 5.2656132 3.5416502 6.4498886 5.1491284 5.1614229 4.5746256 4.0691304 4.9821509 4.9386878 5.0165321 5.8151690 5.1731247 5.3722728 4.9758666 4.3622661 5.3280129 5.9253345 5.5785766 5.3743286 4.9362666 4.7457418 4.7382399 5.2209804 4.2056364 4.4640580 5.0111054 5.5482232 5.3326947 6.1467434 4.5350615 4.7695960 5.1935206 4.2276940 4.5758120 5.7588213 3.8847283 3.6644226 4.5523446 4.4908738 3.7508281 3.8079830 4.7299629 4.1950400 4.3775069 4.0003959 4.2373485 4.2620070 4.6109522 4.3420750 5.8636948 4.9066620 4.4498458 4.1847752 4.0520663 4.0635804 4.3197562 4.2307911 3.6423532 3.9069638 4.2384471 3.9013270 4.2615093 4.2766693 4.0479215 3.7705637 4.1324783 4.2037693 3.8756720 3.7390054 3.9475337 4.1824669 3.9198292 3.9252029 4.1164094 4.3336557 4.1403498 3.6956549 3.6524598 3.6369642 4.1843680 4.3359787 4.0726269 3.9997175 4.4348262 4.2612779 4.7141187 4.0451304 4.0368373 4.0722441 4.1841852 4.0366425 4.8472087 4.1636673 4.0085125 4.1605263 4.0491121 3.5331179 4.2736510 3.6463022 4.7535863 4.1334876 3.8206812 3.5378038 4.1561738 4.0903844 4.0581646 4.5119193 4.2133862 4.2242293 3.7244050 3.9658490 3.6403131 4.5485074 3.7051283 4.3898976 4.5736610 3.4123221 4.1264155 4.1331091 4.2662921 4.3036689 4.0456922 4.3357117 4.1036468 4.0118216 3.7616082 4.1763661 4.3656019 4.1030049 4.3926633 4.4078070 4.4618156 3.9061563 4.1933165 3.9376258 4.1987542 4.0170615 4.0269978 3.8431382 3.8544583 4.0081361 4.6398067 3.6520038 3.9058481 3.8906166 4.1739427 3.9607206 4.2715912 4.6182047 3.8676797 4.2512866 3.7593970 4.5421394 4.3335606 4.2738981 4.0070468 3.8758083 4.4168036 4.1316178 4.1361893 3.9323180 4.2617620 4.2595609 4.3521588 3.9651383 3.6950213 3.9373880 4.0228281 4.3393802 3.6897844 4.2380236 3.9673140 4.2388420 4.0621781 3.7769401 3.8143663 3.8922309 4.1382903 4.3954784 3.8802603 3.9723268 3.6696808 3.9647409 4.2717386 3.7938673 4.0919827 3.8496635 3.7311876 4.3298456 4.4717037 3.9878710 4.3869350 3.8138342 4.2072434 3.9565065 4.1584209 4.0775367 3.9184108 4.3482870 3.6226919 4.1055419 3.8933377 4.4532421 4.1677438 3.9772847 4.2650111 4.1445297 4.1849133 4.0350404 3.9918333 4.3332236 4.4834344 4.6189175 4.3457304 3.9749166 3.9925242 4.0124405 4.0604183 4.3104224 4.2608071 4.3511201 4.2977899 4.5213903 4.1816347 4.4157926 3.9357436 4.0839383 3.9060821 4.1445121 3.7483961 3.9749558 3.4454071 3.8776915 3.3173652 3.3525397 4.4048691 3.9646247 3.8004251 4.3715223 3.3397286 4.2098698 4.0225808 4.0656398 4.1973611 3.6782946 3.9358038 4.1856221 3.5913185 4.9074043 3.7673737 4.0832055 3.5584993 4.4347418 3.9899621 4.1505707 3.9388504 3.8921933 3.8554294 3.1959417 4.5487416 4.4099015 4.6706003 4.2143602 3.7026719 4.1559302 4.2399018 4.1983914 4.6654292 3.7241027 3.7905420 3.9473929 4.0550356 4.2771887 4.1088198 4.4713721 3.4055352 3.2817335 4.3778189 3.9773416 4.1018817 4.9573412 4.0570810 4.2221657 3.8666758 3.9923265 3.9413983 3.8331335 3.3757957 4.6231193 3.3007140 3.1179400 4.2992656 3.6658569 3.8175207 4.1902389 3.4862628 3.8181495 3.9179968 4.1903741 3.6675847 3.3616194 4.5009500 3.4890891 4.4205158 3.9681273 4.3566632 3.7489019 3.6220468 4.3883847 3.7926941 3.7395785 4.2523621 4.3402267 3.7863035 3.6983760 3.7747243 3.8821906 3.1392549 3.6497030 3.3777940 3.9062056 3.8159638 4.4900240 3.9926855 4.5131510 4.2588070 4.6559198 3.8820987 4.3833460 3.4147671 4.4353297 3.3360162 3.4204707 4.2600015 4.4790964 4.6192415 3.9145103 3.5638124 3.8787775 3.8322277 4.1223640 3.8914791 4.1737046 4.2970428 4.1660680 4.1219908 3.7732918 3.5106222 4.0390010 4.0999864 3.9241624 3.2273436 3.1924020 3.7345085 3.6616896 4.0641981 5.1974847 4.0791778 3.9106750 3.9463138 3.5197451 3.9026846 3.8312783 3.9727672 3.8995199 4.0288888 4.1936596 4.1449870 4.4018833 3.4857304 4.2741651 4.6247526 4.1557149 4.1577512 3.3955294 3.6975425 3.9446337 5.2344194 7.8549028 6.5851328 5.4496566 6.3211223 6.2674809 6.0573406 6.6825260 6.7443852 5.4237764 6.5845653 8.2884301 7.0680558 6.2366273 6.1864625 6.5460050 6.7276288 6.0375675 7.9848102 7.3630770 6.3383053 6.2155057 6.8609028 6.2984887 7.6474330 6.9472102 6.5666979 6.2242136 6.2823099 5.2065730 7.5037899 6.6644291 6.2426893 7.3088635 7.1906561 6.5795968 5.8066613 6.5214370 6.1110716 6.9053090 6.0252212 5.8920714 7.5955045 5.8567731 6.0461874 5.6439977 6.1826823 6.1763981 6.3157661 6.3556242 5.6548149 5.3861623 5.6531711 4.6102403 5.3068607 5.2150953 5.7352610 4.7504714 5.2317331 5.5737805 4.8027161 5.4272199 4.9770761 5.3600522 6.6557336 5.2789343 5.3624822 4.8727711 4.8156212 6.1124620 6.1724848 5.0755735 4.7708089 6.2603005 5.0664062 5.6818012 5.8710308 5.9917306 5.6278673 5.6541039 5.5724403 6.3020331 6.5608847 5.4748157 4.7153383 5.2342675 4.2480272 6.4673313 5.6058420 5.7456128 5.6281835 4.5504864 4.2621800 3.7466836 4.7137406 4.6596814 1.6659045 1.2581854 1.5060300 1.1595881 1.4255300 0.9343269 1.4856906 1.6797215 1.2195639 1.2331999 3.6304920 3.3266442 3.7575783 3.2379903 3.8001586 3.8943991 3.7953325 4.9736326 4.0804193 4.5577699 4.2641167 4.0659459 4.1142287 4.2043224 4.7719639 5.0161873 4.2301735 4.1440576 4.0311175 4.0664114 4.0266686 4.0511018 4.4982244 4.1375623 1.4519189 1.4912225 1.4061804 1.2200857 1.0169883 0.7594462 0.8971493 0.8575889 1.4917731 3.4336386 3.7691092 3.2998511 3.1756421 3.5436187 3.5718803 4.4915897 3.2856037 3.7242238 3.2494666 3.8262830 3.6161995 3.7306923 4.2194207 3.9300615 4.1355399 4.2977177 4.1824965 4.4397028 3.8980258 3.8449530 3.8266883 4.2804327 3.7479705 3.8555669 4.2037585 3.9586789 4.0793471 4.3191329 3.9784822 4.1686472 3.7387473 4.8227088 4.2532597 4.2499925 3.9228567 4.5742909 3.9004519 3.6900165 3.4509037 3.2794431 3.5175101 3.5521590 3.7281839 3.8083207 3.5724587 3.2129826 3.2941735 3.2791180 3.7674947 3.7613194 3.7759769 3.1436145 3.4065089 3.6591248 3.4209118 3.2323804 3.1888078 3.2690513 3.6577740 3.2199813 3.2249423 3.7747470 3.6121760 3.2802089 3.6049580 3.5024659 3.5154060 3.4820778 3.7900376 1.0502486 1.1861983 0.8235871 1.5189750 1.3643886 3.8912711 3.8881788 4.2239599 4.0816727 3.9228488 4.3790729 4.6154779 4.5095585 4.0635287 4.7355333 4.5189398 4.2603157 4.9747937 4.3588900 4.4128737 4.0011018 4.2887667 4.2452160 3.6971344 4.5729729 4.2273773 4.0275197 4.2566492 4.0979611 4.5415469 3.9930704 4.0973637 3.8259878 3.8450127 4.1853871 4.2509984 
Cyc|gi|5915760                                                                                             4.3382187 4.6355616 5.0043115 4.4889106 5.0219816 4.9620289 4.5250371 4.6927376 4.2599109 4.4677693 5.5268507 5.0076402 4.5205991 4.7442665 3.9214033 4.8601957 4.1415754 4.8254749 4.8173268 4.7283176 5.8018542 4.3499256 5.9341128 4.1714950 4.9587375 5.6005149 3.8272517 4.1830510 4.7321677 3.7011856 4.4715556 4.1699962 4.6275288 4.1786995 4.1179164 3.8686941 4.0470325 4.5544280 4.1219861 5.1529757 4.0710396 4.4350906 4.2092196 4.0233149 4.2733469 4.5505745 4.1426309 4.8180973 4.7234755 3.0028919 1.5647848 2.0250748 1.9083554 1.4040432 1.5141191 1.8034085 2.0272229 1.4781582 1.9825655 2.1940881 1.9409710 1.8931218 1.5408947 1.8904647 1.7667032 1.8735054 1.7749762 2.0359668 1.9293658 1.3722761 1.4886847 2.1028286 1.5419635 1.6391387 1.2945528 1.9748341 2.4815892 2.0480607 1.6222527 1.5370455 2.0550558 1.6320127 1.8889162 1.9090844 1.2883082 2.0720714 1.9384728 1.5012196 1.9310241 2.1023527 1.6981579 1.3291282 2.0162455 1.9199505 1.5386940 1.5975380 1.6043656 1.8238636 1.4693793 1.4662367 1.9300392 1.8873311 1.4458474 1.8964418 1.9523429 1.9273201 1.9394152 1.9221543 1.7776048 1.7550936 1.6394951 1.7229625 1.4296592 2.0378261 1.7815898 1.6073488 2.1025018 1.9089627 2.0097907 2.2122223 1.9976698 1.4480599 2.0162349 1.9397442 1.9286061 1.2731058 2.0037967 1.8646651 2.1053629 1.6900033 1.8336741 1.9796244 1.5843751 1.7862012 1.6619155 1.9744324 1.6118353 2.0398777 1.3463100 1.4637865 1.3470408 1.9342084 1.6983942 0.0000000 3.2748293 1.7737305 1.9651322 1.6051333 1.8442055 1.9347929 2.1673811 1.2552181 1.5449821 1.8243276 1.6834488 1.6280258 1.9345167 1.7277180 3.4728741 1.6166590 3.5364526 1.5326538 1.9303398 1.7147692 4.0730203 4.8798291 4.3922512 4.3502989 5.6980647 4.6781350 4.5318476 4.4307837 4.2109087 5.8774592 4.1562955 4.7128365 4.3432533 4.4537195 4.7452317 4.9131941 4.7231193 4.7000314 4.0051070 4.6025289 5.2097826 4.8009977 4.5360095 4.7599180 4.5059165 5.0676233 5.0224771 4.0747177 5.0050146 4.9751123 4.5205617 5.0218822 4.6179641 4.9598090 4.3453169 5.0205792 5.1420977 4.1410688 5.0704576 4.4723682 4.6050897 4.3193439 5.1245756 4.3077875 4.9555626 5.2749248 4.3761011 4.5742472 4.3662696 4.3902329 5.2261632 3.9299525 4.5506398 4.9978794 4.6044035 4.6799008 4.8174331 4.6623807 4.3282800 5.0708594 4.9818443 4.4909467 5.0426981 4.4142063 4.6121274 4.5014097 4.8380019 4.4646025 5.3646248 4.5869044 4.7884825 4.2872546 4.3231090 4.7619560 5.0122671 4.6531996 4.7799617 4.5783753 4.4076901 4.0372008 5.0581761 4.3842663 5.0204715 5.2135391 4.9536559 3.4405324 4.2247456 4.2889228 4.1455074 3.6442757 3.9870486 4.4340539 4.3138564 3.9478952 4.4264217 5.7231213 4.9570509 5.2504421 4.8600211 5.7255541 4.1958485 4.4375140 3.9702390 3.5401215 4.0982053 4.1241098 3.9506985 4.1018707 4.0008922 4.1004374 4.1682462 4.4064867 4.2560376 3.5961988 4.3559739 3.9889670 3.7720460 3.9040142 4.1578687 4.1856848 4.1943228 3.7694140 4.2867505 4.1358448 3.9168748 3.6763296 4.3361931 2.1481678 4.9581707 4.1650333 4.1143203 4.2740152 4.3045234 4.2325425 1.7874828 3.9591018 3.8400366 4.3478447 3.7545951 3.7284318 4.1170746 3.4977378 3.9279858 3.5497447 3.9440722 4.1400324 3.5133939 3.9145103 4.2216895 4.2664879 4.5212259 4.1300860 4.7203931 4.1870538 3.9492582 3.3663996 4.1520842 3.8542739 4.3228298 4.1451198 4.1091736 3.9925391 4.0813876 4.2893656 3.6934801 4.3583538 4.3310689 4.0070052 4.3539365 3.7856291 3.9602296 3.7446824 3.7762409 4.1242623 4.1417207 4.2426077 4.6833217 3.6781810 4.1078493 3.9409750 4.2136403 4.1919333 4.0784587 4.1215103 3.9880873 3.9919934 3.9276608 4.2648844 4.5644503 4.3504613 3.9825110 4.5845740 4.5501401 3.9533459 4.1774550 4.4497254 4.0993838 4.0921790 4.0324815 4.4684898 3.7207340 4.3487852 4.4498303 3.9702468 4.0043691 4.3479955 4.2163842 4.0909573 4.2955386 4.0062690 4.5779969 4.1303573 4.0387949 4.3240337 4.5372625 4.1563475 4.0404760 4.6044089 4.3506730 3.9413714 3.8840603 3.9434643 3.6843934 4.9595385 4.8638272 4.5533329 4.0014171 4.1917665 4.6713721 4.0366271 4.4450489 4.0771187 4.0494016 4.4364744 4.1858817 4.7635820 3.4897078 4.7334684 3.7182819 4.1328774 4.5441970 3.5920277 4.4427973 4.6817106 4.0671005 4.8758114 3.9743656 4.3402426 3.8495842 4.2092803 3.7724450 4.2201164 3.9149283 3.7801055 3.8695564 3.8121476 4.4937173 3.7147350 4.0833184 4.0769834 4.3958895 4.0592663 3.6073631 3.9696294 4.7971408 4.2071473 3.9299688 4.2466701 4.3852964 4.0816471 3.6842999 4.0499573 4.2092678 3.8839758 4.0315959 4.0597728 4.0436713 4.3166834 4.4175740 4.0563263 3.8720258 3.6403849 4.1924020 4.6241193 4.1603215 4.0684452 4.3532700 3.8502568 3.6850471 4.3052410 3.9109690 3.9206238 4.5342082 4.1361079 4.5197093 3.9918665 4.0639817 3.5100545 4.1363913 4.6081241 3.8911642 3.8726363 4.9242010 4.2735972 3.9831387 3.9741072 4.4197381 3.5913152 4.0155706 4.3313145 4.0411560 4.4653212 4.2826562 4.7574376 4.2361042 3.8843210 4.4909329 4.2317361 4.1014101 4.8092681 4.7096997 5.4112914 4.2498619 4.5546983 4.8755160 4.3688526 4.4787895 4.7615759 4.2074026 4.1796550 4.3832979 4.7871584 4.5835718 4.2136514 4.0887055 5.1572716 4.4021389 4.3570890 4.1489678 4.4161948 4.5522888 3.5190389 4.4480170 5.0259320 3.7654900 3.8564370 3.9852555 4.0610066 3.5174432 3.8557679 4.0561401 4.1660741 4.3857828 3.8598921 3.6448560 3.7627884 3.9913036 3.9202040 4.7212851 4.6928738 4.2475924 3.9537728 3.7259383 3.9443339 4.0792469 3.8227571 3.6845397 4.2191524 4.0773927 3.7199198 3.8377257 4.0704963 3.8636723 4.2217361 3.8190790 3.6456126 4.1408543 3.8470109 3.6216742 3.7209869 4.0294201 3.6292483 3.8864351 3.9977506 3.9704997 4.0410269 3.7689045 3.7678969 4.0948086 3.7261791 4.1179375 3.7456461 4.2740939 4.0866487 4.2241574 3.7406981 4.0114931 3.8848055 4.1401809 4.1106436 4.1978771 3.7828721 3.4277137 4.2334270 3.5744898 3.4953665 4.0951889 3.5756655 4.2736094 4.0202457 3.5093499 3.6334108 3.8800277 3.9055812 3.7623098 4.3602717 3.8835860 4.1024102 3.3357320 3.6952337 3.8527864 3.9573011 3.8268309 3.9280679 4.1358612 3.7343989 3.5182687 3.7777068 3.9201930 3.6485186 4.0512498 3.7456910 3.9998660 3.7923198 3.7117972 4.1172466 4.6167964 3.8848312 4.0736501 3.7737074 3.9460731 3.5164874 3.6779203 3.6548159 4.2387394 4.0701453 4.4110026 4.1179668 3.5409270 3.9796453 3.7310465 3.9384336 3.5674845 3.7881824 3.5141283 4.1525950 3.8296287 4.2077807 4.0163694 4.0989199 4.1887075 3.9254624 4.2815035 3.7613318 3.5742567 3.6969614 4.3689199 3.6817797 4.1520631 4.0892435 3.8531520 3.6536936 3.9167269 3.9287108 3.8698046 3.8185309 4.0426759 4.0602457 3.4411295 3.9344932 3.8120492 4.3288880 3.8951037 4.0303916 4.1864736 3.8196225 4.0398940 3.5992323 3.9325160 3.9425887 3.5551494 4.3875723 4.0135416 3.6153135 3.7344348 4.1502774 4.2298935 3.8164322 4.1016238 4.1820919 3.9218970 3.5433396 3.4628466 3.9575362 4.3762993 4.5098950 3.7031588 4.3627719 3.9572664 3.6371607 3.4944277 3.9459797 3.8828582 4.1589718 3.5718275 4.2205296 4.3661203 4.0392057 4.1040858 4.1428294 4.4486884 3.6720074 3.7134156 3.7962416 3.8957323 4.1890494 3.7274771 3.8834802 4.1852942 4.3638704 3.7887398 3.8919129 3.7985850 4.0373080 3.8323656 3.7868310 3.8854425 4.3357324 3.7271498 3.5161802 3.8729934 3.9081056 3.8048802 3.6678488 3.9806163 3.9252234 3.9866168 4.3927701 3.7478836 4.2776063 4.2149211 3.8559001 3.7851006 4.1176224 3.9908995 4.0153843 3.9965317 4.4871820 4.1066191 3.3189063 4.1277326 3.7448699 3.7683732 3.7924755 3.5550446 4.5054732 3.2905768 3.5325404 3.6461064 3.9254927 4.0716908 3.9787176 3.6526106 4.1437465 4.1424737 3.9024386 4.1129574 4.1226298 3.6426294 4.0432507 3.9150272 3.9935860 3.8827217 4.2323730 3.8502529 3.5249848 3.6897726 3.5034123 3.6719898 5.0259238 3.5104596 3.6009248 4.2229528 4.3450041 3.9071473 3.8909348 3.8912953 3.9739123 3.7912917 3.6684160 4.1248845 3.7022381 4.1148794 3.8952464 3.9975571 3.8578738 4.1823626 4.1497059 3.5926127 3.4576180 4.3395829 3.7321154 4.0846844 3.8344537 4.1840555 3.3372305 3.8333509 3.5745195 3.9258099 3.5026263 4.3519306 4.4636460 3.9957873 4.0581802 3.7747853 4.1277331 3.8386114 4.1192417 3.8107298 3.4500395 3.9868424 4.0397364 3.6646109 4.1161234 3.9381921 4.5121721 4.1217321 4.6344684 3.9348482 4.1090696 3.4864205 3.6013567 4.4268896 4.3637108 4.5652821 3.4246432 4.1470918 3.8844516 4.3968920 3.7251640 3.7269628 3.9107429 4.0281946 3.9245787 3.8235645 3.7682324 3.7922764 3.7099587 4.0521680 3.8675665 3.6500412 4.0587037 4.1132622 4.0897112 4.0400141 4.4009095 3.1946646 3.4496628 3.7164686 3.5713452 3.4200451 3.5519095 3.2493030 3.8461255 3.7048233 3.6983613 3.6859769 3.7380087 3.9730168 3.9805311 3.9740876 3.7072211 3.6255038 3.7723977 3.7644782 3.4222077 4.3407954 6.1498110 7.6441271 5.8579639 7.9455063 5.7812607 5.9120705 6.9069891 7.1510679 5.8883635 6.8172188 8.1669994 6.1966449 6.8529734 5.5836492 6.8793342 6.2206293 5.7624553 7.0977513 5.7616730 5.8759393 6.4173635 7.7777331 6.6556531 6.7935273 7.5029508 5.7746143 6.5769238 6.2128714 6.6910254 6.9040094 5.4647427 5.5835252 6.6613866 6.0026807 7.5810679 6.2328126 6.8809084 6.1614917 7.8740807 5.1161282 6.0910764 6.2651351 6.2419729 5.7880384 6.9322888 6.0781654 5.3496243 6.6315010 6.1154723 5.8927130 5.7043948 5.7667051 4.9739561 5.3042857 6.1652037 5.5510131 4.7237111 4.9627301 6.2864649 5.0527385 5.3444653 4.7589192 5.2342295 6.6573426 5.7996194 5.1196602 4.9614593 4.5325303 6.3206266 6.1917950 5.1169409 4.5632373 5.8116658 5.0229379 6.3288671 6.0242080 5.9511319 5.9636148 6.0394353 5.3985682 5.7086094 5.8097069 5.4970724 5.3625610 5.2456341 5.1021879 6.3614994 5.6927910 5.9614702 6.1861458 4.8234683 4.4229925 3.4160555 4.0342595 4.0365544 1.5042258 1.9210068 1.3605909 1.8168702 1.8986397 2.0220196 1.7491920 2.0677679 1.9124691 1.8390113 3.7288847 3.8426606 4.0849354 3.7979154 4.2076519 3.8999707 3.6381082 4.5912068 4.2525712 3.8172020 4.3921633 3.8674023 4.2731559 4.2826939 4.3048440 4.4640584 3.9048187 4.2362191 4.2611588 4.1057486 4.1732250 4.2706141 4.3623261 4.8346910 1.6514063 2.0028084 1.9241311 1.9355223 1.9055352 1.7349735 1.8631477 1.8363050 2.0605126 3.9986263 3.5758298 3.8685568 3.7974252 3.7396963 3.7722019 4.3105970 3.7307669 4.1465557 3.8362581 3.8833519 3.9178528 3.7464892 4.1362622 3.8535426 3.4336938 4.0674939 3.6156942 4.0496585 3.6805060 3.7861410 4.1936237 4.3304473 4.2492488 3.9779946 4.1531625 4.1569497 4.1340295 3.9211461 4.3641355 4.2252135 3.9252385 5.5591579 5.0781392 4.2915099 4.1894717 4.2736017 3.6172373 3.8203430 4.0990364 3.6565811 3.6724248 3.8536238 3.5831093 3.9252048 4.2423628 3.9939444 3.6801535 3.6789510 3.8275545 3.5883740 3.7452460 3.9494576 3.5814181 3.9364298 4.0425948 3.7445442 3.7228702 3.7596704 3.7733631 3.7066153 3.9822141 3.8023406 4.3340656 3.5601414 3.7879683 3.6997442 3.7581011 3.9713684 3.6318501 1.9500937 2.0641752 2.0464696 1.4316298 1.5525396 3.9361026 3.9630881 4.1148262 3.6997409 3.5595896 4.3055296 3.8554438 4.6125343 3.8544006 4.5450559 4.2915279 3.9503184 5.3634753 4.1415785 4.2137878 4.6463131 4.0674222 4.3776815 4.1334354 4.5708491 4.5135818 4.4159905 4.1357172 4.2706995 4.2042397 3.8711077 3.6015176 4.2702167 3.5018371 4.0297690 4.2101346 
Cglyc|BGC0000418.gbk_BGC0000418_80193_AIE77057.1_7_2060                                                    3.9542661 3.6104496 3.7484491 3.9492898 4.2537318 4.6576833 4.5147473 3.9170088 3.4708860 4.0748450 4.0156829 4.1364115 3.9649340 4.4616932 3.3658502 3.9215977 3.7195097 3.9624039 4.0749624 3.7673530 4.0752363 3.6651827 4.4715282 4.0874567 3.9688794 4.3174420 3.9566437 3.5710070 3.5632865 3.0941711 4.2195690 3.9574910 3.3847570 3.6999421 3.8699640 3.7671654 3.4324406 3.3537533 3.8177472 3.7482734 4.2471486 3.8311749 3.6239260 3.8444616 3.5753782 3.4515062 4.1134479 4.4144194 3.8728812 4.5663452 3.3032328 3.6378615 3.6413588 3.3653580 3.9393254 3.3567518 3.5921796 3.8616226 3.4156141 3.6633426 3.7564281 3.4963077 3.2112363 3.1989739 3.3242687 3.1550660 3.1428201 3.6473069 3.5182380 3.6318509 3.7633495 3.2914267 3.5942371 3.4411744 3.3203492 3.4334641 3.3500007 2.9772073 3.4882186 3.9014817 3.5366265 3.2738102 3.2883015 3.5155101 3.3285184 3.2178031 3.2927330 3.3843344 3.4147393 3.4036660 3.3407565 3.8110879 3.4088226 3.5458758 3.2797972 3.2555188 3.2263483 3.2036019 3.7666707 3.7536533 3.3359522 3.2281731 3.4217562 3.3856432 3.6433837 3.3149542 3.5117250 3.5732358 3.7997568 3.2613141 2.9841882 3.5537364 3.6873232 3.4309175 3.4861628 3.8314394 3.2575185 3.1724693 3.2932331 3.3910353 3.5117272 3.9659223 3.1490232 3.7232205 3.3120423 3.6922871 3.4380834 3.4896719 3.4808953 3.5693071 3.2695882 3.3680274 3.6770061 3.1399359 3.0012183 3.3001067 3.4170827 3.2783029 3.4955910 3.7936163 2.9799354 3.1626755 3.3338074 3.2748293 0.0000000 3.3110565 3.5623065 3.3767929 3.1088104 3.2530810 4.1159767 3.4189706 2.9841336 3.2259901 3.2936173 3.2958743 3.0484311 3.0014103 1.4733745 3.1129160 2.5193089 3.4892228 3.1700259 3.3218030 3.8702446 4.1717317 3.3206624 3.8227071 3.6925015 4.0004516 3.4166356 4.1899643 3.1014905 3.7541841 3.4968433 3.8203462 3.1680103 4.2576927 4.2849969 3.5767376 4.0971313 3.2272626 3.3442380 3.5457441 3.5514264 3.4482693 3.8647449 3.6142247 3.2172781 3.5583741 3.6516673 3.7861800 3.6535038 3.5518647 3.6219319 3.4858457 3.7609971 3.6520118 3.7112962 4.0435545 3.3183015 3.5454765 3.5797372 3.7119869 3.1337378 3.5758077 3.3781320 3.4205959 3.5329393 3.6670089 3.4937687 3.8322495 3.3418149 3.1683052 3.7235867 3.3831796 3.8456842 3.6797887 3.1334632 3.5555414 3.7610952 3.5345649 3.0304762 4.4285455 3.3026277 3.6366521 4.0608676 3.4427236 3.6364830 3.2919250 3.4760790 3.5475995 4.1138039 4.2428219 3.3962910 3.4304900 3.5782396 3.5609095 3.5664589 3.4195645 3.0655899 2.6652054 2.6534316 2.9508017 3.0460028 2.9595450 3.2682764 3.3261287 3.2095704 2.9116078 2.7325141 3.3392433 3.5392448 2.7057053 3.2703986 3.3814005 2.7958030 3.0329186 2.9208549 4.1217053 3.1293246 3.6238529 3.5945998 4.0051118 3.8094238 2.9780016 3.1516581 3.0989284 2.6910427 3.7369311 2.8812713 3.5628066 2.9395262 3.3601384 3.4385508 3.2289628 4.4461094 2.9232423 3.6612952 3.5550866 2.7461115 3.3057692 4.3530454 3.4034947 3.0396286 2.8763108 3.7975345 3.3418866 3.7713507 3.0599170 3.4380706 3.2702467 3.3416922 3.5418753 3.5459935 3.9238342 3.6525178 3.9902921 3.6086457 3.5119923 3.6930520 3.7737046 3.5336388 2.8228350 4.0030677 2.5964490 3.4367931 3.2564378 3.5724286 3.5633471 2.7719384 3.5570775 3.4925598 3.7892972 3.0756399 3.7243434 3.5927898 3.6121078 3.4047788 2.6284685 3.5593044 3.6541961 3.6105473 3.3569580 3.6813838 4.0353190 3.7858104 3.5940122 3.2522790 4.0106602 2.9155332 3.8533376 3.6949502 3.6714043 3.5922447 3.9524390 3.7738399 4.1711265 4.0359955 3.8105896 3.0416467 3.1868579 3.2983169 3.3728742 3.4595130 3.7213983 3.6815856 3.8570426 3.6322926 3.8204850 3.3056894 3.8288122 3.9086743 3.7066525 4.3675969 3.4860183 3.5587471 3.2315783 3.7838859 3.1805575 3.9713955 3.5929598 3.8375287 3.6557967 3.5899351 3.5201635 3.8690864 3.4666728 3.6188468 3.5914913 3.7523846 3.7179533 3.7602320 3.6805516 3.8973190 3.4107658 3.9414522 3.8381441 4.2111003 3.2893091 3.3449279 3.7112278 4.0684516 4.2642423 3.5041873 3.8446235 1.6166335 3.8176963 3.8005549 3.2073924 3.6356137 3.3079968 3.8425544 3.9368750 4.7315214 3.6423828 3.7133654 3.4045620 3.5963942 4.0272503 3.2634279 4.1018343 3.3061686 3.6988198 4.2584267 3.5228617 3.4274013 3.5997918 3.6143092 3.7579922 3.9944813 3.8583600 3.7397949 3.3214238 3.5196494 3.6425044 3.5898795 3.5708057 3.6805655 3.6219433 3.9680550 3.2610540 3.8538729 3.8004150 3.5410176 3.6401111 3.1514760 3.2811345 3.4285769 3.8247301 3.2862684 3.4335404 3.6888736 3.5266347 3.7975636 3.6739840 3.6755758 3.4200111 3.8361605 4.0315266 3.1335487 3.8075435 3.6359789 3.5218842 3.6424473 2.7428769 3.4576212 3.4570661 3.6373637 4.0055682 3.9823521 3.7320863 3.5136845 4.0323592 3.9537673 3.5896506 3.9566002 3.1912154 3.6965393 3.8919009 4.0761962 3.6141301 3.9486068 4.5343984 2.9418974 3.9589211 2.8823923 2.7244447 2.6195880 2.8304834 2.4179468 2.2532783 2.3966156 2.3497973 1.0478399 2.6685543 2.7677265 2.5703455 2.9711694 3.1897255 2.4465523 2.8241571 2.7315054 2.7752157 2.7619207 3.0384191 2.4499587 3.6311704 2.7486216 2.8652325 3.2811831 3.4297932 2.4357544 2.3754702 2.5782991 2.6501302 3.0923147 2.7816275 2.8223261 2.8782819 2.6246776 2.9504836 2.2591403 2.8863260 2.4652729 3.0457497 3.4542738 3.2991982 2.6224094 2.7142449 2.6985770 3.0995836 2.8462368 1.4037760 2.8699089 3.0438102 3.1816467 3.0565763 2.8742813 2.8029625 2.6418688 3.1016758 2.9452624 3.6538034 2.7391445 2.7757713 3.0688694 2.6866278 2.9750265 2.8167771 3.0157525 2.5183263 2.6481204 2.5173235 2.8081376 2.6860569 2.4886220 2.9391220 2.7151166 2.6188393 2.5063093 2.6029554 3.0192988 2.8582488 2.9025009 2.8245118 2.7755577 2.4235634 3.0106345 2.7815260 2.7651437 2.7680025 2.7186986 3.0516803 3.1123443 2.7543368 3.2730753 2.6784715 3.0231690 2.6835398 2.6011518 2.6826621 3.2036894 2.8548481 2.8599079 2.4617883 2.6589226 2.8985070 2.7840580 2.5967227 2.8003032 2.5007459 2.8396450 3.1413190 2.7442479 2.8323664 2.8536838 3.0104955 2.7759203 2.8725989 2.7542071 2.5049101 2.9114079 2.4979667 3.0426505 3.1405273 2.6857014 2.8578276 2.8259448 2.4677258 2.8222056 2.6603212 2.7957697 2.9900167 2.9347697 2.8139550 2.6539540 2.8555384 2.7874945 2.8330680 2.7336927 2.8576789 2.9550645 2.7755578 2.8665104 2.4074745 2.7001620 2.7982968 2.5957822 2.8416370 2.7385598 2.7469384 2.7002512 2.6931259 2.6809508 2.8529649 2.4827534 2.8215865 2.9502279 2.8500520 2.5752345 2.7170005 3.0337621 2.9716322 2.9588347 2.9831218 3.3908347 2.3536737 2.8027537 2.7894553 2.8593869 3.0893844 2.6312820 2.8181839 3.0565858 2.6104495 2.7542039 2.5208798 2.5030687 2.6654825 2.6703233 3.0357214 2.3800287 2.7328185 2.6713270 2.9685289 2.8911645 2.7645835 2.4680664 2.7694244 2.5323894 2.6639116 1.6204387 2.7753831 2.4344720 2.7074350 2.9442327 2.8495449 3.0092216 2.7673280 2.7278856 2.7687417 2.9017705 2.7870803 2.7872007 2.6768978 2.7447642 2.6921207 3.0097974 3.0955852 2.7124361 2.7928326 1.5216029 2.6489079 2.5678676 3.2131023 2.9880674 3.0457786 2.6766142 2.8593906 2.8193127 2.7027339 2.8077711 2.9347132 3.0340649 2.6556233 2.7356650 2.3946938 2.6440139 2.6172901 2.6788290 2.8525322 2.6979953 2.9895978 3.0644560 2.6263343 2.9762065 3.0507555 2.7581788 3.0433783 2.9726341 2.8231942 2.5647073 2.8282584 1.4022359 1.5402193 1.0602241 1.4984476 2.9712841 2.9772470 1.0971783 2.8617594 1.0961630 2.9084044 2.9429394 2.5217270 3.1101816 1.2816035 2.4748900 2.0181387 1.5316491 2.8773808 1.3564058 1.9873136 1.2856687 2.6249933 1.7070713 2.2439185 1.7127790 3.7112934 1.8049298 1.0876660 2.8423527 2.3523964 2.1570208 2.8449829 1.6992771 2.7418567 2.1485027 2.4023867 3.2804599 1.4019083 1.4887921 2.7453978 3.0271927 2.7750645 1.8644452 2.9499334 1.0029655 1.0986272 2.4907977 1.8754477 1.9918168 2.5046827 2.1289671 2.2597485 1.3735279 3.0173309 1.5064020 2.9679940 1.4684937 3.0533991 0.9625109 0.9615626 2.4132581 0.3877041 1.5546403 2.5554984 1.3355921 2.7500674 3.0520243 2.5752983 1.5666752 2.6210617 3.6378694 1.5059025 2.8447874 2.7806233 2.5419849 2.5846693 1.0369744 2.2359687 1.6348078 2.7100719 3.1202668 2.7763365 1.5766384 1.3420137 1.0861178 2.7671703 1.4934827 1.5592288 1.3695182 1.9776468 2.8649692 2.9829815 1.8982386 2.6680229 3.1640238 2.8346564 1.4453561 2.6155096 1.1965972 2.6692698 1.3881383 1.4061974 3.4576425 2.2782697 3.0200688 2.3474200 1.3497593 1.6263234 2.3828452 1.9597093 1.8887575 2.8618186 2.9681375 1.8144765 3.1302197 2.5061257 1.5010272 2.1974506 2.3983651 2.9203619 1.1583095 0.9715423 1.4839257 1.3910261 3.0509480 3.7034497 1.9126263 2.1301615 2.8960749 1.2577163 2.3850127 1.3984312 1.9367709 1.5105392 2.9028481 1.8039475 2.1720400 2.5641565 1.0744268 2.1884932 2.2324233 2.0265476 2.4161232 1.0136450 3.1799247 2.4747936 3.4059703 6.3691408 5.8086117 4.6593802 6.7888807 5.0616779 4.8367765 5.6042245 5.4686552 5.4420957 6.4557646 5.2928756 5.1341910 5.7461942 5.9235839 6.2619122 5.9101503 4.8350335 5.1806947 4.7694299 5.5524791 5.3472519 6.2149392 5.2264059 6.6345795 5.7190263 4.7838367 5.9444341 5.9466030 4.4512266 5.7152443 4.6664527 5.3432454 6.2305556 5.3062342 5.8969952 5.3346547 4.8945630 5.1697457 4.3758484 4.2151251 4.6560455 4.4711102 4.4795483 5.3617359 5.9748467 5.2545744 4.9008006 5.6524265 5.2150657 5.3436457 4.6135493 4.8058051 3.6733287 4.8500741 5.2799891 5.1508648 3.5527073 4.2514506 4.4344077 3.9130122 4.5872435 4.8561663 4.8886149 5.2364240 4.4343942 5.3204490 3.8839093 3.9857679 4.2198391 5.1618525 4.7684319 5.0016322 4.3049940 4.7772994 4.4202546 4.4143165 4.6214578 4.7937390 4.4829393 4.7277119 4.3122915 4.5688787 4.7125614 4.5111750 4.4542565 4.8566026 4.9821469 4.8350362 4.6801371 4.5531977 3.8848832 3.3790108 3.3258621 3.5219704 3.7891625 4.1983119 3.2459059 3.6626048 3.4803701 3.5255680 3.3965595 3.5858358 3.4939801 3.3496124 3.5101364 1.0773742 1.2488702 1.4403489 1.1077809 2.6845641 1.4432829 2.4018341 2.8774007 3.5043117 3.8717352 3.4995175 3.9589231 3.5631509 4.0136379 4.0860776 3.7547965 3.6755777 3.4046239 3.6282620 3.3627671 4.2961921 3.3850141 3.9480380 3.4094755 3.1649441 3.3950249 3.5369907 3.3313648 3.8854011 3.3005742 3.5157505 3.4063437 3.2929924 1.1260329 1.4727748 1.0448023 1.0968369 1.1428981 0.5306826 2.2362205 1.1328322 1.0860928 1.3971210 0.4571515 1.5463688 1.2786365 2.9781532 2.5790756 2.7497646 3.1428812 2.8688125 2.6635028 2.8095123 2.9527908 3.9393076 3.7571757 3.5121623 3.5562165 3.9330824 3.6720677 3.7156764 4.1851602 4.0646483 3.7026498 3.3003156 3.7368460 3.1037715 3.8570132 3.8327866 3.7948738 3.7373875 3.5896607 1.0511571 1.1592032 0.5634963 1.1362956 1.5362828 1.1171506 1.1282194 0.9882087 1.0844873 1.0953898 1.0840133 1.4997910 0.5543436 1.1251649 1.0500391 0.4687167 1.0724542 1.1206688 1.0823952 1.1669641 1.1595489 1.1043613 1.1023962 0.5373219 1.1422660 1.1367917 1.1459460 1.1072225 1.1097957 1.0117633 0.2845042 3.6657292 4.0327232 3.2202642 3.4918475 3.6309966 2.7584981 2.8949139 2.9698322 2.8197477 2.7719248 2.9704966 3.0489607 3.0281097 2.8465739 3.5657152 4.0620753 3.7764238 3.8952677 3.7944836 4.1351716 3.5716033 4.2432609 3.7993095 3.8342855 4.4268915 5.0563531 3.5565158 3.5668153 3.8836158 3.6328693 3.6416816 3.6841720 2.8402932 2.8376737 3.1368001 3.2128345 
Cyc|gi|522008259                                                                                           4.3129526 4.4621444 4.5425518 4.1825326 4.9751167 4.2750880 4.7019039 4.3731286 4.1209664 4.6499210 5.3740534 4.5147599 4.6258677 3.9954515 4.2767559 4.3021867 3.6657051 4.2913741 4.7636426 3.8027978 4.9973892 3.9478600 5.7504948 4.4438600 5.3344442 4.9286673 3.9527406 4.0205033 3.8413218 3.6654465 4.1173712 4.3325356 4.2637742 3.9302894 4.2816150 4.0364318 3.9995139 3.6232229 4.3372922 4.7696953 4.5368250 4.9110550 4.1526683 4.1807127 4.0728285 4.1666723 4.4862953 5.5596542 4.0043039 2.7354503 1.6023843 1.6952066 1.3846623 1.4559924 1.5169046 0.8801882 1.1601383 1.5945535 1.1865839 1.5180322 1.5359595 1.0457185 1.4733428 0.8236145 1.6493477 0.8866994 1.0887063 1.1436129 1.6363793 1.5801306 1.6872442 1.2583207 1.5684126 1.4722250 1.3436310 1.0039460 2.1296920 1.2657761 1.5782726 1.5261073 1.0174032 1.6812845 1.1119910 1.1678637 1.4480829 1.5869732 1.2931290 1.3920493 1.5878724 1.2834285 1.6914034 1.5605007 1.4042991 0.8548747 1.4647343 1.5791288 1.7476521 1.0163418 1.5369308 1.4326938 1.0848603 1.0263494 1.6104601 1.4295384 1.8516733 1.2125111 1.6235393 1.5040437 1.7256245 1.0591722 1.3912079 1.3035578 1.5742548 1.0509046 0.8462910 1.7507755 1.2441498 1.4716783 1.2062139 1.4606772 1.3517589 1.6678271 1.1290482 1.7587053 1.2429615 1.3522205 1.2724151 1.6420098 1.4899014 1.5573803 1.2243338 1.0149704 1.7411505 0.9971233 1.6114930 1.2500434 1.5682108 1.3685591 1.6020614 1.6430677 1.4362324 1.4484829 0.9847238 1.7737305 3.3110565 0.0000000 1.3304787 1.6829729 1.0434105 1.4306637 1.2946085 2.0551370 1.4298393 1.0306229 1.6231233 1.4471793 1.0251499 1.3961855 3.2051275 1.4025413 3.5636429 1.5348269 1.7931347 1.5445898 4.7641951 5.2725165 5.2129271 5.5812966 5.1540791 4.7605493 4.3561744 4.6149838 3.8964859 5.9040228 4.5425593 5.2007432 4.1760682 4.4877927 4.9151567 4.3263035 3.8926814 4.0535867 3.7473266 4.2461622 4.2148108 4.0999514 4.1761883 4.4637005 3.7293991 3.9181822 3.9732680 3.6728826 4.0675865 4.4300469 3.8771455 4.4537679 3.7937410 4.0260443 4.0569983 4.0373262 5.0292385 3.6326008 3.9770834 4.3053477 4.1458268 3.8008815 3.9134752 3.5906686 4.3959380 4.4132421 4.5409232 4.0804171 4.2192313 4.3237739 4.7221471 3.6078685 4.0995583 3.7533562 3.7386702 3.9273591 4.4578061 3.8074713 3.5036721 3.9348320 4.2368494 4.3400269 4.3116294 3.5385823 4.0081662 4.0811547 4.0248315 3.8469456 3.6967940 5.1373351 4.2346651 3.9551678 5.0848564 3.8993868 4.5910842 4.3059139 5.2683567 4.7477806 4.4179505 4.1019413 4.5947590 4.4568385 5.0188973 5.4488027 5.3257909 3.7672841 4.3842267 5.0843202 4.5385624 4.1203039 4.3183028 4.7955791 5.3372834 4.1292038 4.0201513 4.9888821 3.9793888 5.3082182 4.0295804 5.2383608 3.9401061 4.3933013 3.8326638 3.5801535 4.0559800 3.7736269 4.0552573 4.0324225 4.1736108 3.7967343 3.5994616 4.3192771 4.2118999 3.8817521 4.2406725 3.6738591 3.9977332 3.7293731 3.8387153 4.1850316 4.3174481 3.7663854 3.8002040 3.8106093 3.9481469 3.9184945 4.2498674 1.1128901 4.4798410 4.0816038 3.9582969 3.9070208 3.6752013 3.9510254 1.8120428 3.9905110 3.5507609 4.3298701 4.2170692 4.3673525 4.1138406 3.9600769 3.9692368 4.1917752 3.6832383 4.0534733 3.4479929 4.0324483 3.8382739 4.1158793 3.8481425 3.9886141 3.9529732 3.8052826 3.3945266 3.5781684 3.9850269 3.6113009 3.9957062 4.1486471 4.4161628 3.8199018 4.7082615 3.7893800 3.6430616 4.3044546 4.0670796 3.6845293 4.2313444 4.0596602 3.9691165 3.9968378 3.6007167 4.2210572 3.7152585 4.0464312 3.9094390 4.6412636 3.5592839 3.7029347 4.1304538 3.9926804 3.7663017 3.8272752 3.9647210 4.0299604 3.9704095 3.7953194 3.7844144 3.7491966 4.0258502 4.5663776 4.1377719 4.1765248 4.0315890 3.9910855 3.4432364 3.8999146 3.5008129 4.1233265 4.3143479 3.7624338 4.2634228 4.0199557 4.1589940 3.6423821 4.1399551 3.9220061 3.8815709 3.8359787 4.1128804 4.1101838 4.2251226 3.7175105 4.0794235 3.8043528 3.3876958 4.2118328 4.1905364 3.5544511 4.2067355 4.0481966 4.1796237 4.2707976 4.9006355 4.1011170 3.9081885 4.0346273 4.1290177 4.3681356 4.4957692 4.3214655 3.6618239 4.0245625 4.1406461 4.1289366 4.0333243 4.2487042 3.8422245 3.9537452 4.0777441 3.7588013 3.8062500 4.4606389 4.1627475 4.3533773 4.1864344 4.0400302 3.8408830 4.0140323 3.8948277 3.8918665 4.3218890 3.5195803 4.2218438 3.8692743 4.2155302 3.3431392 4.4639395 4.1605949 3.9813142 3.9372937 3.9197366 3.3457308 4.0798619 3.8966840 3.5371379 3.8068380 4.0029212 4.4002108 4.1977161 3.9672914 3.9425704 3.9842325 4.1720298 4.1782966 3.6625833 4.0110584 4.3349432 3.6843209 4.0523432 3.9827625 3.7793147 4.0595331 3.4949644 3.8645971 4.2599343 3.8620759 4.0645017 4.2525643 3.4601845 3.6893893 4.3881088 3.6989901 4.2240133 3.9237734 3.6844001 3.5630174 4.2551622 4.6151281 4.7855230 4.9056849 5.3626274 4.8208952 4.4388661 3.9479060 4.8875027 4.1975361 4.8095281 4.4771845 3.5669105 5.5535496 4.9787225 4.9332226 4.7603452 4.4567352 4.6367598 4.9256753 4.6673237 4.8717153 4.9427173 5.3980298 4.0720248 4.6781075 4.6103982 5.6802498 5.0047624 5.1550533 5.0967731 4.6057053 4.7170354 5.2151747 4.1626485 4.2906798 4.7300377 6.0476482 4.7285821 5.7725859 4.6131813 4.2073042 4.6897285 4.4855877 4.8206619 5.5989523 3.8931735 3.7939550 4.4537081 4.3195446 3.8075297 3.7639654 4.3766687 4.3388453 4.1597678 4.1533291 4.5977438 4.1630402 4.4524070 4.2953155 5.8903996 4.4196113 4.5353282 4.2472109 4.1239655 3.8961975 3.9550914 4.0326180 4.1111411 4.3573031 4.2291723 4.0555500 3.8271727 4.4797792 4.0608247 3.6911233 4.2944975 3.7504364 4.0637840 3.8653313 4.0666641 3.9236962 3.8544439 3.8886711 3.8747205 4.0693506 4.2403471 3.9263865 3.9937933 3.7742596 4.5651995 4.3214414 4.2034720 3.9649446 4.7200362 4.0173682 5.0008578 3.9167975 4.2760405 3.9258033 3.9137684 4.2145982 4.9267038 4.1983317 4.2236451 4.1242098 4.0643008 3.7668165 4.1885605 3.8480369 4.3554390 4.3218809 4.1306824 4.0603840 3.7916563 4.1548865 4.2700856 4.4705786 4.0126399 4.3276145 3.9924699 3.9583375 4.0205994 5.0506236 3.9033203 4.5819415 4.3672884 3.4440031 3.9413401 3.8712316 4.3523716 4.2734126 4.3343699 4.0317761 4.0851926 3.7698387 3.8685356 4.5292669 4.3072384 3.8627410 4.8865597 3.9760150 4.1552465 3.9544362 4.2770022 4.2062007 4.1564664 4.2831806 4.1686113 3.7745967 3.6806378 3.9416871 4.3766513 3.8925033 3.7685444 4.0964120 4.3231541 4.0611555 4.2830972 4.7128164 4.6217510 4.2079248 4.0488115 4.3581905 4.3462373 4.2068297 4.1209023 3.9006284 3.9800154 4.3531217 3.9188047 4.3487476 4.4971223 4.1639313 4.7649403 4.2264436 3.7946206 3.9520690 3.8735293 4.3541976 3.3792506 3.8491794 4.3511625 4.7958644 4.2617204 3.8855377 3.9591991 4.1098049 4.1731973 3.9492933 4.0049254 3.9675095 4.0827820 4.5024538 3.9118850 4.3005821 4.1911182 3.9141774 3.8862769 4.4790682 4.3807358 3.9553047 4.3834715 4.0636627 4.2238092 4.1005321 4.1704474 4.1992691 3.8536368 4.5384981 3.6037091 3.8994174 4.2980745 4.2398688 4.3817113 4.0778984 3.8534068 4.3901739 4.2652185 4.2172984 4.1603823 4.6774840 4.5351943 4.4858099 4.3606727 3.7898113 4.0215881 3.9958263 3.9954417 4.3026309 4.1572163 4.3965023 3.9720704 3.8500251 3.9230695 4.2869270 3.8561073 4.0012241 3.9414977 4.2034201 3.9776384 4.4742590 3.1694599 3.6196387 3.1300387 3.4316780 4.3398047 4.2899807 3.7160938 3.8716500 3.4250962 3.7368416 4.0864496 3.3696846 4.2286732 3.4378284 4.1522378 3.8532339 3.4183568 5.0062132 3.9935625 3.8375886 3.6869314 4.1601391 3.6268639 3.4334760 3.9604593 4.0922765 3.3473791 3.0020047 4.2931825 4.0012312 4.0570606 4.5500569 3.6665344 3.9610185 3.8254976 3.8709369 3.8291141 3.8100878 3.6087661 3.9175700 4.1631773 4.1582867 3.9220895 4.3850302 3.4547313 3.2979559 3.8655348 3.4883519 4.0690960 5.0729528 3.7550320 3.6835971 3.5662009 4.1635265 3.7892601 3.9021440 3.6313960 4.5923585 3.2648995 3.0443487 4.3332845 3.4777124 3.6020768 4.2799997 3.5029163 3.8862386 4.1409015 4.0907708 3.4374233 3.6902419 3.9307858 3.3470457 4.0110750 3.8932529 4.5537317 3.9777827 3.6595375 3.8844574 4.0027820 4.3352922 4.4586267 4.1198677 3.6496007 3.5299507 3.7022307 4.0237857 3.5249995 3.5100167 3.3459744 3.6472813 3.6395512 4.3844584 3.8749651 4.1147284 4.1670511 4.2606954 3.5275460 4.4874171 3.4959146 4.2101310 3.2857403 3.3941592 3.9789095 4.3066472 4.8373484 3.9955443 3.4443308 3.8054002 4.0367360 3.6741892 3.8046932 3.9359765 4.0796183 4.1467876 3.9019280 3.6741339 3.5604820 3.7592959 3.7170280 4.2032433 3.1893700 3.2881467 3.5165169 3.6257196 4.0599032 4.7399195 3.6970314 3.5240463 3.9955382 3.2151840 3.6910738 3.3769039 3.4970343 3.7390716 3.9142113 4.0172119 3.4918827 4.2604285 3.5365557 3.6584011 3.9668222 4.0885247 3.8415855 3.2979339 4.3557527 3.8522364 4.9644490 6.4643068 6.0928171 6.4779167 7.1933729 7.4185813 6.0258605 7.5388231 7.1353287 6.5239136 7.6686505 8.9999989 6.3677393 7.6714651 6.8646823 7.2415737 7.6304646 5.8986678 7.2691870 7.0346952 6.1965095 7.5586218 6.7280386 8.7806362 8.0471017 8.2231474 6.8015482 6.6995115 7.7673144 5.0856275 8.2114298 7.1081054 6.1892462 6.8624006 7.9375242 7.3273375 6.2756410 7.4304477 6.5617780 7.1067608 6.2347860 5.9104699 7.6386675 5.5663840 6.9757091 6.2545558 6.3106771 6.1372621 7.7407891 5.6168407 4.9608562 5.0070161 5.3738231 4.8709764 4.7546183 5.9604795 5.9670198 4.9125521 4.6443431 5.6985998 4.4166061 5.2361345 4.8371022 5.2017446 5.9873878 4.9560591 4.8871515 4.4303712 4.4632078 5.2742803 5.4896947 5.1146405 6.0597783 5.6044073 5.4104619 5.7107140 5.4947781 5.8948921 5.5667796 5.7870100 5.0347845 6.1630153 5.3854864 5.6397481 4.6693015 4.4850149 4.2378399 5.8650238 5.6064073 5.4793184 5.7242205 4.0819485 3.8096728 3.5912726 4.2475085 4.7635176 1.6229655 1.1997664 1.5912046 1.3303411 1.6483210 1.2494131 1.7447307 1.8404164 1.3874062 1.4509182 3.4594721 3.4687471 3.5927606 3.3501465 3.7957768 3.6689236 3.8299034 5.0769225 4.2603362 3.8837812 3.9048887 3.8738348 3.9505669 4.0630539 4.4231437 4.7354689 3.6099820 3.7273606 3.6679977 4.0535302 4.1301513 3.9562639 4.1690761 4.2221488 1.6317742 1.5439825 1.7162458 1.3961696 1.2622650 1.0353312 0.6631738 0.8364075 1.3887043 3.3918722 3.8090510 3.1571403 3.2510722 3.5256515 3.8182301 4.1589813 3.3144084 3.7595053 3.1941715 3.7043063 3.3965210 3.3981329 3.9665227 4.2634875 4.4160531 4.4759037 4.5189895 4.2163563 3.8520911 3.9699851 3.8323805 4.2574924 3.5456574 3.6861845 3.6014416 3.8016287 3.7323741 4.0778871 4.0564575 4.4520017 3.7293565 4.6780186 3.8665818 3.6850351 3.8533210 3.9518140 4.1264262 3.8761255 3.6389895 3.1809430 3.8576389 3.4621376 3.6906079 3.5965744 3.6152598 3.0597665 3.2837343 3.2852446 3.6977264 3.7131525 3.8408715 3.1691852 3.4029554 3.8666784 3.3798961 3.1399694 3.2356744 3.3832833 3.5753373 3.1936528 3.2518825 3.8665809 3.5996667 3.1845758 3.5479614 3.4226981 3.2690602 3.3456098 3.6944089 1.3374447 1.4559074 1.0719730 1.4485868 1.4634626 3.8499493 4.0828195 3.9725000 3.9773831 3.9590400 4.2856970 4.7037754 4.5628884 3.9512009 4.4359339 3.6435469 3.8092691 4.4871458 3.9648272 4.0037789 4.0513366 4.1503564 4.2086769 3.7961677 4.4126352 3.9593658 3.7704424 4.0693142 4.2383170 4.3349842 3.5811850 3.5767280 3.7341358 3.2924032 4.5499941 4.4827005 
Cyc|gi|1098365612                                                                                          4.3678863 4.6798783 5.1306853 4.4082349 5.7618005 4.6469832 5.0070346 5.2574461 4.5977689 4.4002869 5.9886823 5.2596098 5.3013900 4.3943596 4.1751015 4.8461159 4.2935685 4.7435378 5.5999779 4.8891144 5.7984662 4.1305948 6.5017191 5.0933322 5.1341487 5.5032338 4.3526908 5.1274404 3.9250221 3.9317094 5.1151263 4.6807014 4.6386880 4.2391962 4.9011139 4.4902183 4.3550913 4.3644608 5.1911417 4.3681173 4.9539783 5.3486739 4.9892929 4.8433344 4.5807845 4.7373553 5.0575968 5.3713257 4.1200062 2.5740516 1.6471712 1.2615930 1.0908427 1.5139252 1.5722604 1.4747873 1.7221207 1.7631541 0.9645528 1.1547345 1.4035397 1.1171368 1.5480305 1.1642075 1.7471431 1.4414383 1.1171541 0.9468971 1.2165066 1.7295977 1.6746421 1.5932244 1.5749723 1.5995883 1.3325314 1.3865744 2.2196140 1.6367783 1.5593511 1.6049154 1.3301786 1.6906424 1.0823392 0.8894841 1.5287424 1.2900538 1.4875934 1.4266962 1.5755429 0.9609465 1.8116039 1.5030151 1.1020500 1.3854787 1.5843945 1.6286738 1.7925373 1.0330389 1.6080871 1.6593914 1.6113055 1.2375596 1.7829852 1.2710472 1.4990134 1.4479189 1.1602173 1.1195255 1.8330012 1.1393830 1.5855338 0.8603673 1.6126888 1.3998228 1.3900660 1.7195467 1.1291303 1.5969155 1.1317263 1.3682734 1.0266136 1.6641550 1.5174794 1.9965933 1.1445699 1.7525899 0.8830432 1.1772696 1.1385252 1.7551538 0.7322787 1.1979429 1.8538626 1.2279701 1.7041799 0.6783564 1.5941278 0.7966919 1.8089557 1.6316225 1.6644428 1.0603292 1.0349768 1.9651322 3.5623065 1.3304787 0.0000000 1.5950744 1.5182325 1.2140609 1.6152123 1.8938194 1.5420170 1.4749990 1.7137378 1.5574568 1.1886592 1.5941539 3.6021324 1.6594778 3.5849454 1.6038834 1.8105005 1.8690269 4.7391847 5.0651923 5.0753630 5.1158251 5.7397427 5.4291592 4.9181395 4.7159512 4.1119588 6.6798873 4.4309787 4.6798056 4.3118901 4.4645713 4.4039040 3.8952132 4.4960542 4.3228892 4.1967872 4.5830768 4.5290318 4.3762132 4.2910386 4.7751069 4.4514096 4.1411350 4.7087611 3.9189133 4.5752198 4.4046644 4.3207953 4.4098724 4.0028771 4.5315416 4.4639022 4.4275754 4.3271096 3.7936285 4.0440919 4.2748357 4.1082027 4.1877377 4.1634546 4.1100255 4.2295267 4.5242325 4.8359311 4.5937249 4.1679981 4.2662372 4.5560426 4.0651082 4.5791663 4.0905692 3.9428568 4.5794630 4.1369332 4.3400908 3.9654202 4.3926721 3.9698290 4.3210281 4.9250771 3.9405405 4.1492386 4.0985595 4.0494270 4.4458752 4.4549939 4.1087971 4.2146466 3.5899857 4.8804917 4.3843466 4.7570872 4.4469189 5.3562640 4.8028809 4.5953769 4.2940967 5.1704212 4.3956048 4.2784503 5.8667616 5.3788894 4.2622607 4.8719542 4.7098467 5.0861131 4.1425676 4.2798246 4.3603492 4.5396841 3.8547558 3.8890087 5.0519326 4.3376274 4.6226205 4.0877788 4.2635786 4.6634050 4.4181226 3.9170687 3.5096393 4.3970210 3.9910392 4.1992278 4.1196762 4.2593706 4.2037864 4.4551300 4.2790950 4.2736950 3.9396351 4.3767638 4.1052760 4.6276899 4.1543984 4.3233099 4.3309025 4.8533323 4.1928856 3.9762790 4.2295244 4.4144377 4.2321279 4.5737362 1.7182015 4.8006471 4.0886436 4.0477118 3.8262457 4.1348568 4.1083675 1.9373107 4.4586620 3.9140089 4.1722315 4.1886414 4.7676732 4.0731459 3.8980520 3.9278611 3.9550699 3.7567859 4.0304017 3.9333233 3.7264250 3.8602673 4.6342199 4.1595607 3.9833833 4.6201619 3.8086062 4.2595067 3.5601689 3.7719562 3.7535507 4.1876361 4.2362562 4.3056109 4.0975165 3.9765824 4.1328877 4.0691644 4.6865919 4.4601265 3.6892810 4.5297449 3.8689799 3.9861417 4.2400439 3.9346102 4.7884606 4.2431401 4.6913816 4.1275736 4.6715288 3.8607025 4.2611061 4.4409054 4.3885461 4.2880943 3.7737460 4.2623530 4.4908314 4.2412700 4.1707976 4.2797964 4.4093451 4.1001688 4.3393546 4.3506541 4.4860453 4.1099835 4.0757404 4.0689420 3.7368546 3.8006308 4.2305525 4.3715145 4.3020193 4.0884568 4.1439621 4.6633877 3.9807405 4.1845906 3.9940553 4.0831325 3.7440292 4.0976477 4.0591810 4.6661043 4.1040638 4.5588520 4.3450884 3.9051790 4.5452761 4.2553344 3.9865745 4.3348835 4.3834189 4.0931549 4.7992142 4.2998564 4.5813554 4.3048053 4.3769054 4.4938804 4.1185658 4.3012017 4.5446933 3.9739529 4.3880797 4.4370311 4.7339905 4.1333438 4.3641240 3.9841696 4.0731148 4.3133618 4.3267351 4.2482815 5.0733057 4.7874601 4.1280315 4.3281321 4.1739197 4.3593581 4.5205470 4.3805717 3.8988632 4.2598191 4.2900676 4.4235996 4.1353549 4.4284762 3.4738901 4.5041755 3.8463748 4.1147999 4.5895812 4.0400401 3.9441137 4.3974539 4.6686151 3.7504129 4.2118039 4.3132176 4.5017773 4.4213437 4.3833684 4.1169980 3.8845974 4.2116505 4.2572844 4.2697734 4.2657720 4.3968468 3.5878198 3.9554824 4.2624852 4.1968470 4.7843619 4.4707478 4.0832202 5.1097848 3.7131141 4.2232668 4.4092405 3.8497313 4.2575301 5.0655019 4.2428753 4.2254090 4.1592542 4.2852504 3.9357983 4.3409995 5.1981458 4.8723080 5.3269304 5.0154472 4.8232839 4.8535380 4.4315274 5.0433459 4.7415340 5.0033579 5.2257403 4.2051244 5.9464262 5.0759894 4.7239781 4.9163514 4.2710159 4.9140359 4.8284621 4.8884755 5.2467161 4.7783233 5.2874670 4.4474090 4.6543410 4.9230192 5.6361142 5.7195099 6.0224928 4.6232308 4.6916637 4.5540370 4.9126595 4.4676139 4.7199597 4.6446147 5.8392575 4.7153785 6.3056427 4.7051563 4.5648812 5.1565409 4.0400032 4.4167200 5.5389267 3.9334298 3.8661967 4.6011847 4.3141394 4.4198557 4.1382356 4.9431096 3.8833198 4.2954130 4.1480017 4.5237371 4.2663902 4.2084043 4.4717692 5.4603416 4.6744725 4.3356075 4.2076406 4.4282477 4.1912070 4.0534514 4.2788760 4.3099995 3.9705949 4.0314928 4.0502173 3.9241535 4.3794544 4.4580717 4.0728210 3.8356729 4.2778029 4.3649172 4.1830749 3.7500686 4.5551553 3.7620040 3.7286468 4.1162620 3.7491081 4.3735326 3.8737090 3.9025258 3.9712211 4.0614138 4.1478507 4.5486876 3.9168434 4.5889776 4.3655118 4.5848277 4.0089646 4.3268200 3.9730067 4.3122357 4.2238457 5.1251844 4.0597387 4.0778150 4.3884582 4.1263169 3.6731918 4.3421721 3.9651052 4.3716838 4.3717039 3.8871480 4.0429729 4.2808494 4.6482404 3.6310959 4.9180666 4.7826778 3.9224169 3.9656678 4.0943335 3.8488562 4.8760702 4.1827647 4.3391213 4.8516066 3.6425681 3.8979085 4.5896097 4.5303789 4.2768922 4.4447475 4.3571260 4.1579484 4.0507827 4.1860632 4.2476409 4.7102868 4.2867652 4.9422681 4.1344835 4.3034894 4.1102371 4.6658712 4.0112127 4.0310029 3.7582313 4.3269178 3.9903710 3.8888845 4.1678179 4.5635587 4.1919379 3.8994780 4.4088218 4.3463766 4.1730473 4.6621461 4.5644924 4.1587054 4.2258500 3.8967213 4.6116274 4.8029299 4.0949858 4.1749073 4.1480171 4.5857565 4.2461330 4.5409300 4.3284409 4.2270074 4.2290997 4.8996107 4.0320796 3.8320043 3.9821252 4.3571815 4.6147771 3.9312139 4.4696462 4.1502276 4.4045309 4.2575998 4.3933247 3.9312410 4.2700430 4.0710356 4.2977821 4.5203364 4.1704410 3.6993596 4.1175388 4.4618127 3.7357069 4.1072787 4.3187430 4.3493320 4.5880605 4.4050714 4.0783630 4.4115683 3.7278924 4.2832925 3.7580633 4.3889859 4.5211989 3.9771763 4.7339434 4.1535087 4.3745399 4.6796520 4.2610062 4.3512571 4.4118451 4.1798293 4.8401779 4.1046490 4.2053979 4.3077144 4.4909113 4.5335198 4.1477732 4.1263409 4.0936867 4.0657131 4.2378240 4.1472451 4.3965075 4.3735334 4.2716159 4.2106092 4.2397265 4.0471058 4.2093054 3.8508089 4.0398631 4.0960541 4.4040161 4.2060147 4.1043563 3.6432277 3.8937625 3.5414984 3.7688206 4.5853190 4.2834589 4.2677938 4.7420830 3.9239680 4.3205885 4.5411098 3.6856643 4.1718887 4.3279216 4.2228469 4.3876079 4.1816612 4.9601985 4.0019978 4.1125803 3.9925791 4.3126485 3.7731279 4.3831514 4.0021391 4.0413313 3.9103685 3.6742250 4.7008582 4.5669470 4.3771684 4.0823713 4.2065370 4.2570385 4.5094131 4.2003253 4.4960495 4.0604696 4.1840186 4.2214220 4.4799897 4.6183530 4.0520066 5.1782279 4.0541153 3.9090096 4.6354473 4.0240481 4.2487226 4.8421253 3.8658021 4.2026196 4.6605092 4.7051555 4.0275226 3.8936378 4.2312587 4.8619027 3.5748745 3.5775220 4.5158173 4.1190081 4.1942581 4.1658101 4.3292817 3.8655815 4.4296826 4.2986745 4.0448452 3.6455110 4.0306328 4.1063264 4.4072296 3.9071829 4.7691963 4.1294514 4.3361962 4.2112664 4.2092528 3.8151825 3.9821740 4.0461305 3.7662120 4.3667817 4.2508537 4.3068012 3.9904410 3.7536765 3.6280945 3.5394246 4.0019529 4.2709068 3.8767125 4.5031292 4.6296904 4.6058271 4.2649583 3.8569760 4.4578302 4.5094292 3.6812516 3.8039724 4.1689061 4.6328955 4.7927156 4.2330058 3.8492823 4.0532722 4.1883468 3.8445180 4.5778033 4.1327205 4.3936591 4.2379406 3.9403140 4.0984407 3.9148386 4.1056534 4.0179762 3.9385491 4.1034615 3.7796099 4.1154357 3.9564902 4.2733567 4.5649915 3.7014991 4.2063840 4.4786129 4.1320677 4.2929069 4.0670334 3.7668085 4.4348383 3.8056771 4.5892070 4.5148830 4.0389116 4.0770713 4.2082978 4.2850188 4.3705244 4.1977179 4.0545592 4.1619030 3.9749016 5.0659151 7.0737262 7.4513887 6.5656490 8.6481750 8.1575998 6.5918782 7.7401546 6.9539968 6.1791351 8.3537492 7.0062344 8.0503758 6.6956713 6.9982551 7.5838576 7.0095661 6.5171156 7.4802149 7.9593154 7.4728280 8.0456562 7.5266952 7.3029421 7.9657410 7.4624687 6.4580833 7.5083798 8.6904439 6.2307015 7.1228031 6.3919547 7.0048121 8.5218436 6.5146640 7.0049007 6.6042168 6.2746029 6.7940147 6.9802481 6.8395575 6.8740282 6.5218244 6.7540659 7.8580509 6.8050624 8.0951925 6.8122979 8.5068804 6.2812156 5.5521582 6.0486048 6.9661832 5.0835020 4.9392102 5.1222618 5.5361568 5.0616101 5.0746631 6.1419182 4.5714959 6.1131868 5.4440030 5.2321148 6.6097481 5.5882729 5.1012564 5.0445269 4.7706221 6.4591513 6.6254989 5.2617019 4.9086936 5.8455317 5.4654506 6.9001876 6.8981890 6.8363082 6.7843268 6.6810694 4.8715491 6.5906703 6.4168959 6.0795425 5.6485378 5.8342135 5.0888583 6.4514836 5.9230418 5.8125084 6.9221809 4.0792743 4.3189870 3.7780724 4.4425851 4.6821890 1.7212025 1.3965678 1.6772879 1.0216165 1.2092739 0.9695125 1.2613641 1.4490581 1.0493107 1.1361257 4.4223535 4.2862333 4.2773337 4.0439185 4.0351322 4.0066186 4.2386535 4.8977320 4.4745751 4.1033750 4.4476425 4.1539464 4.3160194 3.9473881 4.5647947 4.7075671 3.7969219 4.1006233 4.2647926 4.1198066 3.9045142 4.4162938 4.1925456 4.3075128 1.6741905 1.2612075 1.2031985 1.0411691 0.9698571 1.1822403 1.2835764 1.3791066 1.6166798 4.2461045 3.6514894 3.6167408 3.6750771 3.8786393 4.0275776 4.6709729 4.2948956 4.4196760 3.8194368 4.1615178 3.8874583 4.1486190 4.4005660 4.5682774 4.2922600 3.7427805 4.5542002 4.2658376 4.0051143 4.1439797 4.1535512 4.9027298 4.2753960 4.4343232 4.1247117 3.8941445 3.9569081 3.8512128 3.6576027 4.6172577 3.6068880 4.5175438 4.2786763 3.9304170 4.1116941 4.2193666 4.2501023 4.3873162 4.2746801 4.3006298 3.8188618 4.1403002 4.3265782 4.1871993 4.1240748 3.5940027 4.4627603 4.4617439 4.4087868 3.7386362 4.2511351 3.8847185 3.7361088 3.9770215 4.2864771 4.4293617 3.8077615 4.4080338 4.0950243 3.7133957 3.8772890 4.2427072 4.3450587 4.1458493 4.2155306 4.0437880 3.8648320 3.9910896 4.1847850 0.9360918 1.0883672 0.9122330 1.4621727 1.6074116 4.0664666 4.4445768 4.6221193 4.0983839 3.9699125 4.5815168 4.7133946 4.7406535 4.1213304 5.1003149 4.3053363 4.0993255 4.8317733 4.3249467 4.1289550 3.8775174 4.0242522 3.9553224 3.8923561 4.5586636 4.3067512 3.8231825 3.9936701 4.2346593 4.3944558 3.6525326 3.7133312 4.1529653 3.7000269 4.3239358 4.1407499 
Cyc|gi|635644444                                                                                           4.7673423 4.2180050 4.8717985 4.2417005 5.3866705 4.7772319 4.6579751 4.5598885 3.8471688 4.4854522 5.6943011 4.4198698 4.5244301 4.8484083 3.7372571 4.5072991 3.6665765 4.2632709 5.4561982 4.1593631 5.5040171 3.8688745 5.8262916 3.9661162 4.8410878 5.2479115 3.6677698 4.3646344 4.3339559 3.8255350 4.4122169 4.6886743 4.3890366 4.2977387 4.5638509 4.1271854 4.3549342 4.1492038 4.3779009 5.2006208 4.4884038 4.7559481 4.1357056 4.3034963 3.6591840 4.3460829 4.4662865 4.8415136 5.0830079 2.7994112 0.9109929 1.9043732 1.6682042 0.9837830 1.3755855 1.8123054 2.2923838 1.2043492 1.8095137 1.9335563 1.7508731 1.7428066 1.3173512 1.6087179 1.4858944 1.8327389 1.8631820 1.7444811 2.0257023 1.2388893 1.2063626 2.0513238 1.3541981 1.4984573 1.0371780 1.8405314 2.3107071 1.9988795 1.4257648 1.3035904 1.9024472 1.4085148 1.7367955 1.7607706 1.1482178 2.0211518 2.0488834 1.3981257 2.2145474 1.7491081 1.4912315 1.0639676 1.7510916 1.7826546 1.5613991 1.5581112 0.9051737 1.5835889 1.1905206 1.2261855 1.8744046 1.9324435 1.5087314 1.9748184 2.0082058 1.9752071 2.0851525 1.7343310 1.6065202 1.7637699 1.3957130 1.7355779 1.4922941 1.9375055 1.8243502 1.4388218 1.9472297 2.0355783 1.8084204 2.1402732 1.8073473 1.3652516 2.0333104 1.7003446 1.8496577 1.0440233 1.7506410 1.8307950 1.8517943 1.6108499 1.6883796 1.8286910 1.8389234 1.7781032 1.5130404 1.7010415 1.4478726 1.6202476 1.1875208 1.1853331 1.1881483 1.8359013 1.6849339 1.6051333 3.3767929 1.6829729 1.5950744 0.0000000 2.0335054 1.8383157 2.0397373 1.5994980 1.4665694 1.7612411 1.4830351 1.5151357 1.7380755 1.5322706 3.4126899 1.5008520 3.3429530 1.3320674 1.7091181 1.4635729 4.5269758 5.4005156 4.6407408 4.5354889 4.8562107 4.5434428 4.4211775 4.2720089 4.1433053 5.9585863 3.9990328 5.0030796 3.9016911 4.4510423 4.9850448 4.0567470 4.4628628 4.4153388 4.4968151 4.3844146 5.4020495 4.0146993 4.5443611 4.3138011 4.0663670 4.1191770 4.6930163 4.3692440 4.7788070 4.5314790 4.1670596 4.9188717 4.1149797 4.8476962 4.6499824 5.1213200 5.2238801 4.0620249 4.7573493 4.5164315 4.6723987 4.3132988 4.1687795 4.2731796 5.2422045 5.0910657 4.2984024 4.5672282 4.2859577 4.4239458 5.3072145 3.8490128 4.4854300 4.6040954 4.8346422 4.5550491 4.2127268 4.8587417 4.4981942 4.9657110 4.7026616 4.3207779 4.7126909 4.1763287 4.3895483 4.5108610 4.5584635 4.6936987 4.9353485 4.8991311 3.9695424 4.2561111 4.7665342 4.3784522 4.8143492 4.1442964 4.8543257 4.6532821 3.8932488 4.6464484 5.1034607 4.5984347 4.8953126 5.7196372 4.9121246 4.0425199 4.2071779 4.8764727 4.2281654 3.8665831 3.6823249 4.6563079 4.3016015 3.7645209 4.1568918 4.9069171 4.2786985 4.4719652 4.0862599 4.5064584 4.1810966 4.3567023 3.9158404 3.3469671 4.3650436 3.9953103 3.6282254 4.4258082 3.6630387 3.9783483 3.8158727 4.7137508 4.0692806 3.6024393 4.5312207 3.7342335 4.1588438 4.1185423 4.3403905 4.2928378 4.6352310 3.9011788 3.5048948 4.5731443 3.8474701 4.1354280 4.0286408 2.1143386 4.9414722 3.6106818 3.6474487 3.8411760 3.9742628 3.8243202 1.5191194 4.1572561 3.6362248 3.8764031 3.8235199 3.9461315 4.1297355 4.0454565 3.6173056 3.6109701 3.7846546 3.6933283 3.7665208 3.8646005 3.8470087 3.9931709 3.7663339 4.3649824 4.3291635 3.6985928 4.0616368 3.6055712 4.0072271 4.0251825 3.6426614 3.9106036 3.9740115 4.2689155 4.4859894 3.9188373 3.6319394 4.4985880 4.0732651 3.8409584 4.1224196 3.5480055 3.8192993 3.9415977 3.8069270 4.3103088 3.7306649 4.1100916 3.8691987 3.8328669 3.5263021 3.6787711 3.5749796 4.4091284 4.3110707 3.6905680 3.8585436 4.2944558 4.3315605 4.0128290 4.6092260 4.0455560 4.2701885 4.3456637 3.5829243 4.5323319 4.0790221 3.7377586 4.0508293 4.1069009 3.6938371 4.5273369 4.0285174 3.8254642 3.6954629 3.6575995 4.3473941 3.8541463 4.2387156 3.9833442 4.0263542 3.9758909 3.9807314 4.0390165 3.9262355 3.9150721 4.4019860 3.6913036 3.8451998 3.8796706 4.1400960 3.7361297 3.7811706 4.0490767 4.3461615 4.4173115 5.4242417 3.8152478 3.6472765 3.8017914 4.5456995 3.6592480 4.7759528 3.9779578 3.4601695 3.9514695 3.9349361 4.2419892 3.2885236 4.6868338 3.9118115 3.6854860 3.9633192 3.7613647 4.2892906 4.2769905 4.0048674 4.1922324 4.0108938 3.8049317 3.9249177 3.8115831 4.2617142 4.1315402 4.2904673 3.7437904 3.6207499 3.7414866 3.8200577 3.7998905 3.9812404 3.7436751 4.0918315 3.7675501 3.7985044 3.7970323 3.9012336 4.4326780 4.0279728 3.9799236 4.1086993 3.8989465 3.8636316 3.8199003 3.7247130 3.6895077 3.5696760 4.0069686 3.7681233 3.5166854 4.1183419 3.5706068 3.9180061 3.8583469 3.9536316 3.7763471 4.0272090 3.6562224 4.2050011 3.6506826 3.6781559 3.7603622 3.8433382 3.8590597 3.9829708 3.5373393 4.2587607 3.6640134 4.1725062 3.7258369 4.0737831 4.4675082 4.1951423 4.3989595 4.3968025 4.1571163 4.3017744 3.9858841 4.3723847 4.3158831 4.5025611 4.0612080 4.0143815 4.9443967 4.5778838 4.8202947 4.5397908 3.8001123 4.6355270 4.0629034 3.6071865 4.3675524 4.2837931 4.6172419 4.1979608 4.7000112 4.1456323 4.8141643 5.4031639 5.2394641 4.3810556 4.1641445 4.4533870 4.9570546 4.8319894 4.0667230 3.8580984 4.4409078 4.8046448 4.7680139 3.8169340 4.1153994 4.3948733 3.7015853 4.5123209 5.1114477 3.7623996 3.3820102 4.1939176 3.6390033 4.0083712 3.8476959 4.3055447 3.8703353 4.1868198 4.2037577 4.0355141 4.1838511 3.8932495 4.0864996 4.7267572 4.7845711 4.1070634 4.3630399 4.3805449 4.1800743 3.8272025 4.0805665 3.8349268 4.0318848 4.0616052 4.0674962 4.0231340 4.0470904 3.9435059 4.0766327 3.9858574 4.1585641 4.0784553 4.0965504 3.4946889 4.4460132 3.8257645 3.7320521 4.0999441 3.7803929 4.0195726 3.7052739 4.0875915 3.7536359 4.1219415 3.9080215 4.1831133 4.2351052 3.7619396 4.1826874 4.0939778 3.9781589 3.8911422 3.9500761 4.1190570 3.8386451 4.4815020 3.6516491 3.6540172 4.3521821 4.0182766 3.5091394 4.0833270 3.8691138 4.1802282 4.3809503 4.0632390 3.8726000 4.1222625 4.1326919 3.7201699 4.7481755 4.1250891 4.2914781 3.6605293 3.3704939 3.9357962 4.2193759 3.9558114 3.7371433 4.3454847 3.3504045 4.2388806 3.7761840 4.2041789 3.8890828 3.7773871 4.2052342 3.8677795 3.7425069 3.8696540 4.2311606 4.1271745 3.7820663 4.3024881 4.1713147 4.0149295 3.9851567 4.2439647 3.8077944 3.9266533 3.8381954 4.4082815 3.5636226 3.9388762 3.8650896 3.7277576 4.1282630 3.7670448 3.6548445 3.7833043 3.9520608 4.7623507 4.2116499 4.0120394 4.0772001 4.1395694 4.3170309 4.4845764 4.2303682 4.2489229 3.8800194 4.4607911 3.8609960 3.9431203 4.5546198 4.1497344 4.2540401 4.4706425 4.0994460 3.6236653 4.0462600 4.4507442 4.0441075 3.7019771 4.1136643 3.9041234 4.7239520 4.2187642 3.9070237 4.1081440 3.6237845 3.8271764 4.1980571 3.9702714 4.4592640 3.7491230 4.1576827 4.3569854 3.8001717 4.0664293 4.4290019 4.3158113 3.8868043 3.9717147 3.9433186 4.2250601 3.8103422 3.9742552 4.0341839 4.1785971 4.1908469 3.6906916 4.4270182 3.7304811 4.0828994 3.9657301 4.3843526 4.1918024 3.8483438 3.7900051 4.2810981 3.9520797 4.0157506 4.2234453 4.0231224 4.0505435 4.0881967 3.4531712 4.0244048 4.1226623 4.1629186 3.9196425 3.9283231 4.0937891 4.1686698 3.7244939 4.0773476 3.7405887 4.1224178 3.7076427 4.3539138 4.1908189 4.0853634 4.0918935 3.6326169 3.6032961 3.5669232 3.5081757 3.5022031 4.1079891 4.5099470 4.3745641 4.2366327 3.5463175 4.3458382 4.0527568 3.8865330 3.4935320 3.8157400 4.3880413 4.0252447 4.0048295 4.3932086 4.0538506 3.5993899 4.0863874 3.9194991 3.6907280 3.7980685 3.7760332 4.3530774 3.6108508 3.5204496 4.2108961 4.2129379 4.1754447 4.2145500 3.6069429 4.2928496 3.7831692 4.1686080 3.9753187 4.2014064 3.8834918 4.2156145 4.3094448 4.2967248 3.9003910 4.6417683 3.7234476 3.6294894 4.0028911 3.5907591 4.2978604 5.1691009 3.3877029 3.6802501 3.9704673 4.2095183 3.7930483 4.1293841 3.8131495 3.9424818 3.5539125 3.7271257 3.9335322 3.7789873 3.9260263 3.7751101 3.7764704 3.8446522 4.3328306 4.1607860 3.4867832 3.8425935 3.9103098 3.7753296 3.7045702 4.0275760 4.3563233 4.1074960 3.8521301 4.0249503 3.9953000 3.7198467 4.3381101 3.9701041 3.9927038 3.9328784 3.9013580 4.1615986 3.3286927 3.7969475 3.6970556 3.7288700 3.8459603 4.6949920 3.8568746 4.1563632 4.0263615 4.3549498 4.0846046 4.2998624 3.9171142 4.6218265 3.8115628 3.6361148 4.0148472 4.2505941 4.6162889 3.7597755 3.7383353 3.6940923 4.2109462 3.5243058 3.6996325 3.9607847 4.5257595 4.5706502 3.9668194 3.6860601 3.4965116 3.7664381 4.0200154 4.1380381 3.6968554 3.7120946 3.5663080 3.7553797 4.2351068 4.8856606 3.6628382 3.8314208 4.4391180 3.6413268 3.4431368 3.6877362 3.6825125 3.8761781 4.0306344 3.6702406 4.0111580 3.9003025 4.2032387 3.8021797 3.9478033 4.2255186 4.2439289 3.6842391 4.1886347 3.6106173 4.4877899 6.4596823 7.3687955 5.8376120 8.1285043 6.4721195 6.3662266 6.5965823 7.9356247 6.9832259 8.1840475 6.7700128 6.2769951 6.7516261 6.3549605 7.4873552 6.4832264 6.2284715 7.3252849 6.6700118 6.2289376 7.4693964 7.6380899 7.5364939 7.0945718 7.5249059 6.6461068 7.3336788 6.8457496 6.2766828 8.0007755 6.5468365 6.6659044 6.9562726 7.1646490 8.1734513 6.5384004 7.6478306 7.1518825 8.9999983 5.7027841 6.7183028 7.8061719 6.6639898 6.9819013 6.6740624 6.7469398 6.2125838 6.3801997 6.0284489 5.4205521 5.7877876 6.1709191 5.5048721 5.6959169 6.4336876 5.6642645 5.5985570 5.7795989 6.3154506 5.1670682 5.6458742 5.6973676 5.3641335 6.5626668 6.4692679 5.0759820 4.9993169 5.3264154 6.6255660 6.9064754 6.0271355 5.4089174 5.8781751 4.7840396 6.5218304 6.8821439 7.2307343 6.9445870 6.1426944 5.4130441 6.3186944 5.9628899 6.5640288 5.3700359 5.5325135 4.8149782 6.3619091 6.2788055 5.6203808 6.7123142 4.2730649 4.6404893 3.1580506 3.5253136 3.8244945 1.1550008 1.8454951 1.1939355 1.8081181 2.0522143 1.7765832 1.8724345 2.0224975 1.7798927 1.8829731 3.6795360 3.7278004 3.6716728 3.9860655 3.7744297 3.6737242 3.7786645 4.3744431 4.1866131 3.7313149 3.7137157 4.2340336 3.7010982 4.2755668 4.2412595 4.7473153 3.9854696 3.7534934 3.6436555 3.8720508 4.0203632 3.7189234 3.6148160 3.8967336 1.4074665 1.9571855 1.8550119 1.7559600 1.8538682 1.6629338 1.6763685 1.7924785 1.9593658 4.2448027 3.4692754 3.6960924 3.6572021 3.4559633 3.6407015 4.2804085 3.6651028 3.9732789 3.6468570 3.6974012 3.8978999 3.9192192 3.9214650 4.1203688 4.0869706 4.2574531 3.8936298 4.0114654 3.5413556 3.8119438 3.6288639 4.3889382 3.5461309 3.7910515 3.9817347 3.9084097 3.6754393 4.0265762 3.7048504 3.7749086 3.5275165 4.2099980 3.8956492 4.2711868 3.7490897 4.0300545 3.7231983 3.6165814 4.1375822 3.5179273 3.7833137 3.6366732 3.6125567 3.5663661 4.0609300 3.3943021 3.5725080 3.5653945 3.6918398 3.4841492 3.7281748 3.8046424 3.3807500 3.7106878 4.1239695 3.5654519 3.6572912 3.7124772 3.5679512 3.5942222 3.8396418 3.7242108 4.0180961 3.7309673 3.7572611 3.6027187 3.5686053 4.1029409 3.5277045 1.7571052 1.7595511 1.6490405 1.4546323 1.4649332 3.8539787 3.8002703 4.0767822 3.6935027 3.8997494 4.2819818 3.9827705 4.8203757 3.6684339 3.8993434 4.5661762 4.0559474 4.7317543 3.7921728 4.0688690 4.3184439 4.1759283 4.1042521 3.9334071 4.5041049 4.1687931 3.8770217 3.9968305 4.3403822 3.8907734 3.2696547 3.8667289 4.0543203 3.7172138 4.3397456 4.3313694 
Cyc|gi|614089002                                                                                           4.1387343 4.2252213 4.4487492 4.0636168 4.9896551 4.2615977 4.6657012 4.8120845 4.7055954 4.3739503 4.9448084 4.9744969 4.7985750 4.0491222 3.8139296 4.8384979 4.0363850 4.5025132 4.2736984 4.1157570 5.2538594 4.3729953 5.2625506 4.5995131 4.6431955 4.3966578 3.8115730 4.2399246 3.8705960 4.1806910 4.0466945 4.7290442 4.4309610 4.1550502 4.2354872 4.1701640 4.0974266 3.9493290 4.6104278 4.1402709 4.7332240 4.9218776 4.1937333 4.5769024 3.8510102 4.3154890 4.8516562 5.2864853 3.3018227 2.7911052 2.0573801 1.8255405 1.4961309 1.6801925 1.5783887 0.9547846 0.8484670 1.6287519 1.3793580 1.6678935 1.7141391 1.3446855 1.7568090 1.1864398 1.6698212 0.8076104 1.3025247 1.4660331 1.7777239 1.7964744 2.0147394 1.3927076 1.7113969 1.6397281 1.5603992 0.9985871 2.3527006 1.4468907 1.6487871 1.6494857 0.9507105 1.5980550 1.3237561 1.2520565 1.4753971 1.7538289 1.5327408 1.6162597 1.7954700 1.4834518 1.6771308 1.7301645 1.7762394 0.8617279 1.7017866 1.5707828 1.9779015 1.2615165 1.5335345 1.7247190 0.8274802 1.2289374 1.8884635 1.6009047 2.2065543 1.6143579 1.7901889 1.6560406 1.7664146 1.2273478 1.5592931 1.4387772 1.7347404 0.9792169 0.8210118 1.9369059 1.2943639 1.7496174 1.4202933 1.6826193 1.5347252 2.0173668 0.9598014 1.9639380 1.3456800 1.7229167 1.4135765 1.7749153 1.7500776 1.8812150 1.4960301 1.2518875 1.9207013 1.1906327 1.8104004 1.5240599 1.6270609 1.5036772 1.5844263 1.7671551 1.6179341 1.6314356 1.2061853 1.8442055 3.1088104 1.0434105 1.5182325 2.0335054 0.0000000 1.6629270 1.2421525 2.2542333 1.5001856 1.0307589 1.8389800 1.6684818 1.0897791 1.6473451 3.4378547 1.5334342 3.6972172 1.6957377 2.0469920 1.7696998 4.5687392 4.2772341 5.0476829 5.1389757 5.1623737 5.0751217 4.8408874 4.1682393 3.4281833 5.3917318 4.3876788 5.1962130 4.5496261 4.4365137 4.5610560 4.2964814 4.0590844 4.0967785 3.9116740 3.6951379 4.4457230 4.3800783 3.9647636 4.5242160 3.9214632 4.2999397 3.7916185 4.0541329 4.2992681 4.4518441 4.2896223 4.4484727 3.8238788 3.8423655 4.2672850 4.6329252 5.1361115 4.0291570 3.9590585 4.6963437 3.9913397 4.2786273 4.5203731 4.0325983 4.9967932 4.5371135 4.7097063 4.0598395 4.2420421 4.3231897 4.8561070 3.8470940 4.3618777 4.2002922 4.1876253 4.3491169 4.5414029 4.1402477 3.9537337 4.3014858 4.3424347 4.4479431 4.6203005 3.4070837 4.3699028 4.1595985 4.2459345 4.1548072 3.9621169 4.7104051 4.3134851 3.9253134 4.3313498 3.8336005 4.6106828 4.1932890 5.3635244 4.9777687 4.3469011 4.0827882 4.2907860 4.4317408 5.3729552 5.3222985 5.0239641 3.8872846 3.9807228 4.5313855 4.1481700 3.8883179 4.3548017 4.6082978 4.5075981 3.9822738 3.7602199 5.2844086 3.8781557 4.8378725 4.1517108 4.6614511 4.2230498 4.1550616 4.0656679 4.0391267 3.5868639 4.0046692 3.8891892 3.8735581 4.3341578 4.3288007 4.3167161 4.0805159 4.0158031 3.6862869 3.8846878 4.1242633 3.6867124 3.6262286 4.1633604 4.0079818 4.1319011 3.9276968 3.9547028 3.9704877 4.5564032 3.6282336 4.4201207 1.3102798 3.8754738 4.1015873 4.1260420 4.1451229 4.3101590 4.2887969 1.9658697 4.4614116 3.9575625 4.6041480 4.3633080 4.5509975 4.3648622 3.9530574 4.0730306 4.1736133 3.9597328 4.3766476 3.5210673 4.5590719 4.0809505 4.4398333 4.8743659 3.8460763 4.2723404 4.1109425 3.9464790 3.6965969 4.0190364 3.9221438 3.8977191 4.2831945 4.5178664 4.0725356 4.2320204 4.4112875 4.1467421 4.6393471 4.4834053 3.9566262 4.7736503 4.0657277 4.2127972 3.7366614 4.0902583 4.7682603 4.4037572 4.5189528 4.1105315 4.5207164 3.8061304 4.1077322 4.7738288 4.4735072 4.4061536 4.2288422 4.1471037 4.3463448 4.3216620 4.2729272 4.5556994 4.5612254 4.3755173 4.8458725 4.5816195 4.1526439 4.6029266 4.4026509 3.9765236 4.7034425 3.7637547 4.1766799 4.3065173 4.3617003 4.6287291 4.0366755 5.0464490 4.1398689 3.9638557 4.4530508 4.2795201 4.1657261 4.3777129 4.3757953 4.1057415 4.1393087 4.5842691 4.1364392 3.9438610 4.5672255 4.3717854 4.1656793 4.9489537 4.0341565 3.7046869 4.4556189 5.4398586 4.6133357 4.4209287 4.0903673 4.3325190 4.2208176 4.9274642 3.8497174 4.0145998 4.2232557 4.2736968 4.1681450 4.2249078 4.5652950 3.7862316 4.0197187 4.3292833 3.9493063 4.5392830 4.5695680 4.0994300 4.1962832 4.1087742 4.3030510 3.8457284 4.4384724 4.2349049 4.4139131 4.6026033 3.8135448 4.7776883 4.0151004 4.8121628 4.0194219 4.7367753 4.2434126 4.4111757 4.1531282 3.9947071 3.4401616 4.3434583 4.0624492 3.8792757 4.0375363 4.5796679 4.0704547 4.0137503 4.1705682 4.1976455 4.0846880 4.0920585 4.1323859 3.9000208 3.9238404 4.7444927 4.1352707 4.3730778 3.5300862 4.1845302 4.6540922 3.8295070 4.5785195 4.4258678 4.1967750 4.2834865 4.4522435 4.2626516 4.1153163 4.6855691 4.0374885 4.7282505 3.9020199 4.1590170 3.7446959 4.8965351 4.7821346 4.6776823 5.3892258 4.9039319 4.5575228 4.2809113 4.0518705 4.5872054 4.0077067 4.2161233 4.7814700 3.3506750 5.1830888 4.5306478 4.4800534 4.5579015 3.9787552 4.4261976 5.0632339 4.2274552 4.7452697 5.1518061 4.6018349 4.4895565 4.7053784 5.1234564 4.9941594 5.0253912 5.4041785 4.6762606 4.0596398 4.2754848 4.5357402 4.4961114 4.4409505 3.8870632 5.9416795 4.5731263 5.6726193 4.1611395 4.1567727 5.0334886 4.3648478 4.5210273 5.8165212 3.9872031 3.7586867 4.0566824 4.3549984 3.9125588 3.8354071 4.5660375 4.4296157 4.4228976 3.7857598 4.4992643 4.3132634 4.4012462 4.2637105 4.5192700 4.7929864 4.1785867 3.9058069 4.2924774 3.5559539 4.2967269 4.2401959 3.9637307 4.0825902 4.0344703 4.2355356 4.1366560 4.3818132 3.6237629 3.8744493 4.4688016 3.8242439 3.9170541 3.8288844 4.0792047 4.0709460 3.7034298 3.7851485 3.9370577 3.9784656 4.2073244 3.8610427 3.7487622 3.5974685 4.0459092 4.1562065 4.6602688 3.8931929 4.6183233 3.6932298 4.8965175 3.7348684 3.8923115 4.1884821 3.6142508 4.2680387 4.7552149 4.3091105 4.0191892 3.6955513 4.0920840 4.0346170 4.0548804 3.7700728 4.3463300 4.5083872 3.9561782 3.7991539 3.7508975 4.4138060 3.7364382 4.6218546 3.7614040 4.4891489 3.6448059 4.0939805 4.2163359 4.4596931 4.0100910 4.3033656 4.3318954 3.4970131 3.8194056 4.1941048 4.3627220 4.0243811 4.0153350 4.0622778 4.2331627 3.8173145 3.8425225 4.1252639 4.0468006 3.9480053 4.5755482 4.0513471 3.8674945 4.2953529 4.3007367 3.5877425 3.7349754 4.3196276 3.8885312 3.8137583 3.8439931 3.9756390 4.7746431 3.8975764 3.9067289 4.1118108 3.7868105 3.9111970 3.9398580 4.4534053 4.1335445 3.9857276 4.1254115 4.4057657 4.0167026 3.7484079 3.8353110 3.6369763 4.1993844 4.1471057 4.0006052 4.6465515 4.6728353 3.8434085 4.5192463 3.8152555 3.6413742 3.8197812 3.7025099 4.2277183 3.8789150 4.2541524 4.0306816 4.2986583 4.1700081 3.7728387 4.0930459 3.8289520 3.7678455 4.3402111 3.5191142 4.0620843 4.1343160 3.9366249 3.9392223 3.9310202 3.7693325 3.9796380 4.0029586 4.1164879 4.4273652 3.8736796 4.4961154 3.7315938 4.1294769 4.0990092 4.0716605 3.8868862 4.0696671 4.4850731 3.6708800 3.9816129 4.1028526 4.0708620 3.8331833 4.3920511 3.6624768 4.2881634 4.0416082 4.3060132 3.9793994 4.2580265 4.8756609 4.0498900 4.0572607 4.0493711 4.2428634 4.0977656 3.9505140 3.9305514 4.3700517 4.3066890 4.0928369 3.8203969 3.7945187 3.9618332 3.7204713 4.2028554 4.1442610 4.2197253 4.1421514 4.2459149 3.2086408 3.7975519 3.5499726 3.0119722 4.6250138 4.5329476 3.9914523 4.5289783 3.7047995 3.7863938 4.1141226 3.2613097 4.2516592 3.5780384 4.1748542 4.0601558 3.3445423 4.1808248 3.6896989 3.9334771 3.7355294 4.1030505 3.2559421 4.1540477 3.6031259 3.6813355 3.7545260 3.1515682 4.1595187 4.2260368 4.2382271 3.8449778 3.4900661 4.2014535 4.2553493 4.2757401 4.0945635 3.4773466 3.4479810 3.6378899 3.9216584 3.8198414 4.3841644 4.5367591 3.0038313 3.4088172 4.2207764 3.5149771 3.8373689 4.5158981 3.7182128 3.8670728 3.5917859 4.2007912 3.5492057 3.7734966 3.5587859 4.1557195 3.1770045 3.3043061 4.0170465 3.1439448 3.5939008 3.8788940 3.7077458 3.8524426 3.8978454 4.0510047 3.3052796 3.6891150 4.4371062 3.0728697 4.0791986 3.9212157 4.4268491 3.6685462 3.5899211 4.0908697 3.5732741 3.6786585 4.3920168 4.0055598 3.6534602 3.7164685 3.6077084 3.8640198 3.3814733 3.4112140 3.2112982 3.7858352 3.7408281 4.6625962 3.9451178 4.0426430 4.4746194 4.4551880 3.8786056 3.9923084 3.7391263 4.2894456 3.4613580 3.4206044 3.9156131 3.6362488 4.6672774 3.9305772 3.5503446 3.5443670 3.8969602 3.8847812 3.9485559 3.8667772 4.0076345 3.8611644 3.8623289 3.9394046 3.0765944 3.8540385 4.5318947 3.9814865 3.4594245 3.2486677 3.3948711 3.3330243 4.1874550 5.0926770 4.1512806 3.9962180 3.8114861 3.6620262 3.8021278 3.4633053 3.7589336 3.9269223 3.9955290 3.5879679 3.7433963 4.4984944 3.5271024 4.0575895 4.2519285 4.3108860 4.1387794 3.6656606 4.0873879 3.9612531 4.6034773 6.4564231 6.8821963 6.7503125 8.8030850 6.3502709 5.6470176 6.6543729 6.3071356 6.6968271 7.9243891 8.9999988 6.0924928 7.0583976 7.3189463 6.8180936 7.4245653 5.9844240 6.5659263 5.6672370 5.9236122 6.8381229 6.6451205 7.0067560 7.3740718 8.2420361 6.3924349 7.2920818 6.7267277 5.3927748 7.2098341 6.4277697 6.2126984 8.4677401 6.7739129 6.5902009 6.3088267 7.3001347 6.8342152 7.7226451 5.8862171 6.2638549 7.5864271 6.0588741 6.1494475 6.6774955 6.6818235 5.7369897 6.1843907 5.0480374 4.6121380 5.4939919 5.6414989 4.6500390 4.6243029 6.1692273 6.6485262 4.7521184 5.1145232 5.4431825 4.3633579 5.5291303 4.5174217 4.8320755 6.4964922 4.9768146 5.5937466 4.6306893 4.3149168 5.2677328 5.5110616 4.3946131 4.8457266 5.6225918 4.9117035 6.5231836 6.2422646 5.9006154 6.3463998 7.1122219 5.0741911 6.1614608 5.5869110 6.2993005 4.6689316 4.4437508 4.4931770 6.4686737 5.9282422 5.1552068 6.4874853 4.0927150 3.6338196 3.8299274 4.6033814 4.7121076 1.6174057 1.6173629 1.7639838 1.4910364 1.7619370 1.3798712 1.7977633 2.1632588 1.6892660 1.7231353 3.4897981 3.6745193 3.4121581 3.1469867 3.5916719 3.6095878 3.8692419 4.6262392 4.3391837 4.4471070 4.3677925 3.8716222 4.2598678 4.3612585 4.6294279 4.9610825 4.0560322 4.4004663 3.9118298 4.4540425 4.1783553 4.1298064 4.0642932 4.2685123 1.6544946 1.8396062 1.8247969 1.6408283 1.5174255 1.1832458 1.0285194 0.9548276 1.6288759 3.1797340 3.2814923 3.3770414 3.3687867 3.4861718 3.0851622 3.6752176 3.4434065 3.8228027 3.4850163 3.1632597 3.2535472 3.5075068 4.0670549 3.8632871 4.1194519 4.0677492 4.2885767 4.1608895 3.5714319 4.0234276 4.0203918 4.2926007 4.0561472 3.7873683 4.1826706 4.1932150 4.3414681 4.3775638 4.1983884 4.4070025 3.7369231 4.8560434 4.4336387 4.4816351 3.9529997 4.5884118 3.8981568 3.9710467 3.2938637 3.4835358 3.0554072 3.5398124 3.3794207 3.6970228 3.9512272 3.1760856 3.6285873 3.6250413 3.5765788 3.3321830 3.0575895 3.0791476 3.2833729 3.0651716 3.1626634 3.5581254 3.5344614 3.7661204 3.5767138 3.4538333 3.0531752 3.1184723 3.2978458 3.6010180 3.5154762 3.4428605 3.6515782 3.1893303 3.3301529 1.6105266 1.5997726 1.1708429 1.6446220 1.7487482 4.0829700 3.9485271 4.1445696 4.0923073 3.8695669 4.0494749 4.9361432 4.3432810 3.8180374 4.3868954 4.0639354 3.8503224 4.4290248 4.1318818 4.2251801 4.7833390 4.4570932 4.8597425 4.0937543 4.9352755 4.6449337 4.1354357 4.5715701 4.3020293 4.6201281 3.9112050 3.7813219 3.8735283 3.7444480 4.2959192 4.4456237 
Cyc|gi|1172486893                                                                                          4.1638387 4.3991125 4.3304068 4.2410385 5.0658549 4.9205747 4.2237917 4.6346090 4.0336904 4.2956492 4.8822757 4.6052104 4.9906781 4.4090511 3.7017208 4.3980891 3.7637877 4.6345675 4.7910202 3.9195720 5.3282654 3.9887863 5.6684473 3.8750797 5.0367076 4.5747944 3.8835790 4.4362932 3.9078949 3.6897816 4.6815331 4.3160216 4.6777747 3.8486562 4.0979288 3.5656768 3.7187707 3.9713130 4.2271162 4.0280299 4.7165697 4.5736651 3.9498777 4.2206580 4.3651475 4.2631502 4.5138680 4.9848402 4.1397322 2.9091912 1.7669645 1.5891531 1.2224208 1.6466785 1.5334674 1.5763751 1.6886368 1.6442668 1.1470130 1.3949617 1.4623507 1.1145931 1.5475643 1.1812847 1.9410346 1.4468164 1.2594999 1.1544287 1.5767526 1.6076372 1.7233023 1.5784264 1.7008162 1.6604201 1.5447331 1.4370221 2.6521210 1.6505587 1.6360843 1.7136908 1.4416389 1.7171545 1.1508121 1.0533225 1.5344326 1.5470986 1.6319868 1.6036623 1.6402924 1.2221964 1.9420132 1.5559670 1.3720061 1.4628076 1.5310896 1.7779878 1.8289623 1.1587359 1.6972465 1.6989879 1.5539881 1.3205415 1.8523106 0.5425209 1.5941367 1.4921973 1.6173295 1.3655198 1.6353750 1.1479938 1.7248789 1.0886069 1.6152711 1.5031839 1.6009024 1.8125251 1.0406578 1.6034305 1.2112062 1.4984987 1.3263473 1.7566646 1.5382580 1.8860715 1.1314719 1.5650552 1.1656220 1.5648850 1.4532811 1.7759537 1.1652264 1.2753179 1.9164005 1.1740392 1.9018593 1.1040570 1.7019688 1.1300535 1.7466196 1.7234127 1.7674004 1.3079436 1.2717325 1.9347929 3.2530810 1.4306637 1.2140609 1.8383157 1.6629270 0.0000000 1.6283970 2.0320013 1.6670679 1.4262238 1.6235850 1.7043814 1.3631191 1.7092953 3.4099167 1.6257682 3.5869808 1.7176112 1.8442528 1.7897837 4.0695109 4.2928351 5.1691480 5.2494793 5.2605747 4.5800908 5.0814194 3.8475002 4.1948878 6.0976905 3.5175424 4.3119111 4.1271379 3.9237534 3.9540088 4.3329057 4.1480971 4.1276202 4.1320915 4.2882648 4.7172378 4.0799709 4.8069058 4.7613387 4.4328485 4.5158104 4.3029117 3.8218096 4.5010822 4.4141638 4.1869375 4.6784417 4.1742628 4.4063230 4.1252528 4.3786283 4.9143235 3.9452831 4.0170500 4.3638560 4.2930794 4.0073291 4.3740140 3.9973999 4.9113845 4.4223538 4.6322274 5.0761000 4.0266397 4.0749917 5.1845417 3.7718121 4.1278893 4.5413321 4.3430048 4.4615313 4.3391774 4.1280593 4.0362950 4.4527577 4.4937120 4.1880611 4.9751710 3.5741700 4.1576636 4.1695321 4.2157857 4.2479895 4.3079768 3.9038117 4.1935759 3.7133507 4.4463548 3.8509530 4.4175555 4.4211419 4.5734158 4.2175056 4.6152895 4.4512594 4.1406289 4.2573538 4.3558421 5.3025711 5.1733595 3.6657515 4.2533683 5.0728752 4.5141554 3.9516793 4.5680961 4.6603730 5.3764715 4.8813901 3.6263092 5.0911477 4.1475706 4.6869674 4.3655362 4.7308662 4.2482766 3.9304956 3.6447836 3.3690862 3.8018507 4.0112478 3.6381021 3.8411924 3.9022305 3.9269472 3.9870238 4.0173828 3.9755345 3.3890184 3.8823969 4.1523067 3.4853835 3.4954287 4.3703944 3.9154562 3.9896707 3.5373717 3.6075770 3.8585477 4.1357567 3.7037132 4.5005932 1.6231546 4.9649243 4.0304203 3.9916561 4.1129627 4.5271007 3.9477382 1.9115308 4.3534666 4.0159839 4.3101783 4.1610374 4.3660811 4.1690128 3.9184325 3.8030555 4.0081425 3.9549754 3.9622542 3.3399044 3.9164915 4.1236513 4.5035327 4.3946674 3.7898877 4.1809650 3.9829642 3.7924902 3.2574716 3.6559869 3.9802019 4.0007782 4.3063122 4.0584599 3.9281246 4.5516040 4.1064431 3.9538082 4.6654621 3.6796939 3.9278562 4.3135868 3.9437840 4.0468263 3.8085751 3.6571851 4.7655400 3.9924735 4.5186447 4.0988492 4.7230144 3.8827799 3.9322755 4.0449416 4.1396805 4.3165361 4.1934263 3.9644407 4.2851190 3.9423384 4.4567667 4.1605161 4.1654188 4.2099349 4.4602234 4.4840327 4.0559748 4.2197343 4.0317983 4.4913902 3.8159056 3.8488615 4.6759116 4.1717668 4.3787972 4.2445429 4.2133958 4.2154985 4.1329751 4.2976736 4.1210224 4.2915894 4.1422130 4.0008973 3.7695421 4.2946627 4.2413037 4.6675955 3.9666083 3.9706059 4.2767228 4.1303406 4.0097287 4.3233708 4.4063323 3.7967984 4.2692236 4.3472673 3.8810429 4.0334282 4.6038656 4.3834100 3.9515792 4.3184140 4.1387167 3.8384920 3.9275075 4.5244572 4.6969685 3.9396946 4.3018469 4.0128365 3.9070209 4.2206662 4.0345067 4.0984082 4.8745830 4.5144728 4.4089671 4.1068949 3.9955471 3.9927445 4.3382864 4.0532131 4.0668199 4.8120566 3.6863156 3.9928598 3.9799831 4.5267273 3.8231085 4.3924911 4.0207881 4.0122643 4.1514445 3.5828759 4.0852456 4.4694581 4.3057170 3.6983074 3.8861204 4.7065497 4.2298320 4.0877228 4.2414517 3.7843923 4.1825927 3.9116804 4.2349702 3.9609333 3.9082770 4.4760558 3.7656319 4.0898051 3.7495172 4.0930859 4.6085801 4.4346834 3.8081844 5.0595825 4.2049991 4.1872577 4.4727346 3.9638272 4.0982131 4.1358408 3.4361561 4.0214288 3.9093533 3.9570833 3.6889746 4.4479142 5.1197233 4.7970800 4.7533048 5.5555133 4.7558527 4.7247860 3.9396134 5.2513032 4.5856676 4.4395029 4.7365569 3.9640016 5.2619246 4.9626072 4.2006784 5.0317275 4.1570034 5.3300991 4.8454215 4.6696727 5.2067676 5.5206572 5.4755106 4.5846969 4.5753130 4.9966780 5.3668844 5.4255946 5.6751858 4.7262496 4.4595520 4.8882701 5.0056616 4.7300920 4.0551021 4.7616669 5.8591686 5.3759604 5.7136719 4.5401272 4.2311221 5.3894405 4.1877067 4.5272886 5.3595289 3.6482241 3.7658910 4.3787967 4.0259537 4.0175060 3.6351706 4.6183488 4.1573492 4.2124009 3.8266501 4.7244860 4.2680811 3.9983297 4.4582629 5.7849772 4.1804961 4.3616732 4.6852178 4.2236218 3.6363085 4.1312973 4.2927468 4.2293385 4.7147988 4.5622733 4.3756932 4.5654503 4.7286486 4.3026605 4.2059733 3.9927117 4.2055701 4.3432447 4.2662493 4.2422976 4.1387706 4.4510246 4.0339875 4.3596374 4.3336707 4.5024628 4.4332919 4.4291979 4.3346701 4.4062076 4.2777283 4.6178631 4.1754975 4.5433001 4.3947719 5.0775814 4.3565517 4.6631307 4.1372230 4.4136079 5.2092443 4.5970476 4.2831022 4.4853766 4.6179693 4.1853588 4.0709390 4.7114404 4.0147336 4.6585447 4.1910461 4.5382600 4.4613601 4.6698947 4.5335551 4.5424413 4.3816471 4.7257484 4.4544182 4.5166694 4.2794426 3.7676864 4.9239419 4.0753204 4.8464957 4.6503246 4.0132293 4.0968854 4.2927595 4.6835495 4.7715568 4.6451587 4.6110847 4.6376495 4.5195965 4.1268975 4.8183032 4.4429678 4.7181368 4.5238032 4.4573066 4.3106832 4.4448655 4.2820017 4.3504120 4.5305066 4.7031120 4.9442018 4.1123744 4.3987016 4.1263494 4.4722227 4.7357997 4.3561237 4.4626848 4.7363811 4.6124600 4.9426403 4.5682016 4.5804889 4.2818644 4.0390723 4.9810853 4.5648904 4.2350031 4.4780537 4.0988596 4.8476705 3.9434056 4.2222331 4.4317058 3.9880599 4.5940667 4.4398735 4.3894846 4.4679011 4.0690989 4.2789972 4.6235507 4.1904212 4.5792064 4.3382183 4.9803525 4.6448123 4.9517747 4.0322521 4.1356231 4.1299402 4.5813775 4.0655395 4.3603600 4.2357004 4.4645558 4.0876271 3.6589377 4.2961566 4.4896642 4.0026419 4.7945324 5.0615789 4.2971509 4.4718480 3.8823855 4.2692355 4.2501126 4.4096178 4.6588184 4.1388647 4.9798836 3.9118794 4.5074143 4.6268679 5.0979478 4.6988653 3.6781734 3.8795997 4.4223345 4.5312349 4.4894356 4.4698810 4.7151702 4.9562033 4.2656546 4.4085942 4.4595274 4.7067158 4.8193931 4.3167466 4.5144731 4.8949956 5.0066820 4.2810097 4.1986871 4.4016091 4.2431127 4.3658155 4.5540055 3.9353507 4.4053682 4.0132486 4.0947351 3.1782550 3.4477894 3.3109021 3.8848627 4.4498024 4.5376883 4.1175552 4.4041781 3.5582088 4.1172389 4.5826280 3.7212828 4.2368667 3.9127793 4.4009118 3.6724440 3.6104470 4.6848242 4.0064622 3.5996362 3.5039943 4.1093750 3.8890928 3.6013950 3.7739845 4.0408360 3.4824540 3.3744261 4.7978469 4.1157881 4.0815889 4.2901948 4.0837985 4.4321471 3.9550076 4.5339885 4.0965952 3.8545791 3.9088449 4.2989728 4.4050387 4.6196566 3.9605706 4.8966616 3.9015672 3.6998266 3.7251902 3.6738689 3.7782240 4.4319833 3.8305271 3.9825256 4.2944474 4.6641764 3.9187367 4.2914245 3.5328205 4.9054123 3.2754504 3.4844856 4.6936373 3.9294923 3.9385788 4.4762572 3.9455671 4.2952994 5.1783067 4.8348807 3.9244171 3.5358250 4.0614307 4.0033524 4.5884989 4.3512205 4.7827528 4.2332220 3.7940339 4.0837216 4.1772685 4.1744448 4.2614320 4.4814629 4.2817907 3.9923721 3.9350129 4.1119690 3.7858988 3.7620357 3.4060097 3.5055203 4.4125837 4.3272776 3.8543514 4.1305450 4.5772984 4.9087219 4.1143936 4.2945232 3.7938706 4.4795414 3.5057954 3.6886693 4.5069290 4.5508628 5.2464433 4.0402072 3.8267132 3.9406148 4.5262150 3.9346759 3.8238978 4.4056640 4.4677252 4.5280195 3.4392969 3.8241509 3.8465585 3.9469586 4.1114792 4.5969791 3.5380451 3.3942409 3.6962536 3.6414489 4.2636687 5.4188097 3.7601824 3.6692305 4.2672434 3.6080465 4.0532564 3.5878230 3.4585655 3.9663994 4.2451782 4.7252807 3.7462729 4.1565187 3.9262909 4.1777978 3.9447954 3.8547769 4.2713459 3.4719161 3.8852392 4.3076183 4.9967539 6.3510404 7.0730010 6.4900464 7.4726297 6.1109772 6.9655678 6.1945180 6.9393912 5.6633435 6.9684131 6.6795121 6.7039242 6.5345525 7.2906840 6.3173823 6.0968908 6.1358104 6.6831034 6.9655199 6.1650247 6.1088606 6.2111960 5.9656783 7.4591846 7.0634011 6.3117979 5.9965042 6.2738923 5.9335507 7.0544111 6.3192795 6.5359620 6.3441849 6.4335377 6.8629439 6.2547318 6.3343343 6.1271032 7.2951512 5.3560558 5.7697735 6.3941232 5.8353556 7.1076373 5.8454957 6.8596896 6.1325673 6.0051653 6.4428337 5.6579546 6.2421218 6.2727095 4.7568650 4.9762186 5.9768477 5.1984236 4.6703100 4.8831481 5.7326806 4.4770009 5.9246727 4.9986536 5.2546518 7.1538556 5.9412729 6.3370385 4.4655785 4.7831391 6.9127137 6.7403536 5.3791830 4.9726930 6.5170193 5.4729301 6.5693386 6.2908980 6.1117478 6.5088458 6.3549443 5.8414323 6.4528702 6.7583515 6.1207068 5.3296875 5.8659691 5.2746903 6.8035955 6.2312247 6.1470410 6.2887369 3.7431474 4.1647695 3.6696818 4.2668270 4.2491265 1.7271515 1.6047286 1.5615911 1.2085378 1.5833060 1.1872831 1.6486165 1.6425314 1.3747004 1.2643651 3.9654886 3.8378069 3.6735180 3.8491605 4.4366624 3.9252514 4.0884889 5.2202428 4.4660209 3.8672725 4.0734937 3.8767714 4.4749517 3.7293010 4.6710821 3.9692515 4.1397631 4.1780504 3.9111981 4.3013412 3.9207901 4.1306287 4.0836459 4.1735182 1.7642064 1.5981714 1.6118793 1.3585437 1.2536196 1.3476799 1.4760447 1.4380867 1.5134624 3.8340150 3.8659121 3.3626017 3.4695518 3.6418435 3.6900782 4.3868061 3.6010894 4.3691711 3.9446236 3.9292145 3.5831234 3.6753664 4.7656309 4.8533972 4.2757457 4.4847440 4.5130277 4.6612986 3.3758834 3.3585148 4.0534050 4.4447474 3.8544728 4.1141128 4.1282294 4.1907204 3.9602744 4.3212330 3.7537247 4.3458240 3.6857712 4.9079106 4.6099968 4.0321182 4.0911997 4.2668311 3.6483177 3.9878172 3.9011178 3.5897037 3.6703448 3.6335597 3.8209585 3.7567986 4.0175171 3.3573490 3.7100391 3.7012940 3.8776845 3.8008981 3.6791886 3.8847301 3.4375985 3.7411177 3.8228462 3.7061088 3.3509502 3.8174425 3.6702688 3.4761663 3.8651350 3.7335222 3.9327804 3.5226946 3.6979047 3.5736411 3.3239392 3.9310138 3.7448711 1.3046580 1.3643997 1.2230804 1.6247736 1.4338826 4.6266388 4.2313280 4.9315585 4.4934473 4.1175531 5.0074168 4.4882122 4.9175248 4.4363016 4.2547828 3.9696755 4.0637537 5.0133655 4.2504632 4.0465324 4.1450881 4.0512411 4.2975634 3.8986868 4.7379146 4.4479859 4.0195836 4.1086993 4.3802316 3.8956397 3.7919673 4.1497657 3.7538000 3.1865120 4.3656716 4.1269903 
Cyc|gi|554217884                                                                                           4.4458308 4.6664008 5.0559798 4.1931607 5.9820240 4.6967449 4.9070146 4.9385061 4.4020683 4.4624070 5.5740335 4.8812232 4.1284587 4.4850854 3.9638609 5.0748650 3.9306467 5.0255301 4.3905433 4.4468522 5.2093063 4.3301754 5.4040897 4.7766737 5.5105328 5.3133126 3.9925377 4.9177244 4.4950755 4.2503868 5.2488301 5.2620922 5.5123914 4.6214783 5.4673420 4.3067397 4.0795440 3.7881012 5.1214043 5.0221339 4.7110557 5.1784379 4.3401187 4.8211151 4.0891786 4.4851555 4.5503423 4.8109084 4.3127233 2.5102662 1.9450534 2.0157310 1.6998713 1.9126026 1.8479616 1.1890077 1.1862852 1.7495357 1.5367257 1.8841374 1.6779662 1.5122011 1.8635013 1.2200327 1.9179209 1.0904803 1.4298498 1.4981339 2.0146227 1.8880944 2.0467262 1.6088752 1.8814858 1.7355668 1.7622026 0.7745058 2.7254671 2.0593523 1.7315377 1.9480178 1.0125915 1.7401699 1.4250917 1.5339161 1.6234773 2.0417287 1.6580575 1.7761949 2.0499346 1.4484285 2.1428165 1.7087437 1.6638495 0.9038396 1.8234221 1.7660945 1.9052449 1.3736956 1.7979636 1.7745276 1.1599962 1.4292447 1.8642633 1.7166497 2.0994074 1.7944107 2.0345920 1.6071210 1.9376211 1.4936183 1.6982682 1.4234856 1.9249945 0.9214091 1.0055250 1.7767914 1.4715917 1.8790121 1.5773658 1.9822028 1.5077285 2.0414848 1.2940512 2.0691370 1.5204945 1.6377950 1.4427545 2.0080970 1.8594654 1.9858273 1.5831188 1.4382021 2.0971732 1.2701963 1.8446822 1.5009760 1.7915588 1.4558732 1.7464731 1.6810321 1.8476104 1.7434196 1.2581211 2.1673811 4.1159767 1.2946085 1.6152123 2.0397373 1.2421525 1.6283970 0.0000000 2.2302411 1.8187324 1.4187580 1.9512318 1.7574525 1.3257589 1.9401126 3.7925225 1.8807681 4.5259013 1.7384829 2.1800513 2.1244528 5.3246677 5.7040674 5.8298581 4.6841463 5.5153234 5.3218653 5.5813848 4.4069966 3.9546781 7.4633928 4.7724092 4.8071135 3.9801012 5.0681180 5.3013829 4.8276153 4.7669817 4.3157689 4.5213886 4.0979812 4.8925440 4.7514119 4.5784890 4.5697415 4.3773822 4.1453779 4.7583015 4.1022240 4.7318576 4.4042636 4.5650559 4.9607151 4.5362449 4.6410767 4.6788411 4.8161354 5.2530040 4.1615365 4.5335620 4.6873506 4.5953545 4.5089287 4.4851098 4.3588959 5.2414141 4.9096908 4.7233834 4.6840660 4.3959831 4.1666500 5.0846859 4.1959114 4.3015129 4.2970603 4.2391270 4.4497105 4.3869949 4.3440941 4.2475048 4.4574641 4.6138349 4.7928844 5.1081996 4.2230102 4.3995662 4.3142319 4.2701187 5.0023205 4.1231689 4.4766796 4.8009234 4.4256382 5.4650819 4.5643850 5.1381692 4.7165075 5.7145290 5.3538036 4.5271033 4.8082317 4.9829566 5.1505896 5.6665390 7.4572768 6.0694256 4.6414130 4.6300029 5.6663614 5.0762454 4.6237864 4.7966377 4.9223687 5.6916012 4.9388263 4.3115800 5.6857150 4.1543848 5.2077188 4.7541960 5.0308014 5.1868608 4.5912311 4.2942448 3.7291880 4.3705225 3.8267605 4.3881816 4.1182418 4.8517774 4.0316273 3.9539982 4.5039633 4.7513078 4.0346341 4.5008357 4.0011449 4.2975988 4.4134646 4.1265078 4.4037261 4.7337292 4.4299696 4.2145629 4.2112228 4.3262583 4.1371982 5.1738477 1.4741213 4.8538362 4.0112488 4.4125146 4.3589989 4.5960403 4.2412839 2.1559947 3.8563869 4.3680469 4.2434601 4.3441133 4.6771074 4.0508429 4.0028219 4.3819220 4.2521225 4.0472952 4.1525387 3.5737801 4.2788505 4.5144006 5.4192861 4.1502517 4.2056971 4.3490290 4.1664591 3.9090336 3.9043802 4.0476158 3.8505075 4.2072809 4.3201423 4.7625822 4.0287064 4.6084984 4.3471764 4.8401852 5.3646959 4.6859591 4.0000672 4.7028361 4.2138878 4.2910979 3.9119004 3.8467398 5.5967444 3.8861078 4.5352153 4.0842401 4.6284183 4.2321491 4.3058856 4.5757297 4.4642361 4.4238954 4.2599743 4.5933604 4.2411828 3.6099272 4.5607554 4.5727998 4.3314967 4.0773674 4.9541032 4.3387305 4.9032221 4.5346690 4.0326857 3.9662791 4.5447247 4.0968794 4.4636381 4.7879434 4.4091888 4.4283477 4.2567639 4.5601987 4.4747453 4.6051328 4.2757765 4.1861410 4.0462032 4.2233931 4.1373631 4.7132782 4.2161185 4.8700482 4.4911418 3.8881638 4.6395416 4.2314995 3.9580071 4.2815672 4.8683226 4.2310166 4.5318933 4.8261999 4.3781194 4.2376114 4.2263740 4.4559909 4.3559481 4.9934730 4.2977377 4.0608458 4.1681637 4.9828115 4.5884547 3.9269737 4.6315965 3.8541983 3.9132899 4.7895909 3.8657183 4.7463779 4.9397234 4.7028787 4.0051931 4.5317932 4.2931899 4.0276522 4.3909859 5.1130237 3.9549930 4.2751504 4.2496183 4.3905078 4.1950267 4.7172523 3.9259269 4.3806904 4.2155279 4.4619657 4.5859158 4.3569051 3.6581403 4.6158803 4.6754318 4.0604377 3.8397270 4.4845278 4.8704191 4.3697819 4.1904779 4.2090890 4.1488457 4.3527528 4.4652835 3.7675382 4.3496422 4.1021603 4.0242772 4.5509050 3.7603379 4.2400860 4.1889634 4.4732363 4.3457756 4.6966814 3.9457764 4.4769963 4.4345029 4.2486124 3.9763681 4.7210315 4.1786263 4.5429123 4.4141799 3.7186782 3.8273218 4.4068534 5.4262627 4.2946523 5.4763949 5.1475093 5.4597759 5.1921786 4.9701661 4.8835631 4.7814360 4.6338709 4.6687224 4.1935924 5.5617843 4.8370505 4.9173783 5.3123590 4.2217170 4.8846944 5.0509627 5.2122101 5.5854820 5.0239470 5.2087251 4.8349554 5.1323445 5.4753327 6.1844269 5.7359332 5.6882555 5.1823924 4.5275776 4.7354548 5.2966152 4.4869458 4.3864382 4.2379954 5.2968241 4.7983037 5.8354590 4.6997862 4.5492090 4.6370843 4.1925000 4.8223527 5.3925324 3.9156944 4.2209014 5.5063237 4.5057046 4.1972743 4.5150905 4.6005608 4.3131545 4.5748913 4.2820724 4.7165711 4.6410079 4.3444837 4.7407804 5.7213853 4.5186591 5.0530749 4.7294174 4.5072558 4.0054844 4.4560168 4.9565430 4.1864819 4.6079590 4.5781155 4.9556178 5.1093847 4.6154095 4.8557978 4.4610401 4.3773866 4.3405531 4.4813957 4.3846210 4.4219118 4.2675139 4.6716109 4.2078895 4.6131923 4.2138413 4.4434289 4.6021910 4.1417587 4.3395817 4.7317325 4.8563902 4.7461911 4.6831474 4.7426243 5.0780814 5.0003584 4.3216038 4.2724018 4.3707325 4.2371779 4.8176807 5.0984255 4.5237799 4.5109168 4.9104352 4.5937869 4.3566807 4.6012819 4.3616487 4.7197986 4.3545524 4.2273773 4.4842544 4.2346348 4.7857076 4.6043204 5.0395317 4.3043898 4.4506777 4.3507849 4.2355809 4.8680227 4.7232619 3.9889497 4.8389836 4.5063807 4.3571946 4.1690449 4.2482767 4.7326674 4.5600516 4.1428561 4.4326426 4.8420436 4.3393117 4.3625413 4.5873319 4.7622090 4.5177660 5.2123148 4.5802924 4.5216108 4.5066322 4.2313229 4.2657420 4.7436509 4.7644016 4.2027809 4.4262709 4.1221185 3.9384870 5.3899850 4.4730592 4.0818933 4.5642528 4.3938821 4.5300813 4.6214321 4.8343574 4.8199719 4.6864435 4.5637532 4.9467871 4.9743815 4.1198815 4.4609959 4.2207299 4.3984529 4.0776761 4.8684517 5.3937290 4.7262180 4.2088988 5.2171471 4.3192728 4.5218656 4.2040748 4.6809866 4.5675909 4.2667350 4.2828835 4.4389123 5.1294747 4.4666820 4.4236259 4.4344238 4.5959687 4.0844207 4.9451972 4.4483331 4.1930504 4.1439069 4.0523812 4.4858171 4.1992605 4.6897802 4.3771493 4.2240916 4.0719549 4.5074666 4.4076848 4.5423370 4.5873071 4.3199973 4.6725147 4.4136709 4.8800194 4.2288109 5.2036893 4.1323967 4.8089959 4.5866837 4.8010130 4.4422352 4.4446876 4.3602610 4.6938090 4.3899182 4.7540559 4.8974461 5.2696461 4.2394548 4.5153321 4.4736639 4.7572689 4.2842199 4.6905204 4.2064716 4.6181349 4.6531281 4.6141117 4.4048728 4.3558408 4.0596520 5.0010994 4.4635301 4.5458631 4.3330118 4.9960184 4.4519603 4.6164364 3.9380971 4.3190983 3.8527290 3.6454255 4.4315251 4.9427140 4.4295630 4.6887535 4.2639520 4.1916878 4.4153888 4.1941499 4.8547787 4.3208294 4.3321863 4.2328598 4.3265616 5.0671356 4.3762248 4.4393837 4.5780218 4.6514880 4.0612721 4.2357512 4.0661094 4.4252475 3.6553412 4.1977732 5.0880519 4.3162691 4.2811426 4.4513918 4.1007051 4.6319237 4.3826852 4.7772811 4.2776378 4.3687776 4.1654089 4.6075232 5.0539297 4.4454820 4.3471604 5.0503932 4.4298192 4.0476173 4.5033024 4.0661876 4.2265187 4.8216920 4.2376589 3.8923951 4.5017204 4.5235956 4.4074481 4.5946948 4.3355524 4.6946278 3.8889719 4.1850199 4.6821506 4.2707526 4.4381114 4.4392342 4.4125430 4.4039095 4.5654728 4.6557395 4.1479254 3.9969361 4.4868539 4.4930124 4.3220274 4.5237732 4.5814528 4.1421365 4.0708939 4.3821424 4.2419250 4.7196832 5.6909785 5.0351585 3.9260191 4.3187847 4.4289043 4.4638010 3.9722280 4.5161751 4.0534669 3.9173057 4.2924346 4.7934177 4.4992137 4.5086655 5.1792119 4.7436074 4.4978603 4.4775686 4.5226034 4.5270409 4.3766791 4.0316697 4.4232644 4.8637221 5.1261543 4.1694513 3.9084627 4.1503155 4.7881999 4.1826920 3.9456474 4.2830955 4.4212511 5.0355422 4.1427054 4.3941552 3.8284190 4.2244298 4.3021370 4.4085528 4.3765641 4.0404060 4.4465996 4.2775498 4.6789896 5.9980128 4.0737230 4.0279080 4.5344865 4.2407087 4.4253756 4.1250816 4.0066822 4.5032647 4.2206711 4.9629573 4.2089034 4.7431306 4.2416276 3.7399105 4.2508323 4.2803057 4.3830536 4.3561728 4.5333663 4.1015012 5.2049042 7.2655477 8.2476959 7.5547556 8.9272749 7.0044017 7.0606492 7.1690105 7.1630129 8.0266073 7.8260514 8.6036314 7.4167950 7.7344199 8.8761301 7.4975999 8.6425329 6.9483927 8.6602445 7.7591233 7.3893045 8.7406264 7.3008769 8.4370805 8.2707139 8.2618322 8.7159974 7.2850403 7.7270095 6.1946469 8.9999987 7.8563825 6.9326758 8.8049926 7.9891065 7.5728349 7.7215730 8.9999986 8.2215556 8.2910230 6.4782834 7.0414766 8.9999982 7.1874507 8.9239467 6.9954208 7.8614433 6.8512023 6.5572625 6.8459516 5.7208204 5.9785732 7.0052751 5.0199758 5.5312791 7.8779088 6.1592625 5.1160384 5.3037768 6.1403991 4.8768130 6.0766524 5.7275786 5.3669007 7.5954463 6.1147865 6.5453779 5.4544768 5.5197159 6.8841547 6.7728432 5.1940908 5.9064561 6.2398579 6.0624220 7.7958718 6.8911591 7.9777825 7.4355819 7.2116479 6.0874876 6.2480368 6.5009677 8.6273777 5.1935493 6.8507300 5.9738237 7.5910717 7.5640434 5.6221872 7.2064745 4.1437766 4.1735088 3.6519751 4.5231687 4.5611211 1.7943324 1.6502885 1.7799058 1.7318901 2.0174185 1.5096619 1.9250340 2.0325727 1.6501103 1.7602813 4.4179533 4.3027068 4.3978584 4.1434668 4.4302419 4.3855622 4.2670656 5.3241288 4.4490502 4.1804190 4.3355920 4.1505339 4.4759118 4.3610531 4.8329767 4.3515437 4.0709682 4.2676574 4.5756210 3.9902804 4.0760351 4.1255456 4.2893822 4.8112195 1.7328071 1.9218265 2.0467953 1.6455619 1.4816819 1.3544413 1.2100623 1.2255892 1.7402433 4.2261330 4.3039847 3.8840326 4.0666557 4.3420309 4.4949122 4.8364432 4.3348282 4.3486475 4.0640790 4.1105404 4.0888534 4.3263129 4.7794285 4.4559816 4.7057426 4.8289723 4.1133508 4.4302365 3.9177529 4.1484556 4.1183396 4.8255796 4.5059217 4.0405992 4.0547529 4.1679430 4.1517178 4.3216021 3.7909511 4.5262389 3.6057767 4.7321055 4.3531620 4.1091918 4.0363760 4.3966244 4.2493913 4.2763116 4.3103825 3.8120687 4.4885749 4.2721336 4.0308357 4.4966949 4.5047657 3.8857608 4.1422550 4.1186389 4.6648021 4.2613123 4.3600283 4.1115546 4.0961629 4.1802396 4.3937724 4.0407370 4.0561950 4.5325160 4.4195049 4.0962424 4.0737634 4.3605914 4.2206298 4.3250575 4.6589718 4.3249412 3.8594753 4.2286734 4.2110111 1.5083590 1.6761323 1.5511108 1.9352011 1.8230705 4.5241295 4.9405119 4.8749303 4.5707137 4.6781315 4.8922688 4.8558109 5.1263899 4.3483056 4.3026626 4.3178538 4.1390609 4.7785911 4.2692006 4.1093906 4.1110924 4.3725523 4.8203406 3.9947417 4.8717499 4.5118002 4.3915472 4.1117207 4.2207467 4.3124464 4.2248334 3.9534819 4.3367767 4.0872671 4.9225563 4.9486174 
Cyc|gi|1096116315                                                                                          4.7398362 4.3934258 4.9161723 4.4123611 4.8996161 5.0149113 4.9416590 4.6664669 3.8586239 4.5997102 5.7308178 5.3066776 4.5372758 4.8551030 3.7224035 4.9208929 3.7895009 4.7672707 4.6024917 4.6123536 5.5099042 3.7917154 5.5749639 3.9745743 4.5470179 5.6037948 3.7530653 4.7618543 4.0686826 3.6662384 5.1169091 4.5121144 4.6242577 3.9444332 3.9941886 3.6773460 3.9463079 4.2851501 4.5405656 4.5568797 4.6140847 4.3764250 4.3033097 3.7615377 3.9485972 4.1172457 4.4405189 4.6202447 5.2802124 3.1174157 1.4640362 2.0607317 2.1852806 1.5695984 1.6136971 2.1338260 2.4610739 1.6649751 1.9023874 2.2089806 1.9693417 2.0372560 1.5531451 1.8898177 1.8630772 2.0970276 1.8425883 2.0144735 2.0727699 1.3836430 1.5345864 2.2135646 1.5665675 1.7449485 1.3807433 2.1516981 2.5522805 2.0718117 1.6047873 1.5621073 2.1833311 1.7543209 1.8300099 1.9711398 1.4237693 2.1020600 2.0023234 1.5253951 2.0306100 2.0895183 1.7596472 1.4106164 2.0038320 2.1025170 1.7680099 1.6355945 1.8416703 1.8503779 1.4005001 1.5613815 2.2568275 1.9456875 1.6277412 1.9724504 2.1406587 2.1753142 2.1773738 1.8544938 1.8084680 1.9647621 1.7169370 1.8629165 1.6159961 2.2056843 2.0464926 1.7918300 1.9205337 2.0800795 2.1003532 2.2046207 2.0011665 1.6043330 2.1554645 2.0501991 2.1535729 1.4808048 2.0561166 2.0161615 2.0311390 1.6469759 1.9543837 2.0703728 1.6385409 1.8849176 1.7917016 2.0574983 1.6485801 2.0066299 1.6764395 1.5224386 1.5394321 1.9373462 1.9457219 1.2552181 3.4189706 2.0551370 1.8938194 1.5994980 2.2542333 2.0320013 2.2302411 0.0000000 1.6181041 1.9658668 1.6595895 1.7467408 1.7765950 1.6870825 3.1049615 1.6731747 3.1906877 1.5068949 1.9576304 1.5882132 4.0221386 5.3608081 4.2591590 4.5310625 5.3616538 5.1866402 4.5115964 4.0957284 4.1694701 5.7392432 3.7222114 4.7813723 4.0220900 4.7639058 5.0285215 4.5301843 4.2192659 5.1323795 4.3504843 4.3838113 5.1769008 4.9602846 4.8595529 4.7559428 4.5971681 5.2723441 5.2134062 4.4476250 4.8966877 5.1531293 4.3234806 5.4742426 4.5645941 5.1487709 4.8553227 4.6198205 5.4255218 4.5894938 5.0442497 4.2838129 4.9185859 4.8273934 4.2061841 4.4264097 5.7404333 4.9627734 4.8690736 4.5929084 4.6751184 4.6506835 5.9116650 4.4772726 4.3841893 4.5560681 4.7675125 5.0785084 4.9555613 5.2010395 4.8435133 5.1152069 4.9935304 4.6131767 5.4554678 4.3425443 4.4998923 4.9119364 5.1913420 4.3140466 5.2026641 4.7030931 5.1163692 4.7446627 4.2152575 4.3183732 5.3920234 4.3411617 5.0297024 4.4890145 4.7364075 4.0085674 5.0208146 4.4793504 4.9838872 5.7876314 5.1420082 4.0294234 4.2538158 4.8707416 4.4733477 3.9916318 4.1116188 4.8629794 5.0255690 4.4689181 3.7457318 6.1333526 4.7473478 4.7370808 4.4159575 5.0890989 4.3098901 4.4453003 3.6892161 3.0789641 3.8251531 3.8304086 3.6653331 4.3572896 3.8313130 4.1913417 4.1078697 4.2801342 4.4528408 3.5406818 4.5562117 3.7139896 4.0272315 3.8720766 4.4104741 4.2397189 4.1199355 3.7720591 3.6176434 4.0197157 3.6239314 3.7463510 3.7902913 2.3293840 4.8316301 3.8062506 4.0983893 4.1359351 4.7754412 4.2108524 1.8464719 4.3141392 3.5293601 3.8193875 3.9263506 3.5681187 3.9450035 3.6061120 3.4372637 3.4166962 3.7358404 3.8728336 3.5062289 3.6823255 3.8437250 4.5544344 4.4328851 3.8523860 4.3839728 4.1808336 3.9573106 3.5517117 4.1799495 4.1197730 4.3908240 3.9359242 3.6491116 4.1462130 4.1676694 3.7681074 3.3211264 4.8512267 4.0762903 3.8224263 3.9234467 3.6962542 3.7031083 3.7857614 4.1696188 4.9235663 3.8602833 3.7717243 4.7433467 4.1739632 3.8487753 3.9515312 3.8717520 4.2182398 3.8431621 3.6613551 4.2198409 4.2680284 3.5533351 3.9832104 4.4856440 3.6183143 4.5096246 4.2180006 4.5087489 4.0854513 3.8271655 4.0607442 3.8206174 3.6321911 3.7474279 4.6827920 4.4919113 3.8407235 4.0360650 3.8842176 3.8099198 4.0204203 4.3701779 3.6054617 4.4672917 3.8055850 3.9384840 3.7205057 4.1239242 3.7392795 4.5423742 4.3046843 3.5172293 3.8384556 4.4144842 3.6386250 3.7951188 3.8054160 3.9748932 4.6083326 5.3759932 4.2694822 3.7099766 4.5117029 4.3253745 3.9023401 4.5036669 3.7698240 3.6916430 4.1238973 4.4110673 4.6541896 3.5856062 4.2182770 4.0353104 4.2057949 4.3768059 3.9261667 4.2662057 4.2466046 3.7205846 4.0586338 4.2991267 3.9839262 4.0820825 4.2074189 4.2915455 4.2512696 4.1078510 3.9480837 3.5094644 4.2296932 4.1082047 3.4806482 3.7141277 4.0368357 4.3931404 3.9927709 3.5158986 4.3722516 4.6001077 3.8180728 3.4947206 4.0170959 3.9751633 4.2452707 4.2414324 3.9837526 3.8548366 3.7698755 3.9518525 4.0950916 3.9959949 4.2260961 4.0500311 3.4738155 3.9577499 3.3675751 3.8970279 4.7546746 4.4596946 3.6343366 4.2301061 3.8192564 3.9544414 3.8870499 3.9363550 3.7633729 4.3037461 3.9396045 3.9066742 4.1898843 3.9305095 3.7548938 4.0089065 4.8305338 4.2770472 4.6033573 4.7490779 4.6217977 5.0303923 4.2618181 4.6037501 4.0023115 4.5855782 4.7484608 4.1268934 5.3281523 4.6475680 4.6644575 4.6903243 3.9799953 5.1654278 4.4053508 4.3049847 4.8665615 5.0771951 5.2369615 4.5847472 4.8078536 4.9026800 5.3323244 5.3570812 5.3172206 4.8926016 4.9144507 4.3539804 5.0171629 4.9148687 4.7284243 4.5098882 5.7040557 5.6468042 5.7411178 4.5222914 4.3897632 4.5577102 4.2231081 4.3078596 5.6965553 3.6870281 3.9563799 4.0696101 3.9508536 3.5458435 3.7898832 4.1972377 3.9692752 4.4355658 3.7384990 3.7923245 3.9961384 3.9489965 3.7262096 4.9569813 4.6188200 4.2619911 4.6140411 3.9181477 3.7264640 4.2501252 4.0652355 4.0122519 4.1018795 4.4157238 3.9682954 4.2753516 4.2593788 3.7184023 4.3103081 4.2337104 3.6058305 4.3551069 3.9602174 3.8346533 3.6022275 3.9700681 3.4965222 4.2034286 3.7988753 4.4196707 4.0720918 4.1063055 4.3338188 4.2447020 4.2323574 4.4082597 3.7486021 4.3548343 4.0210320 4.3337017 3.7879809 4.2359237 4.3115463 4.2792628 4.1659202 4.4038826 4.0332572 3.8034166 4.7318955 4.1842743 4.2090443 4.2719735 4.0893875 4.4705596 4.1778399 4.2631207 4.1576711 4.4352005 4.3378598 4.0514960 4.4606738 4.3224711 4.0685242 4.1265808 3.9362078 3.6680790 4.1931860 4.0686856 4.8338791 4.5486064 3.7476387 3.9218021 4.0010281 4.1809814 3.8477785 4.0601679 4.0764536 4.0385681 4.0502661 3.6075619 4.2046685 4.2565434 3.9506786 4.4458306 4.2822251 4.1673798 4.1109693 4.0707495 4.1002464 4.1975136 4.2762830 4.3302671 4.0908610 3.6120133 4.1255382 3.7532785 4.3526835 4.3665446 4.1618260 3.9701025 4.4945933 4.4206909 4.4052932 3.8956616 4.3219419 4.3681178 4.1356129 4.5949709 4.1246918 4.2822154 4.3611803 4.6266135 4.2089009 4.1840185 4.8803781 4.1678810 3.9806033 4.7632275 4.1695947 3.9480693 3.6515984 4.5050399 4.5399768 3.9020882 4.1602153 3.8936180 4.6680315 4.0170716 4.1649746 4.2475839 3.9395125 3.8523567 3.7805705 4.0290587 4.1303679 3.9462682 4.3080307 4.2393174 3.5784982 3.8754104 4.0587306 4.2991369 4.0552680 4.0318411 4.4432901 3.9567443 3.8542321 4.1497107 4.1484912 4.1586205 4.5674817 3.8433886 4.2877529 3.8842827 4.0090661 3.8844595 4.5593808 4.2613102 4.0855421 4.0605497 4.6428420 3.8793218 4.3599662 4.4687043 4.4340990 4.6792089 4.1460413 4.2924167 4.2508291 4.1543933 4.5897587 3.8901730 4.2385082 3.9349053 4.2355260 3.9088437 4.2306484 4.3273781 4.3933079 4.4729079 4.6239922 3.7809508 4.1175527 4.2980270 3.9272753 3.6157643 3.8635108 3.4209369 3.1843216 3.7260026 4.4283915 3.6643816 4.4283531 3.7389395 4.3677601 4.1271931 3.7186580 3.9280949 3.9274716 4.0897681 3.6439908 3.7309712 4.1077349 3.8533483 3.4941406 3.7612081 4.0902634 3.5352220 3.3823986 3.5148562 4.6271051 2.9450008 3.1617416 3.7649110 3.8028066 3.5868687 4.0253905 3.2312759 4.4560948 3.7295963 3.5180546 4.4288393 3.8435191 3.9482188 4.3477938 4.4529936 4.0534952 3.6044781 4.7288335 3.6481087 3.7356824 3.3549857 3.3772917 3.6391163 4.1455399 3.1977285 3.1513270 4.0690147 4.7345359 3.7335092 4.4335939 3.9448784 4.3592965 3.3825574 3.3297086 4.1996645 3.7598182 3.8879860 3.9031756 3.8022784 4.0917653 4.6090000 4.2242715 3.2523734 3.6198115 4.1884726 3.4080133 4.1632091 4.5104651 3.9743527 3.8618529 3.6071251 3.4029735 3.9408571 3.9673868 4.2305449 4.4399999 3.8454990 3.7521830 3.4528346 4.3174650 3.4834334 3.8071787 3.9329147 3.6115167 3.9033259 4.0984309 3.4572317 4.2089797 4.0367724 4.3709304 3.7600611 4.0673770 3.7658642 4.5691717 3.5089637 3.5061833 4.2858212 4.0266986 4.2924246 3.2995691 3.7759648 3.7714845 4.4849035 3.4664591 3.3274772 3.6383404 4.1946406 3.8326874 4.0728813 3.8228385 3.2418747 3.4803748 3.4279065 3.6948275 3.5992504 3.2651045 3.7358123 3.9846533 3.6331744 4.0020087 3.0683942 3.2169296 4.1216525 3.7142706 3.4049000 3.6286112 3.0458314 3.7264659 3.7073622 3.9160214 3.2971220 3.9081757 3.8844207 3.3520897 3.7631552 3.5714648 3.5899878 3.7661068 4.1123136 3.7619788 4.5040573 7.4380730 6.3844634 5.7058987 7.6131361 5.3235546 5.2347821 6.3200703 7.4179407 6.5526543 6.1651353 7.0809537 7.6333503 6.0940939 5.6900384 6.2096793 5.8119914 6.3985645 6.3920496 6.2441552 5.6796241 6.2389511 6.9866616 6.9864037 6.7281902 6.5932797 6.4243916 6.4434494 5.8222329 6.0764952 7.2310169 5.9817590 6.7563762 6.6707320 6.3022504 7.2285243 5.3714184 6.8525100 6.5992039 7.0126797 5.8307596 6.3968241 7.0489553 6.4196152 6.6817744 6.4571997 6.7104865 6.0431180 6.0880619 6.5955580 7.1200750 6.2893437 6.3007870 4.6133459 4.5424675 5.9222401 5.0454269 4.5124233 4.6095732 7.1809250 4.0844504 6.0850636 5.4276855 5.5160308 6.6371882 5.5723030 4.8899396 4.9088100 4.3171264 6.0982786 7.0140238 5.8392718 5.4575184 6.2390291 5.7119128 6.4202239 6.8914539 6.5691728 6.5853054 6.3840024 5.5226761 7.2542646 6.0839615 6.1882601 5.6318801 6.4785104 5.8040596 6.5260821 6.0680701 5.9333929 6.7519534 4.6655579 4.6017914 3.3503710 3.6252760 4.1392958 1.6761554 1.7984788 1.3447376 1.9336484 2.0849626 2.0238420 2.2298860 2.2043353 2.0976373 2.0906222 3.4816901 3.6899565 3.6020983 3.9560423 4.2506171 3.7534810 4.1332505 4.4239960 3.8936954 4.1918769 3.9920885 3.7113885 3.8411176 4.0278533 4.1930768 4.3722544 3.8835149 3.7446908 4.1273524 4.3025367 3.7947202 3.6465292 3.9368483 5.1020489 1.8125335 2.0765613 2.1265413 2.0866433 2.0102470 1.6885433 1.9122300 2.0097189 2.1128319 4.0205427 3.4887296 3.3590975 3.5345797 3.4065153 3.6730639 3.9277870 3.6710394 3.9832566 3.7496367 3.7351271 3.3604674 3.5316073 4.5469312 4.3185055 4.2476528 4.4412736 4.2150395 3.9565852 3.5932122 3.9576371 4.0526850 4.2119680 3.9733327 3.7082383 4.0533785 3.5410657 3.9866816 4.2969092 3.7253461 4.1979149 3.9258746 4.9602892 4.6676408 3.8267507 4.1726502 4.0030905 3.5244104 3.6069698 4.2305645 3.4786673 3.6350280 3.6820915 3.6837672 3.6903814 3.7093698 3.4635165 3.4523058 3.4874830 3.5173534 3.4497738 3.9719790 3.8119367 3.2407430 3.8284699 4.1387463 3.5202172 3.6477035 3.5415117 3.4988209 3.6266672 3.8691539 3.8123487 3.9918516 3.4477045 3.6213152 3.4527244 3.6103513 4.0603871 3.6078392 1.9693381 2.0720887 2.1060375 1.6104536 1.5906442 4.0874450 4.2929867 4.5642340 4.0374817 3.8178742 4.6799052 4.1907099 4.7825073 4.0287312 3.8703716 4.7724272 3.8869917 5.3731883 4.2411206 4.1539662 3.6975589 3.9338729 4.4560008 4.1795962 4.6256349 4.1598880 3.6638723 4.2586116 4.5307138 4.1527946 3.7456539 3.9163828 3.8621682 3.7194966 4.5099509 4.4550817 
Cyc|gi|497995111                                                                                           4.0529628 4.4304102 4.3898365 4.3722192 5.9156141 4.5369163 5.1586148 4.2260079 4.5132083 4.7739717 5.1107339 4.6661857 4.5447828 5.0023222 4.1108900 4.9725686 4.1755111 4.6788996 4.6480302 3.7840905 5.6702400 4.2704493 6.0310217 4.5487974 4.7956098 5.1540345 4.2425638 4.4855090 3.7574467 4.1058608 4.7384900 4.7689509 4.2662692 4.3802568 4.5333499 4.0015702 4.0483256 3.9731349 4.4799382 4.7405298 4.9235594 5.0621415 4.2319068 4.4809663 4.0123764 4.3063292 4.6920447 4.3449763 4.2053474 2.8606727 1.2925827 1.8547359 1.7731729 1.0136105 1.1780539 1.4938352 1.7977491 1.2053710 1.4862150 1.8531411 1.5720501 1.3573220 1.0637679 1.3362881 1.5384886 1.3448405 1.2131222 1.4818607 1.8169299 1.2132368 1.2848829 1.7474859 1.2535682 0.8147070 1.2242233 1.5177151 2.0972723 1.5186762 1.1613413 1.1717529 1.4587256 1.1307330 1.4120841 1.3964913 1.1567652 1.7125683 1.4959976 1.1430442 2.0283504 1.4791478 1.4131790 1.0745750 1.7284412 1.3895204 0.9964494 1.2398479 1.3501736 1.2583526 1.2013890 1.2520698 1.6072874 1.4880142 1.0757760 1.6228067 1.8775605 1.6108323 1.7717446 1.7577054 1.5419442 1.4003336 0.6741028 1.6971330 1.2126518 1.5899469 1.4323031 1.5868578 1.3781922 1.6371185 1.4936778 1.6062272 1.7485916 1.2427451 1.6715140 1.5585279 1.4405560 1.1779623 1.5531305 1.8316448 1.8280622 1.0788944 1.4721270 1.4470982 1.4759737 1.4317283 1.1153815 1.5179789 1.1987309 1.6065674 1.2173491 1.2238861 1.2239689 1.5690239 1.2643062 1.5449821 2.9841336 1.4298393 1.5420170 1.4665694 1.5001856 1.6670679 1.8187324 1.6181041 0.0000000 1.3731437 1.0904086 0.7959022 1.3543594 0.7707810 3.0852317 0.7381502 3.1714121 1.0984245 1.3671385 0.7987142 4.1938501 4.4571619 4.3097683 4.3340701 4.2387812 4.8687679 4.3006858 4.1413536 3.8776213 5.4456057 4.5264856 5.1586626 4.1893814 4.1731041 4.9486051 4.4432050 4.5657354 4.4822201 4.2414983 4.9340500 5.1664252 4.5455353 4.5523073 5.1090501 4.4626617 4.6707099 5.0388812 4.5464072 4.6284244 4.8632960 4.3549018 6.0738758 4.5046159 4.5428836 4.4162819 4.8254082 5.9707152 4.2235259 5.2285377 4.7506509 4.6584837 4.4789877 5.0134043 4.1766670 5.4450577 4.6409013 4.7379041 4.7921161 4.3948814 4.5075764 5.4612290 4.7637124 4.5654627 4.7354077 4.6414914 4.7221152 4.8360117 4.4431842 4.3912362 4.5833196 4.4482590 4.6276988 4.8429412 4.2504068 4.6173779 4.4245767 5.0846873 4.7429755 4.5717270 4.6059411 4.2088460 3.7616745 4.3044781 4.1984280 4.6571461 4.7830846 4.8980775 4.5639688 3.9803406 4.1278402 4.7307230 4.5364476 4.7646311 5.0700699 4.5593288 3.6038288 3.9991405 4.6095888 4.1983896 3.5481499 4.3794301 4.3852891 4.6993605 4.5081621 3.7166047 5.1860478 4.0905223 4.7373574 4.2658158 4.3675801 4.6186959 4.0122225 3.7909989 3.7858524 3.8559268 3.9709206 3.7931061 3.8296982 4.2626024 4.1455597 3.8835135 3.9279372 4.2344221 3.7241192 4.1211041 3.8433991 3.6155450 3.8627915 4.3167225 4.4748217 4.2612507 3.9395507 3.7847663 3.7915650 4.0172346 3.8920087 4.1615252 1.7282998 5.1746201 3.7382975 3.7608275 3.9348761 4.0680961 3.8111089 1.3348600 4.1263624 3.7469078 4.0162678 4.4609222 3.8598139 4.1675850 3.5978635 3.7124366 4.1205768 3.8045808 4.1066015 3.4882738 3.8016258 4.3298499 4.2368548 3.9761396 4.0873079 4.2809471 4.2038880 4.0525172 3.7650793 4.3480321 4.0934336 3.9151759 4.3083064 3.8403922 4.1714714 4.1940304 4.0266441 3.5819340 4.6675992 3.8223101 3.9761537 3.7489424 3.9947370 3.9662116 4.0673931 3.9864446 4.6806293 4.1513162 4.1989461 4.4324246 3.9835637 3.7152849 3.9778968 4.0144496 4.3369958 4.3796965 4.3461199 4.1112958 3.9641974 4.0505767 3.8758791 4.6487196 3.8097237 4.9127466 4.4864324 4.3900237 3.5861088 3.9612263 4.3250114 4.2340921 4.1942076 4.0696003 4.1101533 4.1086781 4.3009668 3.9277742 3.9058549 4.5602200 4.0894026 4.5736767 3.9500413 4.0886922 4.0244040 4.0137172 4.2048062 3.8498824 3.6855111 4.1996070 4.0742289 3.8941178 3.9839737 4.7691763 4.1425326 3.6270742 4.0826269 3.9905494 4.4222506 5.9012097 4.5507264 4.2232554 4.0532937 4.8021102 4.2205451 4.7071278 3.9802549 3.8647176 4.3224111 4.1842028 4.4905104 3.8426320 5.1388788 3.9983957 4.0844985 4.6452816 3.9618925 4.5624279 4.3206521 3.9897281 4.3043876 4.5086742 4.2454726 4.2259546 4.2741983 4.2670996 4.3892567 4.6868587 3.8074229 3.9557276 4.0569440 4.3550736 3.8005805 4.3902824 3.7651367 4.2585237 4.1023259 3.6422101 4.0351576 4.4848356 4.6425533 3.9536029 4.1116570 4.3932047 4.3305613 4.0877257 4.3070913 4.3150253 4.2927955 3.7164557 4.4974682 3.9293259 4.4205183 4.3376377 3.8287124 4.2577831 3.6724337 4.2619428 4.2864162 4.3599017 4.1645626 4.5194925 4.0414699 3.9027381 4.4063756 4.1683566 4.3979822 4.3734716 4.0496750 4.6663415 4.3998601 4.1941280 3.7646410 4.0762391 4.5818759 4.6748234 5.0901832 4.4488437 4.4884123 4.9206816 3.6824292 4.2375030 3.8663216 4.4586324 4.2028524 3.6335348 5.4493625 4.7861513 4.2689072 4.8224663 3.9990087 4.3259063 4.3118835 4.2098490 5.0344554 4.5244899 4.6463265 4.0047479 5.0301291 4.8718599 5.5384915 5.8463143 5.2781277 4.2214507 4.1474721 4.0626612 4.7977826 4.6501791 4.1104314 4.1524540 4.9022270 4.3799521 5.4924028 4.1526007 4.1979481 4.3439236 3.6045066 4.0252129 5.3199788 3.5291395 3.6228070 4.0269754 3.9500975 3.6062126 3.5673995 4.2348963 3.9425292 3.7703939 3.6682945 4.0574569 3.6903923 4.1043631 4.1426935 4.5074434 4.3591768 4.2699270 4.5432615 4.1760362 3.9249725 3.7420552 3.8683954 3.3312956 3.8549138 3.5677247 3.6493930 3.9023771 3.7486499 3.8000515 3.5592522 3.9542610 3.6450448 3.9191641 3.4446634 3.4438923 3.9415911 4.0274280 3.7049950 3.6070938 3.3852183 4.0522678 3.5972191 3.4507675 3.8224105 3.7316998 4.1211840 3.7305225 3.3715348 4.1127753 4.0334643 4.4031837 3.5662906 4.1936973 3.6931211 3.7520713 4.1100865 4.6517919 4.0306644 3.5166148 3.8265548 3.8739097 3.5895993 4.3152906 3.5933683 3.9089694 4.1757813 3.4206477 3.3266623 4.0717500 3.6294854 3.7373545 4.0124805 3.6801511 4.0893441 3.1022958 3.5706581 3.7264503 4.0937207 3.6277327 4.1553857 4.1730387 3.8424862 3.7046418 3.8244195 3.7500769 3.8281925 3.7715793 4.1612730 3.8937318 3.3921788 3.7295261 3.9067521 3.9490020 3.3042841 4.2458880 3.8593283 3.8877776 3.7616712 3.8034377 3.4073667 4.1644101 4.2850922 3.7577686 3.5570196 3.6078833 3.6362321 4.1342817 3.4811916 3.6404198 3.6946303 3.6005323 4.0869380 3.8748885 4.2578976 3.6025654 3.9247206 3.8497538 4.0759918 4.2972450 3.8637781 3.4943985 3.5889806 3.8422032 3.6636477 4.0386283 3.8926040 3.7420126 3.5558609 3.8455851 3.6980547 3.2718643 3.6433338 4.2008588 4.0753357 3.2614464 4.1219879 4.1403017 4.0571264 3.8155205 3.4608891 3.5786391 3.4580052 3.9774473 3.9082774 3.7532232 4.1140923 3.6983766 3.5314280 4.1031194 3.7141749 3.8775854 3.5704586 3.8191917 4.4002176 4.1901104 3.8217642 3.8972481 3.6201718 4.1090824 3.5702297 3.8053004 4.5784867 3.5545291 4.0137881 3.4923482 3.6541752 3.3990091 4.1431636 3.8809273 3.7547848 3.6074267 3.7935827 3.6863745 3.8440427 3.9804392 4.0043259 4.2740112 3.7878978 3.8575523 3.8461058 3.6067694 3.6251380 3.6655048 3.9622908 3.4063359 4.3163126 3.7193661 3.9121689 3.5252636 3.9902346 3.6761993 3.8684918 3.7732265 3.8116743 3.7928349 3.9637517 3.3534477 3.5768480 3.3995934 3.3672654 3.6561614 3.8937620 3.9180428 4.1566704 3.4050973 3.5920314 3.8914973 3.7692427 3.5632583 3.5943390 4.2236060 3.8819309 3.5262891 4.2323807 3.4805909 3.7604182 3.6603377 3.9913934 3.9788173 3.7426548 3.9012661 4.2160696 3.3438286 3.4290336 4.1715330 4.2092984 4.0188042 3.4097221 3.6347858 3.7939239 4.0922681 4.0561642 4.4664558 3.4855701 3.9351755 3.9177513 3.8853428 3.6709741 3.8525845 4.1248466 3.4855815 3.7166076 4.0777590 3.7492324 3.9482479 5.0348670 3.5100087 3.7945528 3.4608914 4.0022175 4.0704874 3.6337159 3.4848247 3.7037656 3.2821869 3.4161055 3.9360848 3.3090119 3.5661064 3.7527844 3.9117104 3.5502281 3.9885157 3.7711451 3.7870302 3.5008822 4.3197360 3.4552024 3.9891699 3.5897891 4.3058117 3.7524318 3.4330171 4.1935677 3.8993761 3.4637375 4.5783727 4.1831621 3.4882614 3.5726908 3.9114076 4.0042882 3.4441867 3.6861235 3.4997513 3.6773291 4.3223318 3.8901211 3.8411276 3.6945106 4.0745403 4.2613059 3.9400570 3.9398033 3.5767521 4.1370650 3.2833813 3.5705648 3.7126507 4.0203556 4.3279160 3.6551305 3.5989867 3.7569888 3.6384354 3.9892601 3.4803576 3.7880032 4.1952059 3.8524926 4.0370176 4.0157016 3.5600110 3.8718606 4.4878262 3.9114148 3.2989069 3.3201102 3.6668756 3.8500942 3.5241964 4.4111204 3.6912148 4.0278116 3.9597018 3.2893070 3.3773058 3.4391975 3.5766135 3.9299255 3.5325696 3.9141142 3.8116380 3.9458469 3.6178406 4.0474613 4.4715391 3.7874779 4.2697863 3.4416487 4.1453142 3.8894613 4.5585387 6.0155120 7.1616947 5.2945431 6.2370708 5.3256106 5.5502237 6.8202836 6.6557654 5.8793622 6.1974965 6.7774242 5.1702200 5.9283717 5.6026652 6.9111935 6.0741708 5.1734250 6.4799495 5.8239443 5.7644538 6.6613750 7.0255394 6.3815748 7.0435864 6.2097630 5.9441244 6.2656023 5.7588394 5.9100270 6.4310123 5.7265692 5.1976514 6.2812811 6.2378482 7.3549216 5.4047522 6.4851109 6.4101325 7.7117184 5.2390965 6.2850269 6.5231446 5.5818053 5.5297841 6.3053757 5.5934153 5.7438978 5.4718669 5.3453272 5.2707969 5.7869539 6.0596722 4.5182702 5.0864799 6.1630573 5.9570390 4.7156630 4.9611070 5.7836585 4.6624255 5.1989409 5.1104025 4.8375979 6.8752048 5.7970221 5.2594691 4.5173069 4.4025557 5.4657372 6.2969277 5.2155845 5.1825266 5.7130486 5.1525127 6.3536511 6.7864627 6.0393961 6.8514654 5.9869778 5.0706588 5.8750482 5.1562244 5.9498367 5.4634361 5.3612370 5.1143870 6.7408117 6.4349943 5.2613226 6.6741385 4.3048673 4.6898253 3.5901554 4.4711699 4.3199662 1.2396419 1.5821436 1.1273052 1.7810427 1.8198940 1.6683215 1.8788897 1.8285662 1.7474888 1.7541981 3.6945083 3.5132039 3.6684586 3.5060853 3.6121127 4.0257839 3.4083843 3.8035728 4.2791482 4.2438339 4.2052361 4.2241309 3.8868961 4.4753560 4.2695658 4.3880254 4.4177907 4.1434095 4.1831976 3.8489380 3.8670360 3.8130117 4.1838592 4.2094255 1.1365188 1.6814275 1.9099453 1.7328465 1.6857143 1.3607895 1.4323694 1.3028016 1.6120026 3.7615968 3.6715168 3.3678089 3.2655725 3.5792949 3.2638352 3.6597185 3.4653492 3.9366693 3.6664702 3.2956568 3.3268299 3.6098716 4.1829053 3.7309390 3.9228838 3.8316927 3.8232489 3.9639979 3.6632906 3.6239663 4.1987966 3.9627441 4.0899427 3.8336529 4.1254131 3.8660865 4.1807785 4.7244276 3.9056686 3.9874145 3.5959691 4.6814080 4.2316415 3.9192259 4.0184007 3.9586596 4.0410049 3.8242101 3.6771492 3.4933706 3.2766980 3.5921144 3.7749625 3.6892529 3.7456527 3.1580887 3.3025897 3.3104715 3.7714629 3.6695584 3.3997424 3.5113014 3.4361559 3.2026170 3.7928758 3.4343797 3.2877083 3.4722768 3.6571926 3.3597297 3.5477837 3.3867098 3.6145226 3.2587902 3.5999788 3.5421384 3.5631446 3.3321460 3.1584735 1.7583664 1.8472759 1.4383497 1.1904652 1.2322866 3.8752398 3.7765434 4.0126702 3.6987997 3.4565018 4.4347570 4.5095125 3.8234981 3.4903445 4.4059383 4.7663424 4.1286505 4.6276958 4.3731100 4.0959951 3.7798195 4.4379671 4.0711229 4.2031936 4.4526578 4.3760568 3.8465956 4.4695341 3.9787922 4.4504288 4.0961666 4.0530382 3.7320461 3.6525914 4.1417971 4.2438078 
Cyc|gi|1488275968                                                                                          3.8072548 4.6072539 4.3968368 4.3521379 4.3661478 4.3210784 4.6860470 4.4398698 4.2981628 4.1244181 4.7684046 4.7459608 4.1729003 4.2717039 3.7760845 4.1597743 3.5859255 4.0348397 4.7268250 3.6851380 5.1840470 3.6730618 5.5147966 4.0317718 5.1127983 4.1800817 4.0290154 3.7991303 4.0410324 3.6371314 3.9503826 4.0265306 4.0146810 3.9794541 4.1043412 4.0487771 3.8568976 3.6738534 4.3725906 4.4180722 4.5722667 4.4776355 4.1353129 4.3606656 3.9046573 3.9042383 4.9104005 5.6097223 3.3580405 2.4863822 1.7250643 1.6575946 1.4048763 1.5064958 1.5339276 1.0503179 1.1203935 1.5483998 1.2285615 1.5755466 1.6305653 1.1934727 1.6571412 0.9520170 1.5009843 1.0977496 1.1233395 1.1327175 1.7413298 1.6708032 1.8889326 1.3219882 1.7128951 1.5115690 1.4619463 1.0649156 2.2160269 1.3250295 1.4924332 1.5619685 1.1925111 1.5494284 1.1587267 1.2057792 1.4026504 1.5278403 1.2918327 1.5210842 1.6789146 1.2807036 1.7292545 1.6257417 1.5520330 1.0571660 1.6717326 1.5485813 1.7365522 1.0159539 1.6699868 1.6799393 1.1026741 1.1376132 1.6550064 1.4546138 1.9404743 1.4223906 1.7446127 1.5677379 1.7763197 1.0656554 1.5761833 1.3982124 1.6612269 1.1606096 0.9620564 1.8355066 1.1289679 1.5155722 1.3859134 1.3697918 1.3950524 1.8980908 1.1358350 1.6229901 1.2851527 1.5741456 1.2074413 1.5978162 1.6451457 1.7247603 1.2991618 1.0000651 1.8878121 1.0238733 1.5193587 1.3700952 1.3786152 1.3086461 1.6359240 1.6848119 1.5081522 1.5426514 1.0109252 1.8243276 3.2259901 1.0306229 1.4749990 1.7612411 1.0307589 1.4262238 1.4187580 1.9658668 1.3731437 0.0000000 1.7454516 1.4961525 0.9950113 1.5584731 3.1347768 1.3870996 3.2706440 1.5790544 1.8781030 1.6498379 3.9319629 4.4308310 5.3359305 4.7141322 4.3953228 4.4437449 5.2575335 3.7190709 3.7196833 5.5347132 4.3196707 4.8438598 3.6011803 4.5054770 5.0046753 4.0240707 4.0933957 3.9837335 3.8603879 4.1048746 4.0824090 4.2264900 4.4824009 4.1227570 3.7880460 3.8159163 4.4260823 3.9112122 4.2181517 3.9142261 4.1172175 4.6892999 4.0651351 4.0805780 4.2927357 4.3039245 5.0909569 3.6993566 4.2103122 4.8152767 4.1777242 4.2345021 4.4356818 3.6105152 5.0018106 4.0678970 4.3779525 4.0636047 3.8471189 4.5481880 4.9520618 3.4255110 4.1785240 3.8550609 4.1386396 4.2751194 4.5127615 3.8585237 4.1679392 3.7061078 4.3505445 4.0464548 4.4430427 3.8625341 4.1854466 4.1315853 4.3647320 4.0481233 3.5488172 4.2038878 3.6387392 3.7534852 4.5623077 3.7937752 4.1744991 4.0125445 5.4412173 4.9563000 4.3901524 4.5009122 4.4781706 4.4065746 4.9282067 5.3307910 5.4440288 3.6554261 3.9297489 5.2676221 4.5615029 3.8420628 4.3956619 4.3682498 4.4374271 4.5921814 3.5773970 4.7229909 3.8595108 4.7221271 3.7818792 4.7083583 4.1621173 4.2018636 3.5331087 3.6113392 3.8880950 3.7455927 3.6350996 3.8102553 4.0490706 3.9650928 3.9888791 3.8282263 3.9317153 3.4856910 3.8360534 3.8199920 3.6323329 3.6279736 4.0211354 4.0736425 3.6732342 3.6751643 3.6588456 3.6910332 4.2367766 3.5938578 4.0825931 1.0989230 4.7403600 3.8121818 4.0467443 4.1083302 3.9848683 4.1682227 1.7567275 4.3238861 3.5394227 3.7743492 4.0915191 4.3085919 3.6685196 3.7196620 3.9144800 4.2479165 3.6585459 3.8105915 3.4570866 3.7036460 3.9372360 4.2168337 4.3228547 3.7297186 4.3229849 3.7200195 3.6427349 3.6545845 3.6948511 3.8630941 4.0348444 4.0132511 3.9310769 3.8674266 3.9419599 3.9969861 3.8634545 4.5750382 3.7182751 3.7543527 4.0976989 3.7374484 4.0808452 4.1192681 3.9347611 4.3050605 3.8566432 3.8460133 3.4497993 4.1267444 3.8564684 3.6841911 4.0068683 3.8774856 3.9209156 3.6105775 4.2226148 4.1158701 3.9201929 4.0743671 4.3198472 3.9408466 4.1700735 4.0608113 4.1318156 3.9151204 4.2158214 3.6897262 3.8051101 3.9939164 3.4261980 4.4325367 3.9579903 4.1553245 3.9553397 3.8666948 4.3339574 3.6405187 3.7622359 3.7724351 4.0884487 3.7973009 4.1450400 3.6595771 3.8675663 3.6802818 4.6510030 3.7109071 3.7212513 3.7563731 4.4616806 3.9174708 3.5779810 3.7421349 3.6966917 4.2816881 4.8884577 4.1482320 4.0369864 4.0380899 4.1288215 4.3096347 4.1241528 4.0336216 3.8836285 3.8045906 4.3516077 4.4037310 3.5847425 4.1602216 4.0297586 3.8746582 4.2591961 4.1058639 4.2223586 4.6915740 3.8625287 3.9188868 3.9631446 4.2749868 3.8391014 3.9207536 3.9216025 3.9920536 4.7267321 3.6098861 3.9765460 4.1450111 4.3341889 3.6060318 4.4180710 4.0660351 4.0241195 4.0715916 3.8250512 3.5383003 4.0005161 4.1756026 3.9259625 3.7442670 4.2544828 3.9172749 3.6971763 4.6252041 3.7184818 3.7031577 3.7929781 4.1701797 3.7944266 4.2020039 3.9445278 3.4666027 4.0254461 3.4315848 3.9966391 4.6131820 3.7047499 3.7828104 4.7410959 3.7032137 3.7363540 4.0686925 3.8775871 3.9448309 4.5905569 3.9171024 4.1740005 4.1962861 3.9923035 3.6118065 4.3859216 4.3450643 4.5118346 4.7128181 4.7103807 4.5326865 4.8076599 4.2271485 4.5634432 4.4151363 4.6935496 4.7538387 3.4902127 5.3868787 4.6864699 4.8090243 4.8113621 4.2548089 4.4147141 5.1107924 4.4100922 4.9616407 4.9756613 5.2092829 3.9994889 4.6653115 4.9585594 5.2298974 5.2089232 4.8607830 4.8443922 4.3349002 4.5948317 5.0659332 4.4335946 4.5634851 3.8836436 5.4782666 4.9486547 5.3485511 4.1949727 4.2652887 4.5901356 3.6451195 4.4111694 5.3978386 3.5265944 3.4975982 4.2752136 4.7449360 4.0479855 3.9182711 4.6113770 4.0655015 4.0292223 3.7582055 3.9707367 3.9556928 4.3243424 4.1958493 4.9548825 4.5155885 4.3436892 4.1019474 4.3158329 3.4107265 4.1237971 3.8430257 4.1724993 3.9202009 4.1454449 4.1046894 3.8200611 4.3710441 3.7079595 3.8917583 3.8191752 3.7954936 4.0863691 3.7801502 3.6811203 3.9241110 3.7360713 3.8737264 4.1235402 3.6904825 3.9192300 3.6220194 3.6797242 3.6544391 4.1078678 4.2079771 3.8957462 3.6570462 4.2516021 4.1572121 4.5279209 3.6203484 3.8990462 3.5972561 3.9798012 4.1461031 4.9334576 4.3441037 3.8332636 3.9567435 4.0367818 3.7139147 4.3205017 3.7467997 4.1405735 4.0499021 3.8370188 3.8582522 3.9635049 4.2269797 3.9265483 4.6661485 4.0557851 4.3099521 3.8227658 3.8826483 3.9282826 4.5441478 4.0496015 4.3405062 4.3517479 3.4715979 3.8057486 3.7537761 4.0719998 4.4018116 4.0682609 3.8830764 4.2797405 3.6052282 3.9730435 4.6047104 4.0617355 3.9351800 4.5053249 4.1144777 3.9963480 4.1166709 4.4401181 3.6559142 4.0461155 3.8665099 3.8737997 3.6301067 3.6992029 4.0259151 4.3852016 3.8499258 3.9402981 3.9534507 3.6887649 3.8722686 4.0766128 4.3330514 4.3575629 4.0813445 4.2649272 4.5865623 4.0266898 4.1754764 3.9916253 3.6268794 3.7837380 4.1391041 4.0354193 4.2189024 4.3042804 3.9933908 4.1672857 3.8453534 3.6848552 3.9022955 4.2467997 4.3680988 3.7737425 4.2961578 4.4200333 4.5512318 4.2240074 3.8360830 4.0350276 3.9634085 4.1981543 4.2019632 4.1450905 4.1470291 3.9243543 3.8631906 4.2611754 3.8502472 3.8916745 3.7703719 3.8745372 4.2424254 4.2258217 3.7065820 4.0249639 3.5852619 4.4170570 3.9237969 4.1243949 4.3061081 3.8411347 4.3431175 3.4365197 4.3984142 4.0630174 4.3450690 4.2769965 4.0077013 3.9623328 4.2996327 3.8468246 4.0613791 3.9834929 4.3015739 4.4413405 4.0115264 4.0894070 3.9676534 4.3245994 4.0910475 3.9859382 3.6893631 4.4198870 4.4304983 4.1508809 3.9826357 3.6913894 4.3529732 3.7414404 4.2099034 4.0470924 4.1351826 4.1885839 4.3294992 3.3035708 3.8316088 3.3807517 3.4225477 4.2492361 4.3639827 3.6888552 4.2367442 3.5526196 3.5434633 4.0309962 3.6588556 4.4140231 3.7964544 3.8447672 4.1251416 3.4307341 4.6710287 3.7167032 3.8640049 3.5100638 4.4162190 3.5839516 3.9216800 4.3034769 3.4667404 3.6055097 3.4041579 3.9019479 4.2498554 4.2282428 3.8183917 3.4038597 4.2466674 4.4636077 4.4649515 3.7425058 3.4806540 3.8749673 3.7769129 4.0410847 4.0646746 3.8722936 4.6975570 3.2780659 3.3857454 4.3335141 3.6705862 3.9261906 4.3349184 3.9491701 3.8679579 3.8275792 4.1041224 3.5044471 4.0462735 3.4305623 4.5190740 3.3078014 3.1841749 3.8927428 3.6073765 3.7662457 4.2010564 3.8313399 4.0590001 4.2137144 3.9719926 3.3432502 3.4574806 3.8680847 3.2396030 4.0917508 3.7335474 4.6798430 3.7064223 3.2864407 4.0856886 3.9704218 3.8742165 4.4397678 4.0005474 3.8098981 3.9744389 3.6366670 4.0803475 3.2015372 3.4154145 3.3692339 3.7462755 3.6991563 4.2742141 3.9559979 4.1717672 4.2917823 4.2594864 3.9443627 4.3731458 3.3830799 4.3355179 3.4570150 3.3743050 3.9913575 4.0206477 4.9398763 4.1162201 3.4076023 3.8978431 3.8852430 4.0091803 3.5773510 4.1118022 4.2510788 4.1030298 3.9236288 3.5604497 3.3025592 3.9485594 4.3209910 4.1226285 3.2341418 2.9195188 3.6198412 3.3678891 3.7964866 4.8514314 4.0632232 3.9233001 3.8920595 3.5181866 3.8873901 3.5289837 3.8147501 3.3916233 3.8330913 3.7103679 3.6565165 4.4438057 3.5761992 4.2317155 4.0474996 4.1122868 4.2139385 3.4519378 3.8077078 4.0200152 5.3453054 6.3749910 6.5699083 5.3883467 6.4601881 5.6969223 5.0608821 6.7412444 6.2093676 5.2694169 6.2546874 7.8719887 5.8889647 5.8465197 6.2210941 5.8029006 6.3603760 5.2267454 6.4987976 6.1269735 5.6937128 6.0054265 5.6683919 6.2928371 6.4195306 6.3317151 5.8641812 6.2860969 5.8451781 5.4693290 7.3481310 5.1728083 5.4614612 6.4977200 6.1264957 6.7246549 5.2871742 6.0580877 6.2574429 6.9624707 5.5424419 5.6744071 6.8921110 5.3307230 5.7414389 5.4285787 5.8627393 5.5398401 5.5694933 6.0668310 5.3636708 4.6891126 5.0814885 4.6643956 4.6975513 5.6165606 4.8013965 4.5602000 4.8528632 5.2775209 4.6629227 5.1485772 4.8074116 5.0097691 5.6866615 5.1624557 4.9313087 4.3417116 4.4626770 4.7657852 5.5200052 4.8876347 4.8959592 5.4290569 4.6328288 5.7263593 5.6277022 5.2114816 5.7190177 5.2196735 5.5938613 4.6558433 5.2386468 5.2843269 4.5999053 5.0519458 5.0293483 5.5915211 5.6431382 5.7421643 5.6891837 4.0389861 3.7659132 3.7189953 3.9334878 4.5514371 1.7196433 1.3115546 1.6823414 1.3465631 1.7507876 1.2549395 1.7624891 1.8859699 1.4825895 1.4687066 3.3358422 3.3494685 3.4422014 3.3591773 3.6420163 3.6898867 3.8085894 4.4115988 4.6059953 3.9104862 4.0236277 3.6443071 3.9450511 4.2572730 4.4556138 4.6649146 3.8811620 3.6825199 4.0218231 3.8642002 3.7585589 3.9420772 3.9091380 3.6674414 1.5003711 1.6480757 1.6521647 1.4537021 1.2871823 1.0164628 0.8627216 0.9294487 1.4866364 3.2954366 3.4596280 3.4101165 3.2885914 3.2957660 3.3574074 4.1525644 3.1967217 3.8596073 3.5035691 3.4903096 3.3495654 3.5013153 3.9571093 3.8285736 4.1297448 4.2950037 4.2460203 4.0437316 3.4287425 3.8081670 4.2399071 4.2165909 3.9691832 4.1187374 4.0221967 3.9497536 3.7456984 4.1481638 3.6967529 4.1874965 3.3117861 4.8212825 4.2616325 3.7157756 3.9220096 4.2461994 3.9094826 3.7734568 3.5927486 3.0955301 3.1327973 3.3605402 3.6471796 3.4763550 3.7190243 3.4609574 3.2697026 3.2978185 3.3758288 3.4521139 3.5650054 3.3368378 3.0726049 3.4184161 3.4566237 3.1160606 3.4303128 3.3202015 3.5163565 3.3712322 3.4149379 3.5330116 3.3922236 3.0000736 3.3902891 3.3173005 3.7121270 3.3264308 3.7923108 1.3796153 1.5113590 1.0906796 1.5667155 1.4423052 3.8947281 3.8580058 4.1105712 4.0430675 3.9669470 3.9460462 4.1609579 4.3808265 4.1230722 4.2893710 4.2673854 4.0263618 4.3888538 3.9263995 3.7692681 3.7464215 4.1919820 4.2310261 3.5710263 4.3237221 3.9787429 4.0968238 4.1513793 3.8905216 4.0126616 4.0396560 3.7755081 3.7540681 3.5088320 4.3996676 4.4355198 
Cyc|gi|1402783813                                                                                          4.0445978 4.1952343 4.3717955 4.3656111 4.7470109 4.6427995 4.8206890 4.1691422 4.4520271 4.6957563 4.4912467 4.4691596 4.1551454 4.3629160 4.2457467 4.4567832 4.2096726 4.4358598 4.3636760 4.1411538 4.4052709 4.4086705 5.1315740 4.2235591 4.6624725 5.1397713 4.1311735 4.5034466 3.9764678 3.8794677 4.9615190 4.6293713 4.9788859 4.6940153 4.6727778 3.8682660 4.1105916 4.0654814 4.6359981 4.5185538 4.8700668 5.0482635 4.3678009 4.4381109 3.7328530 4.1108869 4.6396900 4.2074714 4.3223597 2.9451616 1.5617475 2.0617548 1.8757689 1.3673624 1.2915748 1.7428277 1.9736097 1.4985435 1.8469243 1.9952604 1.5358013 1.6104936 1.2517489 1.5304344 1.7391824 1.7131778 1.4469023 1.7492657 1.8848210 1.4264072 1.4025581 1.7618132 1.5059326 1.1047239 1.3906380 1.7411095 2.4175388 1.8137574 1.2801194 1.4237717 1.7558306 1.2731286 1.5748032 1.5166508 1.4553223 1.9464065 1.7169531 1.3066331 2.1839311 1.7300637 1.6861951 1.3826834 1.8569855 1.6229581 1.2077662 1.6067218 1.5342126 1.5177089 1.5150985 1.4374074 1.7763083 1.8822709 1.1805787 1.8473225 2.1038368 1.7188652 1.8018047 1.8736195 1.6637870 1.5551519 1.0320369 1.6689039 1.2551100 1.7970954 1.7344290 1.6377643 1.6831535 1.7092441 1.5639370 1.7533508 1.8218467 1.4257822 1.9349541 1.7414378 1.6073652 1.3123940 1.7227786 1.7745690 1.9360870 0.9143442 1.6819007 1.7752458 1.5751115 1.5484972 1.3562042 1.6777321 1.2714620 1.6459674 1.4209987 1.4279827 1.3133988 1.8313702 1.4728583 1.6834488 3.2936173 1.6231233 1.7137378 1.4830351 1.8389800 1.6235850 1.9512318 1.6595895 1.0904086 1.7454516 0.0000000 1.0995632 1.6767912 1.1101484 2.7536314 0.9480105 3.6109006 1.3347912 1.5953391 0.9518888 4.2576040 4.8118752 4.8219227 4.6465110 4.6727448 4.3486273 4.5480032 3.7286768 3.9110135 6.6342797 3.8582367 4.8533252 4.0544191 4.8082603 4.4913203 4.3693274 3.5565179 3.9344461 3.7399585 4.0525920 4.9114100 4.0190620 4.4357361 3.9718089 3.8900772 4.0132265 4.2823631 3.6712134 4.0172216 4.1703573 3.8804058 4.7001141 3.9124549 4.0858588 3.7846953 4.5414387 4.6133114 3.8175167 4.0255411 4.4349487 3.9001233 3.7436621 3.9984499 3.8217765 4.5554226 4.4276435 4.6956016 4.2532455 3.8904406 4.4086032 4.5700161 3.6281899 4.1306748 4.3093087 3.8383893 4.1045016 4.3461521 4.0466019 3.6108395 4.1501288 4.2479723 3.9811273 4.5845559 3.8928889 4.0339268 3.9864979 3.7937975 4.0039217 4.3240944 4.2989702 4.7067568 4.0958653 4.4442610 4.2323381 4.3714738 4.8644879 4.7241557 4.0810731 4.2965040 3.9161158 4.5778346 4.8877809 5.4299406 5.0782621 4.9102581 4.2219812 4.0551082 4.8829289 4.1848633 3.9500006 4.3649989 4.0640771 4.9101293 4.7420925 3.4857012 4.4975118 4.0104320 4.5286927 4.0499270 4.8364130 4.0365459 3.7753599 3.6655257 3.1866504 3.8033912 3.7358661 3.6523476 3.9072144 3.8204731 4.9770970 4.0443575 4.0467358 4.0989633 3.8119998 4.0249267 3.9224550 3.5837903 3.7555020 3.9306313 3.8682823 4.1412379 3.7305113 3.4289675 3.8726853 3.5704047 3.4049934 4.4191510 1.8891273 4.3100100 3.8044166 3.4992069 4.0196630 4.0128728 3.8477720 1.6566387 4.0796791 3.6994114 4.2501604 3.9310785 3.4660661 3.7425643 3.4965438 3.9569053 4.2391568 3.5883727 3.7479557 3.1934634 3.4450989 3.9498926 4.1486119 3.6270967 4.0822733 3.9157128 3.9105487 3.6125794 3.5386672 3.7999418 3.7765368 3.9805762 4.0609759 3.8044180 3.8195440 4.2995949 3.9944812 3.6093328 4.2859305 3.8220903 3.9907863 3.4710584 3.7694321 3.5381789 4.2409115 3.6821222 4.3648718 3.6864984 3.9084228 3.9574837 4.3878194 3.5565398 3.7066963 3.7512108 3.8740851 4.0376607 3.8166089 4.2830753 3.4096678 3.7633901 3.9505316 4.3974645 3.7003426 4.1708436 4.4900213 3.8356772 3.9895194 3.4365144 4.0408482 3.9141324 4.1264240 3.3947640 4.0997609 4.0945274 4.3034934 3.9150457 3.9009343 3.6431235 3.9952235 4.4382316 3.7198036 4.0323984 3.6978322 4.1142152 3.9679309 3.8154260 3.5696978 3.9588876 3.7637462 3.5788435 3.9135644 4.2020254 3.9789112 4.0172289 3.9199516 3.6040488 4.3265026 4.7320852 4.0106140 3.7372768 3.8873885 4.2221715 3.7739262 4.2613500 3.9747437 3.4205768 3.7211933 4.0556795 4.0564328 3.6538820 4.7397841 3.8524206 4.0555549 4.6042738 3.6356238 3.9095540 4.2554904 3.9145174 3.8966953 3.8380315 3.9041970 3.7986604 3.9590726 4.1389296 3.8898968 4.4094934 3.8132048 4.1388221 3.8411144 4.0253151 3.7527971 4.0144508 3.9139654 4.3263798 3.8336054 3.5175325 3.9024807 4.0855210 4.5359295 4.0987664 3.7242820 4.2890243 4.0145934 4.2923803 3.8282160 3.7787675 4.2845385 3.8659507 4.2029321 3.6460925 3.9357081 4.0306419 3.4964250 3.7684682 3.4903980 4.1891522 3.9443199 4.1809255 3.8969989 3.7844837 3.9794303 3.6853607 3.7402400 3.7259984 3.4587904 4.2798267 3.8523632 4.2774680 4.0720244 3.7736816 3.4947222 3.8529974 4.5693159 5.2423702 4.5407598 4.8103979 4.8650014 5.5153000 3.7003711 4.2719264 4.3762185 4.5632491 4.6204102 3.7141279 5.6010572 4.8507710 4.6717988 4.4103718 4.0515451 4.6142014 4.4339585 4.2394911 5.2566116 4.3172037 4.8544205 4.4375479 4.7460205 5.3896338 5.6584743 5.5254529 5.3384518 4.5673714 4.5015173 4.7499805 5.2125499 4.5886797 4.9005363 5.2184906 5.4093096 4.6120698 6.0960958 4.3482254 4.5145148 4.6875782 4.1069967 4.2278166 5.9654551 3.6800664 3.4690330 4.3078533 3.7099762 3.4903640 3.4692396 5.3001185 4.2325244 4.3580821 3.6926778 3.9748105 3.8990236 3.5949519 4.1838301 5.0063766 4.5041666 4.0200986 4.1981263 3.7294226 3.8151535 3.9013167 4.4578950 3.7482621 3.7485386 3.4108723 3.4396364 3.7244862 4.0520820 3.5040991 3.8955699 3.5714327 3.7717171 3.5158984 3.5980120 3.7336429 3.9728571 4.0438272 3.3274406 3.4228913 3.5938361 3.8195532 3.9249707 3.3923978 4.0770269 3.8427712 4.2470330 4.0353749 3.5271271 4.1545391 3.8859638 4.3477155 3.5512574 4.3164593 3.7285197 3.5870407 3.9088837 4.2241446 3.7478266 3.8514632 4.1314553 3.7686876 3.5914734 4.0974726 3.4161217 3.8532858 4.1748482 3.5612973 3.7000041 3.9719706 4.0120761 3.6215279 4.1693495 3.7603669 4.0003715 3.6859289 3.7034299 3.5107281 4.0955857 3.5682597 3.9758172 3.8747299 3.8621986 3.4700515 3.5444087 3.8614571 3.6980674 3.6374867 3.9914351 4.0061501 3.7762728 3.3841569 3.4339393 3.8728288 3.4237888 4.2507927 3.7967223 3.8457014 3.6490884 3.5596487 3.7117020 4.0475503 3.9086423 4.1519276 3.7305307 3.7536650 3.5691633 4.0516048 3.4710961 3.7190133 3.7338198 3.7199077 3.9114131 3.7987818 4.2846095 3.5742668 3.8081204 3.9931660 3.7973005 4.1350012 3.4845430 3.7382475 3.6767151 3.8683425 3.8920474 3.8383897 4.0493526 3.5776425 3.6491842 3.8788151 3.6177820 3.4285534 3.5847863 4.0438063 4.1392525 3.3982688 4.1761105 3.8550273 3.9087151 4.1298708 3.8495995 3.4402320 3.7405658 3.7102839 3.4429824 3.7003515 4.2727186 3.7639747 3.8271294 3.7511594 3.8232754 3.9468052 3.6966801 3.6700070 3.9844264 3.9543382 3.8250655 3.7520169 3.6788044 4.0897649 3.6587785 3.6715332 4.4034425 3.4077073 4.0360060 3.4458799 3.7784514 3.5621727 4.0552609 3.6768087 4.1466933 3.9601014 3.8556575 3.9068136 3.6059388 4.2819001 3.8183682 3.9050804 4.0967187 3.6061810 3.6948846 3.5901115 3.8458725 3.5045387 3.9720990 3.9284018 4.1541982 3.6079448 3.7567946 3.8133499 3.6348428 3.5399088 3.6383986 3.7853557 4.2812628 3.7629836 4.0391651 3.2353801 3.6912139 3.5163027 3.5221609 3.9038212 3.9134372 3.8356172 3.9893074 3.9473821 3.7198793 4.0501939 3.3491115 3.4695426 3.5562461 3.9294628 3.9434134 3.5557808 4.4331556 3.5398156 3.9042846 3.6179378 3.6416138 3.5473398 3.8001325 4.3483996 4.3914255 3.4023439 3.5331980 3.6115034 4.0998013 4.4909242 3.7694841 3.6701955 3.4968014 3.8452825 3.6703615 4.4591269 3.5854576 3.6681553 3.9300415 4.0017944 3.6177328 3.8959558 4.0919115 3.3693161 3.4103266 3.8968786 3.7621935 4.0108424 4.9112752 3.6148325 3.8153751 3.5689527 4.0951509 3.8585187 3.6381857 3.7309108 3.7742239 3.3711744 3.6460945 3.8289412 3.3733310 3.8130650 3.8978552 3.8431744 3.5448200 4.0725620 3.8909053 3.8529428 4.2301699 3.9845338 3.6098925 3.8646446 3.9528268 4.1529326 3.5168129 3.7190691 4.1061544 3.8921505 3.5362199 4.2092251 4.0131842 3.7947283 3.5559182 3.4455337 3.7610689 3.2528089 3.9466117 3.5524578 4.0344075 3.4312735 3.5019628 4.1263126 3.5726759 4.0075901 3.8839052 3.5907238 4.5326252 3.8358015 3.5253225 3.3757198 3.4290960 3.8316082 4.2041852 4.1594934 3.4179840 3.3399919 3.6868499 3.8653775 4.1446307 3.9276345 3.8448858 3.9671379 4.4147346 3.6864460 3.6180763 3.6166679 3.7561022 4.1434924 4.1594960 3.4373900 3.6317926 3.6981862 3.7086182 4.1510905 4.2800682 3.9579334 3.6640082 3.9495166 3.6358007 3.1752843 3.4816702 3.6821796 3.9108257 3.6945713 4.2833309 3.9289129 3.9631833 3.5321613 3.7991667 4.1839417 3.8438065 3.7091431 3.4545810 4.1657064 3.4863751 4.7771815 6.9327992 6.2796102 5.9988704 6.2684142 5.0046954 4.9188692 7.0524443 7.0005090 6.0517417 5.8462306 6.0723990 5.4253772 5.5220760 6.7682432 6.3755926 6.1818624 5.0461817 6.1273545 5.5897791 5.0203577 5.8646885 6.5979195 6.0005058 6.5198429 5.8252940 5.6792345 5.6223297 5.6345795 5.6790147 6.0894270 5.6853342 5.1877150 5.8251553 6.1543537 6.7231668 5.2275067 5.8807349 5.8793007 5.9430223 4.7370041 4.9664386 6.0546455 5.0684395 5.4337153 5.7681880 5.2291134 5.0452588 5.5468459 5.6342145 5.0735884 6.3919278 5.7728413 4.5148786 4.8872194 6.0663366 5.3225840 4.4754212 4.9629537 6.4097430 3.9269533 5.5492400 4.8569986 4.8103113 7.3582737 5.9261883 4.5322760 4.5348263 4.3691274 5.3346568 5.9932725 5.0898394 4.8012502 5.4065455 5.0302275 7.2257918 6.9464487 6.5973088 6.7546270 6.7174013 4.6643978 5.9425010 5.4757067 6.5876590 5.0802039 4.8804253 4.8958330 6.9913748 6.8929720 5.4802380 6.9300088 3.8014579 4.0443470 3.6664280 4.3315675 4.6626404 1.4396093 1.6711900 1.3767110 1.9299097 1.8581358 1.8049645 1.9667802 2.1371622 1.9536555 1.7400667 3.4399586 3.6045217 3.7185356 3.8864552 3.7129026 3.9799681 3.4095474 4.3719860 4.2441136 3.7032334 3.7091573 3.7991370 4.0356930 4.2470087 3.9603157 4.1378760 3.8513959 3.5681150 4.0617515 3.5725665 3.6591559 3.8288485 3.9642252 4.5883687 1.2784972 1.9186503 1.8738384 1.9443963 1.7099326 1.6702837 1.5826947 1.5501367 1.7793383 3.8733890 3.6353583 3.4761055 3.6755627 3.3963235 3.3698950 4.1588849 3.5593365 3.7792749 3.6509510 3.6056037 3.2780063 3.3307725 3.7656941 3.7639195 3.6897669 4.0920848 3.7753740 3.6852582 3.2959337 3.5766926 3.8334753 4.0504121 3.5783147 3.5099419 3.9007937 3.7220681 4.0015662 3.7441297 3.6167958 3.8582733 3.7029841 3.9537177 3.6472406 3.7871141 3.9427284 3.6953474 3.7710552 3.7747811 3.8044423 3.5141864 3.3772989 3.4438398 3.7732916 3.5565100 3.5763393 3.3255622 3.4821246 3.4900372 3.6310664 3.6941192 3.3895588 3.6170550 3.3316024 3.5208028 3.9022620 3.5563138 3.5850019 3.6605337 3.2964083 3.6394225 3.7215066 3.3517915 3.8446710 3.5559835 3.6225131 3.3948067 3.6444040 3.8386736 3.3888459 1.8204833 1.8370969 1.6680492 1.2960316 1.4192812 3.8008058 3.7903569 3.6898940 3.5521287 3.5815115 4.1239569 4.6640893 4.1299676 3.6034172 4.6518343 4.3706303 4.0033572 4.4471053 3.9998402 3.7473484 3.9848532 4.0907812 4.4277160 3.9666039 4.2188199 3.9933100 3.6962811 3.8594186 4.1297540 3.9460882 3.7166182 3.9948706 3.5988486 3.5700784 3.9224407 4.1277915 
Cyc|gi|1224354465                                                                                          4.3013490 4.5282602 4.2499222 4.2067349 5.6682215 4.5176084 4.4976692 4.1623004 4.4642928 4.9396696 4.9262302 4.4877077 4.4697821 4.6097115 4.2583920 4.4949511 4.0821220 4.3864760 4.4712245 3.8305943 5.0386819 4.1047034 5.7513712 4.5341531 5.0642342 4.3991192 4.1340476 4.0294323 3.5739782 3.9588629 3.9810778 4.5391044 4.3456508 3.9055517 4.3129100 4.2395597 4.2408248 3.6995002 4.7466422 4.4094037 4.8132915 5.1506790 4.3719983 4.3080631 3.7679511 4.6364454 4.3713094 4.4311140 4.1494062 2.7758590 1.4166420 1.7926126 1.7403623 1.1102986 1.4063060 1.4590577 1.6645956 1.2497001 1.5824288 1.9872427 1.5098820 1.4635053 1.3165367 1.3593899 1.5393438 1.5647360 1.3926802 1.5386294 1.8502191 1.3763514 1.5132280 1.7446351 1.4004620 0.4680761 1.3351210 1.5009390 2.2313838 1.6053730 1.2222699 1.3691541 1.6913880 1.1892692 1.3588410 1.4337786 1.2390180 1.9319631 1.7411149 1.3074088 1.9805031 1.6025938 1.6200731 1.2669653 1.8447640 1.4853394 1.0403728 1.4180590 1.5067732 1.3561720 1.3837285 1.4680094 1.6539991 1.5155260 1.2223579 1.8068004 2.1564948 1.6784691 1.7893960 1.9924633 1.6290554 1.3901932 0.7080054 1.6645336 1.3069838 1.4964883 1.4366071 1.6726104 1.4577444 1.6256012 1.4629202 1.7917093 1.6058815 1.4422891 1.6047482 1.6196104 1.5241450 1.2198779 1.5827515 1.8613157 1.9930248 1.0729520 1.5859446 1.4847670 1.6704826 1.4840936 1.2088676 1.5608829 1.2809540 1.6924148 1.4036745 1.3614898 1.2281728 1.7733278 1.2486916 1.6280258 3.2958743 1.4471793 1.5574568 1.5151357 1.6684818 1.7043814 1.7574525 1.7467408 0.7959022 1.4961525 1.0995632 0.0000000 1.3519457 0.7255772 2.7992653 0.7782812 3.1501787 1.2411274 1.3913535 0.8364537 4.3835164 4.6509030 4.3793220 4.7950787 4.4864631 4.8210025 4.3402278 4.0939543 4.0218487 6.4116336 4.3119607 5.1273371 3.8937326 5.1391316 5.0769375 4.0879822 4.3707442 4.5453775 4.2187176 5.1414287 4.8789515 5.0506910 4.8609338 5.1597427 4.4833706 4.9382604 4.8924631 4.0556449 4.7679022 4.9932120 4.3065289 5.2844933 4.8101928 4.6040480 4.8183524 4.2325251 5.6535795 4.2413171 4.7511814 4.7048401 4.1878098 4.7014856 4.2997106 4.3973702 5.3267016 4.4949022 4.3864858 4.4679492 4.4942173 4.4978472 5.3735429 4.3589487 4.4927360 4.6940752 4.8690881 4.5246860 4.8989016 4.4280494 4.8061196 4.6314938 5.0036104 4.5213148 5.1163182 4.1926359 4.2361769 4.1128730 5.0246610 4.7202818 4.7980294 4.6914657 4.5754294 4.3272420 5.1758778 4.6683640 4.6631018 4.8836066 4.6460916 4.6650554 3.8893524 4.0468009 4.2149419 4.4789765 4.6208388 5.6285843 4.5331576 3.6815893 4.0240228 4.6324365 4.5526606 3.9837736 4.7625998 4.1437241 4.8569453 4.5742081 3.5356445 5.3311057 4.0943665 4.5114922 4.3304072 4.7523762 4.1119952 4.0015337 4.3574207 4.0532393 4.1142559 3.5657194 4.0188076 3.7818014 4.2837067 4.6015264 3.9185225 3.7276843 3.9525048 3.8549115 3.9284581 3.9063239 3.9363336 3.6260575 3.8119300 4.0014017 3.8780077 3.8431220 3.4602892 3.8580892 3.7825866 3.8978085 4.0996881 1.5469621 5.0338714 4.0008885 3.6549796 3.8525394 3.7904470 3.8371492 1.6824322 4.1171756 3.7559803 4.1031357 4.2256337 4.0629747 3.5518774 3.4386466 4.0338993 4.2542836 3.6164468 3.7586620 3.6444425 3.4501151 4.1214107 3.9818045 3.4301450 4.0504823 3.8273871 3.8807778 3.8779109 3.7849728 3.8881772 3.4928357 4.2269966 4.0488122 3.9277461 3.8533398 4.1491190 3.8953014 3.6360554 4.2049128 4.1766486 4.0045059 3.9486042 3.9029203 3.9736457 3.8263789 3.4268799 4.0703130 4.0655988 4.1460053 3.9913494 4.3862508 3.7705596 3.5389905 3.7525992 4.0253388 3.7925831 3.9084053 4.0356681 3.7308056 4.2153396 3.8540348 4.2543383 3.5722523 4.1478213 4.5282139 3.7710618 3.6519665 3.9817057 3.9973608 3.7582374 3.6771085 3.7448911 3.7366267 3.9974362 4.1013271 3.9965041 3.7358929 4.0338434 4.2006618 3.8791016 3.7797463 3.8843676 3.7847650 3.9519919 4.1096352 3.7078710 3.6598577 4.0250582 3.3697610 3.5775081 4.0556815 4.2686148 3.6393136 3.7696300 4.0065575 3.7389035 4.3976216 5.2335757 4.1787475 3.8413611 3.8827965 4.1507951 3.7116970 4.1358106 4.0176561 3.8919480 4.0546235 3.7731191 4.0818659 3.7989558 4.9625204 3.7102691 3.9437334 4.1473062 3.7948930 4.1545226 4.3359526 3.8351732 4.0008720 4.3689600 4.0547388 3.6992809 3.9709023 3.8855284 4.0964356 4.0292234 3.4315223 3.6083179 4.0182735 4.0601157 3.6273423 4.0457636 3.5248309 4.1446648 3.8782613 3.8592747 3.7651312 3.9053216 4.3229039 3.6707588 3.8614783 3.9966604 3.7888595 4.0166726 3.8509274 3.7653854 3.8842578 3.8840457 4.0102849 3.6029389 3.8489093 4.0629918 3.5870718 4.0304779 3.9168558 4.1429567 4.0581012 3.7968249 3.6883481 4.2530966 3.9544508 3.8031062 3.7861205 3.7442507 3.9773755 4.6634388 3.6863919 4.3553954 3.8053651 3.7207469 3.7051676 3.9374335 4.6722803 4.4314655 4.6753556 5.0131581 4.7093700 4.8109284 3.4643478 4.7762296 4.0633362 4.5503323 4.8655083 3.7613198 5.0614334 4.9825718 4.6067932 4.3853241 3.7181717 4.7626206 4.5725558 4.1827368 5.1616531 5.1322380 4.4746068 4.3792384 4.9276495 4.8758842 5.5251739 5.6895241 5.3453652 4.2929302 4.3556427 4.4569046 5.3096540 4.4033023 4.3409784 4.7798229 5.0311464 4.4128319 5.5197451 4.0534391 4.2813678 4.9234766 4.4014420 4.3749142 5.7993538 3.7079750 3.7760034 4.1759591 4.2968644 3.9509812 3.4983248 4.9519318 4.1326701 4.4756953 3.8172112 3.7833926 3.9079668 4.2636597 4.3840569 4.7995813 4.6168464 3.8065724 3.9326025 4.0792993 4.0759398 4.0819745 4.1341922 3.4531759 4.0166527 3.5472219 3.6070430 3.5590190 3.9136583 3.6343119 3.7191651 3.8850303 3.9786777 3.7867973 3.4119780 3.3716112 3.9496503 3.7520208 3.6855196 3.3040190 3.8221029 3.9461948 3.3785891 3.4850752 3.9720021 3.7158875 4.3124929 3.8485019 3.3939410 4.6915806 4.0566222 4.5129041 3.5763960 4.0756136 3.6021765 3.5311987 4.0161114 4.3660215 4.3843294 3.7189249 3.8794281 3.9312564 3.4237283 3.8417619 3.4889110 3.6798697 3.9764849 3.5803873 3.3069373 4.0646446 3.9253720 3.8795852 4.1322082 3.8467396 4.1185842 3.5967912 3.7637608 3.8095104 4.0290803 3.7708246 3.9171474 3.9249594 3.6076100 3.5483324 3.7402881 3.7254025 3.6278347 3.8569314 3.7802048 3.9283431 3.4926288 3.8417030 3.6366686 3.9185347 3.4114812 4.5031508 3.7023385 4.0317763 3.9016242 3.8644915 3.4898490 3.6947683 4.1185987 3.6266844 3.8036899 3.6846124 3.4999688 4.2868478 3.2985455 3.5911202 3.5141740 3.6002329 3.4742899 3.8073066 4.1435923 3.3667728 3.6996170 4.0281371 4.3419624 4.2567273 3.6733218 3.4092940 3.3643070 3.3689911 4.2887589 3.6524054 3.8874504 3.8534095 3.9587540 3.9213261 3.5794498 3.4639407 3.6490320 3.9027143 4.1583826 3.3578150 3.6902589 4.1108423 4.3597896 3.8124515 3.5477216 3.4128060 3.6702811 3.8888786 3.7780734 3.4719254 4.0907401 3.9303735 3.7877430 4.1204404 3.8276228 3.8605672 3.3587476 3.5662063 4.1826368 4.1726425 3.5946877 4.0366289 3.5056313 4.2712259 3.7124549 3.5813018 4.2950730 3.7454009 3.9880651 3.5080278 4.1208784 3.8934738 4.2266659 3.5843423 3.5587911 4.2533275 4.2327749 3.7786901 3.7906318 3.9140716 4.2670146 4.3615669 4.5854905 4.0353964 3.8821818 3.4685174 3.5843342 3.4048266 4.1759559 3.7215770 4.0602486 3.5442745 3.8985214 3.4402329 3.5650328 3.4398947 3.8484376 3.8220824 3.9230481 3.6069683 4.4509085 3.3210749 3.5336143 3.2805424 3.1473264 3.9966126 3.8224706 3.9534841 4.2641889 3.4772900 3.6198727 3.9308330 3.7494601 3.5795954 3.8388078 3.9775118 4.0993748 3.6846412 4.4148778 3.5557141 4.0342227 3.5212101 4.0898484 4.2041984 3.8984415 4.0055369 4.3560523 3.6936352 3.4163651 4.1018803 4.3208159 4.2257805 3.5129994 3.4250709 3.6491177 4.2996781 4.1513905 4.2631578 3.7872236 3.8601417 3.6637082 4.0560878 3.7154898 4.0051323 4.2044599 3.7621803 3.8112763 4.2969476 4.0283569 4.0230239 5.2364636 3.8989404 3.7838350 4.0070325 3.7618483 4.2095508 3.3445240 3.7073255 3.8121770 3.2753485 3.5854243 3.9632639 3.5790742 3.5885595 3.7241209 4.0102587 3.4563610 3.7516474 3.6953874 3.3386843 3.7331553 4.0216925 3.4823017 4.0503469 3.3695849 4.6669019 3.8188050 3.6263704 4.2055243 4.0635558 3.6985112 4.6835242 3.6913602 3.7403303 3.8911764 3.8125757 3.6287247 3.3400090 3.8384746 3.4645406 4.0541199 3.7428841 3.8429282 4.0692453 3.7792552 3.9579568 4.1656663 4.2916782 4.4539608 3.7837967 3.8014846 3.3687118 3.3461291 3.7181144 4.1807078 3.8500497 3.6950052 3.8185190 4.0886964 3.5406343 4.3736247 3.6105963 3.4318439 4.5484000 4.3751305 3.9694481 4.1480393 3.5172461 3.9523823 4.5513283 4.0063649 3.4550102 3.4075712 3.5983546 3.5451928 3.5381923 4.9379059 3.9783646 3.6767991 3.8048081 3.3100634 3.5806598 3.3957230 3.8767109 4.0334657 3.6315474 4.0267341 4.3244780 4.3779800 3.7118950 4.0553690 4.1833813 3.9058667 4.3270958 3.4026540 4.4186504 4.2790077 5.1877077 6.0760925 6.4371667 5.4695258 6.5485629 5.9814239 6.0946158 6.9403468 6.1273762 5.4565591 6.3312895 7.1180543 5.7518521 5.6211449 5.4788145 7.0363828 6.0855940 5.4726876 6.8412577 6.3186868 5.9636148 6.8965415 6.4248135 6.2577022 7.0737154 6.3432111 5.6587944 6.2095962 6.7459984 5.1000634 7.5983042 5.4903835 5.5293040 6.2011119 5.7898545 6.2532065 5.1066619 6.1043303 5.7315191 6.1922440 5.3775683 6.2925513 5.8293616 5.7527449 6.0045650 6.0897888 5.9870720 5.5475567 6.6021677 6.0070385 5.5414495 4.7837367 5.8697514 4.5322284 4.8719986 6.0429156 5.9714880 4.5200855 5.0410174 5.4512304 4.5921303 5.1300749 4.7328105 4.7076568 5.8071652 5.5728980 4.9429600 4.4974126 4.3160646 5.1057858 5.5331096 5.0356160 5.1026553 5.0088594 5.1026873 6.3222861 5.8965226 6.1402347 5.9632664 6.6238531 5.3583637 5.6472331 5.3161077 5.5513374 4.9021317 4.9503599 4.0465740 5.6734522 5.6800418 5.8702423 6.1296583 4.5143128 4.6847968 3.8292495 4.7977812 4.7840064 1.3407452 1.5993612 1.3498618 1.8303823 1.8465593 1.7465741 1.9085528 1.9485360 1.7969901 1.7513966 3.7896417 3.6282731 3.5365705 3.7978651 3.7864439 4.1398652 3.2117358 4.2445875 4.1835266 3.8659896 3.7967164 4.0919262 3.7743364 3.9581360 4.0100406 4.4301903 3.9479958 3.8388456 4.0960806 3.5857572 3.8639037 3.6342218 4.3634694 4.5545080 1.1594922 1.9618518 1.9401300 1.7915686 1.6978641 1.5106587 1.4767526 1.3120116 1.6866573 3.5963227 3.8538383 3.4104026 3.4495551 3.6093675 3.4631767 4.1529265 3.5696566 4.0042251 3.8846223 3.7970466 3.4199940 3.3772998 3.8442896 3.7428684 3.8250460 3.8719473 4.2345822 3.6448988 3.7947123 3.7958175 4.1001759 3.9943394 3.6242186 3.6238061 3.9301345 3.8809394 3.6347269 4.1116691 3.6612306 3.9806935 3.4094428 4.6029878 4.0192015 4.0373281 3.9722029 4.0106789 3.7956679 3.4637720 3.8632658 3.4094859 3.5061374 3.6895429 3.7499644 3.9116851 3.6978372 2.9916408 3.4821887 3.4734695 3.8248777 3.8611609 3.5024265 3.5485055 3.4619041 3.4344871 3.6530539 3.5619255 3.2721700 3.6477522 3.6892595 3.4323096 3.6716301 3.5234653 3.8979415 3.4161711 3.7081346 3.5855162 3.3371454 3.6467286 3.6856102 1.7604357 1.8220821 1.4696343 1.3096867 1.3605494 3.6052347 4.1212588 3.7245210 3.3462634 3.5798655 3.8577121 5.0352828 3.9780348 3.5045446 4.7184721 4.5844628 4.1317427 4.1089018 3.8973566 3.9036816 4.0059252 3.9444300 4.0771562 3.7132614 4.0490703 4.0053755 3.7515949 3.9311625 3.8141195 4.2473758 3.9511339 3.6980089 3.8867886 3.7627759 4.0066250 4.0536743 
Cyc|gi|1087702214                                                                                          3.7340761 4.1281335 4.0994990 4.0639470 4.7710974 4.1937703 4.3594000 4.7334269 4.2930088 4.4287086 5.2135554 4.7326830 4.2511803 4.4314345 3.6683068 4.6551854 3.6881319 4.7949885 4.3483273 3.7932943 5.3712521 3.6014954 5.6188613 4.1959101 4.5891332 4.7115414 3.6866698 4.1450636 3.6328744 3.7142126 4.6404235 4.2902591 4.2038279 3.5884187 4.1432989 3.7619831 3.9412117 3.6161052 4.5619095 4.3647755 4.2071555 4.4158561 4.1148391 3.9176849 3.6593533 3.8902494 4.3281120 4.8253193 3.9226774 2.5225704 1.6687202 1.4844851 1.3864499 1.3194186 1.4549206 0.9926942 1.1597670 1.5907156 1.1455129 1.3913726 1.4662890 0.9504014 1.5773265 0.7470651 1.5513260 0.9250263 0.9016488 1.0969782 1.5949997 1.8034033 1.6640983 1.2773318 1.5679779 1.3918945 1.4892571 0.9678191 2.2453496 1.3634420 1.2626305 1.6070102 1.1276521 1.6564272 0.9786902 1.0314066 1.3681309 1.4652854 1.2316935 1.4215848 1.5582227 1.0245288 1.7301829 1.5490889 1.4261813 0.9367476 1.6210868 1.5525537 1.7979009 0.8547067 1.5575684 1.6733877 1.1259894 0.8314883 1.6093655 1.3498790 1.8243071 1.1552694 1.5857838 1.2848431 1.7396272 0.9708529 1.3358767 1.2442551 1.6290169 0.9881872 0.9399258 1.7887862 0.9654078 1.5828666 1.0209084 1.3861581 1.3053191 1.7518496 1.1774376 1.8373243 0.9478181 1.4904460 1.0934275 1.3963780 1.4942266 1.7324774 1.1054675 0.8822888 1.7118963 0.7428846 1.5820997 1.1732169 1.3362489 1.1366096 1.5985932 1.6029647 1.4701726 1.4155999 0.7803067 1.9345167 3.0484311 1.0251499 1.1886592 1.7380755 1.0897791 1.3631191 1.3257589 1.7765950 1.3543594 0.9950113 1.6767912 1.3519457 0.0000000 1.3448170 2.8350915 1.3963099 3.4553822 1.4561886 1.7939539 1.6116551 3.9175066 4.7632857 5.2931420 4.6768572 5.3278248 4.8304790 4.9902268 3.9548287 3.2947199 6.0540277 4.0933537 4.2139155 3.8921030 4.6480289 4.3810961 3.8118492 3.7788276 3.8897906 3.4973915 4.0913629 3.8545843 4.1938918 4.1328525 4.8164441 4.0734151 4.0327709 4.0202461 3.7316583 4.4339922 4.0770938 3.9464156 4.4607736 3.7864471 3.8044022 4.1738660 4.1454814 4.4680357 3.8016299 3.8910494 4.3832683 4.0172502 3.9517412 4.3323530 3.9980335 4.7887784 3.9254954 4.7009609 3.9128678 3.7805537 4.3206493 4.3732873 3.8796272 4.0760478 4.0227805 4.0684867 4.0393283 4.3289073 3.6586556 4.0760050 3.8904176 4.6060548 4.0950713 4.9572647 3.7062634 3.9610583 4.0512346 4.0379590 3.8601105 3.8247312 4.2872152 4.0205882 4.2307299 5.0454283 4.2306468 4.8366684 4.1718589 4.9170975 4.6275025 4.7090121 4.1599298 4.4292572 4.4857753 4.7178341 5.5088693 5.3674804 3.8091165 3.9412446 4.6546912 4.1881224 3.9874905 4.6771537 4.8498941 5.0519422 4.5804337 3.6267296 5.1041915 3.8966501 4.8739035 4.5078750 5.0098551 4.4674433 4.3439391 3.7027550 3.6250771 4.1208170 3.6782588 4.0462523 3.4324179 4.0717926 3.6671005 3.9127765 3.7953786 4.1202033 3.6342051 3.7955441 3.8097182 3.8017839 3.3493016 3.8500714 4.0172160 4.0631097 3.7338591 3.9914534 3.6299327 4.0628129 3.8205908 4.1233374 1.2040468 4.3675020 3.8005761 3.7823031 3.7053915 3.8588636 3.9931321 1.7601616 4.4029636 3.6602241 3.9685749 4.6930295 4.6887862 4.2762022 3.8006799 3.9460904 4.0403455 3.3854552 4.0549808 3.7844926 3.8664894 3.8104451 4.5124241 4.2745567 3.6410087 4.4888904 3.8401739 3.7477378 3.7919838 3.8458064 3.5926099 4.0342839 3.8590682 4.1046377 3.7776441 4.3520738 4.1039671 4.2000864 4.4412499 4.0334652 3.9013496 4.4831580 3.7602550 4.3917308 4.1991471 3.8119472 4.5491614 3.8910145 4.1167859 3.8915127 4.6932440 4.0073335 3.9587558 4.2544830 4.4915138 4.4313608 3.7717123 3.8127616 4.0943510 3.8431413 4.4721580 4.4534693 3.8482864 4.0625834 4.6480337 4.5652873 3.6497311 4.2165856 3.7271511 3.6649164 3.4120222 3.5456455 4.2929617 3.9579368 4.0989789 4.2929512 3.8162649 4.6314698 4.2480145 4.2448990 3.9921127 4.0408007 3.9574622 3.6858590 3.7914961 4.3277682 3.8230072 4.7516867 4.2642563 3.9033250 3.9216775 4.2527933 3.7017816 4.1923371 4.4655644 3.9016568 4.4373882 4.7098759 4.3898014 4.1493680 3.9437992 4.2675268 4.5684828 4.3485076 3.9826282 3.6827106 4.2997855 4.3140033 4.3856406 4.0805569 4.5101071 3.8399816 3.7239602 4.1709394 4.0186098 4.0115241 5.1416239 4.0387716 4.0851767 4.3027440 4.1338676 4.0462846 4.1199089 4.0925407 3.8621730 4.6164065 3.8357726 4.3028687 4.4608107 4.3485144 3.8657539 4.4679329 4.0163224 4.0817928 3.9802185 3.6978589 3.7063442 4.1506597 4.0445188 3.8244225 4.1201844 4.3587967 4.0539760 3.9993698 4.2685490 3.8518664 3.7049874 3.6848288 4.0591491 3.8443415 4.2821662 3.9384606 3.5003675 4.2529661 4.0468451 3.6344112 4.1310479 4.1834462 3.9122857 4.5919878 3.7337026 4.0162053 3.8656710 3.9540038 3.8908973 4.2837952 4.0777834 4.3928725 4.1785592 4.0127220 4.1121599 3.9730978 5.0415557 4.4100612 5.3394213 4.9573155 5.0295817 4.3943271 4.1043047 5.3314485 4.1735654 4.3108424 4.3068066 3.3764374 5.4082812 4.8523284 4.6790253 4.6583635 4.0713002 5.0616272 5.0131288 4.8349956 5.3466988 4.6810235 5.6046807 4.8223635 4.8637957 4.7584090 6.0446833 5.5706401 6.0929233 4.8714728 4.4993150 5.0248127 4.9919629 4.2450905 4.4041050 4.7825507 5.6361394 5.2931166 5.5529626 4.6575857 4.1511000 4.6724630 4.0320466 4.8514915 6.0198837 3.8903748 3.7579511 4.4553640 4.6698059 3.8660031 3.1986701 4.4409412 4.1446592 4.3241222 4.1089838 4.2066505 4.2770654 4.0147595 4.3008613 5.4787676 4.4914918 4.1549386 3.5032073 4.0775493 3.7473331 4.1533129 3.9516480 3.8157939 3.7226412 4.0874234 3.8271020 4.0040851 3.5735419 3.6146494 3.2715550 4.0260583 3.8271315 3.8921692 3.6434239 3.5385821 3.7002836 3.6021303 3.5664445 3.7329300 3.8013258 3.8995471 3.9262718 3.4244411 3.4653724 3.8165925 4.0185203 3.5702321 3.8202426 4.1467974 3.7845656 4.5966011 3.7556164 4.1695936 3.6699335 3.8881110 3.6452789 5.2712099 3.8673286 3.5625358 3.8190380 3.6624900 3.6871768 3.8128378 3.7294261 4.1839593 3.8846901 3.3710513 3.1673145 3.8932621 3.7073498 3.5539917 3.8945937 3.6535068 3.9307070 3.2599774 3.8356014 3.6636331 4.3518637 3.4118552 4.1697156 4.1364903 3.2562156 3.7379126 3.6244173 3.8713275 4.0401424 3.6778690 3.8282605 3.8719840 3.6303267 3.9286114 4.2103343 3.8834651 3.3260936 4.3060433 3.8748804 3.7887426 3.9566829 3.6931120 3.5106943 3.7083686 3.9395066 3.8620037 3.4653929 3.5059100 3.7167902 3.8251557 3.5938987 3.3907396 3.5751801 3.5695544 3.7277289 3.7066804 4.4323321 3.8594041 4.1532677 3.6828172 4.4999558 4.3005695 3.8419496 3.8117365 3.4659044 3.9229557 3.7979236 3.8007655 3.9372809 4.0356192 3.9791994 4.1661652 3.5898879 3.4643238 3.6481239 3.8351185 4.1282594 3.6924076 3.9806805 3.5897149 3.9106182 3.8603407 3.5224406 3.4258890 3.5205762 3.6740285 4.0200577 3.9396269 3.9991055 4.0415396 3.4872833 3.7117425 3.2934956 4.0562246 3.7258504 3.5203921 4.1027973 3.9790600 3.3611408 3.8093112 3.5518115 4.1524562 3.5462259 3.7317502 3.7384816 3.9156479 3.9349853 3.3373848 3.7139960 3.8518074 4.2436893 4.0592302 4.0575944 3.9197569 3.9150382 3.8730152 4.0292369 3.5699944 4.1286876 3.8513893 3.8298119 3.9416492 3.6153278 3.4855323 3.8845590 3.7188183 3.7311156 3.8322127 3.9498768 4.2064540 3.7832931 3.3364185 3.7439069 3.7224944 3.8629236 3.7341769 3.6311366 3.8429635 3.7160478 3.2951067 3.4687286 3.0053855 3.1852330 4.3783200 4.4551099 3.6170098 4.1008013 3.1771042 3.9573458 3.9618892 3.6058673 4.0664844 3.1740599 3.6550367 3.8343909 3.0293099 4.2735023 3.3022970 3.7005129 3.4746758 4.4164177 3.5719395 3.6245615 3.4473478 3.4444451 3.5016923 3.0467113 3.9985995 4.3154171 3.9409904 3.6359967 3.4206802 3.9127202 3.8975183 4.0963946 4.3802677 3.5008038 3.3862871 3.9224909 3.7795786 3.8964262 4.1760759 3.9112945 3.0909360 3.1250632 4.0559085 3.3731133 3.6284733 4.3908605 3.5404660 3.5867778 3.3042881 4.1372205 3.6632724 3.6259319 3.3526601 4.3557363 3.0647434 3.0259568 3.8960219 3.3028290 3.7883282 3.8350267 3.5677888 3.7125222 4.0467802 3.8688919 3.3414766 3.7563756 4.0442156 3.3237670 3.9122456 3.6542493 4.3566664 3.4764880 3.4046611 3.7766197 3.4189922 3.6875529 4.1349953 3.7898998 3.3158522 3.1344292 3.3720076 3.6530919 3.1569138 3.2177588 2.9132224 3.7645852 3.6626768 4.2149126 3.5302760 4.2771344 3.8675234 3.9819584 3.4617839 4.1545092 3.4791683 4.0213870 3.3192371 3.1108640 3.8654816 3.9160283 4.5441566 3.9154775 2.9829277 3.8071447 3.6321102 3.6807373 3.7231328 3.8975929 3.8436318 4.2252719 3.8345772 3.9904810 3.2906345 3.9639262 4.3639426 4.3515146 3.2629193 3.3301395 3.5497328 3.2730732 4.0469883 5.0576990 3.7048682 3.5883952 3.5692678 3.1041765 3.8863920 3.1365677 3.6012552 3.4859866 4.3063146 3.9577952 3.7508273 4.5111442 3.2826193 3.8014268 3.9827637 3.6667697 3.9672646 3.1447851 3.7661606 3.6698630 5.1841397 6.3095412 6.5920901 5.9731024 7.6826710 6.7386642 5.7372747 6.7011039 6.9382877 5.7292263 7.2735976 6.9096283 7.2742742 6.6360369 6.0127928 6.9383816 6.2414728 6.5369662 8.0212163 7.8042344 6.2500047 7.0243072 7.3427584 6.6017993 7.1724094 6.8583873 6.3301106 6.6524516 7.0007418 5.6412935 6.9577764 5.8081253 7.1131188 7.4380234 6.4331338 7.1409099 6.1417637 6.2176381 6.2149552 7.7918369 6.0285837 6.8545730 6.9508184 6.4956904 7.2806306 7.0064119 7.2143430 6.3003171 6.0698221 5.9292007 5.1554435 5.4146741 6.0894515 4.3710345 4.7908690 6.4394770 5.6495724 4.3160267 4.5996938 5.4427779 4.3448079 5.3712098 5.2084044 5.1552400 6.3617450 5.4062107 5.3594138 4.4513944 4.3563187 6.0297960 6.0836911 5.1530505 5.4258457 5.4586697 5.0615631 6.0772027 6.2182144 5.5213669 6.1138143 5.7628034 4.9572257 6.0763310 5.6490438 5.9230660 5.1059501 4.9885469 4.5260206 6.3846005 5.7676349 5.5117175 6.3011782 3.9879194 3.8071498 3.7945410 3.9852810 4.1317169 1.5805611 1.3493540 1.5063184 1.4421263 1.6152361 1.0215334 1.5294919 1.7766737 1.3274771 1.4281270 3.3034187 3.4701396 3.3148548 3.2273642 3.4215802 3.6652965 3.5934931 4.6201893 4.0902599 3.8878624 4.2329625 3.8855087 4.0549091 3.8943130 4.9150893 4.4160147 3.9536431 3.5703281 4.3916023 4.3305210 4.0220400 3.6497474 4.0138698 4.0474650 1.6423873 1.5960966 1.4733999 1.3177115 1.1842398 0.8549455 0.8327691 0.8593424 1.4152733 3.1599466 3.2589598 3.0429508 3.0700367 3.1675212 3.4788134 4.1159938 3.3452042 3.4138916 2.9526624 3.3095583 3.1335966 3.1476836 3.9785233 3.6922636 4.1707741 3.6309077 4.2167399 3.7188996 3.7679877 3.8470794 3.7887187 4.6338926 3.8946993 3.8803763 4.0839935 3.7175439 3.8742025 3.9876437 3.7180863 4.2929283 3.5427875 4.3977954 4.0458588 3.8602074 3.8894350 4.8656645 3.8368502 3.9537713 3.3655014 3.1579292 3.5227217 3.1272147 3.3268494 3.3779840 3.3407707 2.9600925 3.3466167 3.3560912 3.4177775 3.3221899 3.4698967 3.0622416 3.0559468 3.2962956 3.1453950 3.2925987 3.1469460 3.4133259 3.2300837 3.1808691 3.0870940 3.5685795 3.2785207 3.1160253 3.2089035 3.1901282 3.1867022 3.2884441 3.4110317 1.2175205 1.4640091 1.0736610 1.5994368 1.4921191 3.6427852 3.6546961 3.6969193 3.7366937 3.6370348 3.8859687 4.2754271 3.9733713 3.5739039 4.1420810 4.4567799 4.2233863 4.7295421 3.5734508 3.9000621 4.5460841 3.9661504 4.1188787 3.8177899 4.6147206 4.0588803 4.1434677 3.9281360 4.1303681 4.5779516 4.2202531 3.8599696 3.8698858 3.7396814 4.4324552 4.6503599 
Cyc|gi|1274040547                                                                                          4.2540171 4.5695502 4.5960518 4.3467544 5.3529168 4.8745747 4.7368642 4.2803991 4.3462325 4.8531789 5.6848599 4.9870904 4.3433621 4.4627447 4.0266506 4.8047226 3.7612542 4.7412230 5.0606604 4.1377401 5.2018013 3.8490730 5.6942768 4.4587286 4.8829842 4.4608651 4.2736516 4.4033663 3.8580956 4.0122596 4.4416053 4.5609130 4.1661693 4.1544550 4.2621106 4.0810911 4.0405047 3.7449217 4.8514434 4.2702356 4.4201125 4.6913561 4.2360234 4.1842045 3.8434076 4.2840092 4.5439060 4.3794312 4.3714446 3.0981208 1.3869235 1.9149287 1.8198410 1.1112341 1.3452385 1.4752944 1.7778102 1.3288579 1.5394372 1.9101678 1.5931073 1.5116753 1.1578234 1.3965089 1.5565616 1.4469469 1.4449599 1.5896758 1.8567172 1.3582739 1.4670875 1.8614529 1.3641039 0.8252339 1.3256756 1.6142179 2.1406161 1.7564783 1.2952840 1.3937890 1.6955679 1.0935884 1.4671341 1.4037532 1.2719254 1.7406592 1.6700369 1.1788870 2.0219346 1.6055549 1.4530260 1.2254851 1.8997656 1.5668442 1.0794073 1.3426995 1.3508460 1.4280761 1.3232001 1.2510707 1.6668734 1.6690101 1.0836075 1.7030484 2.0036365 1.6559312 1.7610936 1.9548310 1.6900462 1.4516404 0.5211015 1.6926478 1.3759300 1.6661635 1.5119873 1.8024505 1.5444019 1.7012855 1.4948345 1.7271328 1.7077553 1.4774774 1.7828304 1.7805409 1.5584561 1.2256683 1.5550701 1.9712082 1.8996724 1.0868407 1.5235724 1.4696935 1.5829539 1.3594246 1.1043550 1.4736315 1.3672761 1.5942874 1.3107553 1.3361953 1.2835323 1.7290014 1.3130876 1.7277180 3.0014103 1.3961855 1.5941539 1.5322706 1.6473451 1.7092953 1.9401126 1.6870825 0.7707810 1.5584731 1.1101484 0.7255772 1.3448170 0.0000000 2.8338750 0.7643590 3.1238217 1.2920098 1.3474249 0.8101376 4.2757938 4.9198876 4.3127707 4.4089370 4.2872415 4.9691168 4.3115791 4.1477721 4.1391869 6.6126483 4.2025264 5.2244424 3.8758062 4.2860175 5.0446968 4.4056945 4.3023687 4.0762340 4.0896431 4.5188312 4.7723088 4.3271479 4.4530844 4.9624614 3.9882347 4.1312955 4.3447303 3.9967441 4.6555001 4.1046185 3.7174974 4.4018897 4.0816138 4.3458898 4.4804392 4.3262496 5.3197427 3.9825288 4.6508637 4.5391171 4.2037439 4.5327226 4.0649532 3.9523159 4.9879330 4.2860916 4.0341104 4.3398148 4.2457326 4.3457207 5.3237148 4.1694297 4.5056514 4.3968497 4.4107201 4.5895130 4.6438177 4.3319278 4.3288000 4.4510487 4.3342827 4.3952583 4.6905388 3.8076463 3.8885155 4.1787912 4.6878952 4.5715186 4.6474318 4.4554014 4.2254438 4.0914782 4.6344179 4.2769899 4.3416709 4.8205737 4.7066425 4.5428591 4.0465826 4.0829081 4.6716493 4.6022462 4.9037479 5.1725147 4.4611952 3.5337976 3.8076929 4.6141125 4.1079183 3.6881050 4.1906157 4.4837128 3.9306154 3.9809820 3.5981139 4.5416464 4.1027424 4.6933038 4.6890389 4.8011385 4.5701134 4.5617617 4.0867957 3.8053279 3.7442369 3.6623202 3.9667937 3.7014339 4.1119705 4.2548344 3.8225555 3.9623343 4.0372109 3.6162837 4.0056849 4.0841458 3.7968030 3.6959165 4.0978769 4.1819310 3.9996947 3.7371500 3.3604683 3.6948494 3.6793333 3.6619319 4.0788921 1.7669993 4.7815109 3.9079728 3.7340240 3.9854140 3.8760672 3.7802249 1.6737772 4.2201967 3.7378526 3.8929413 3.8393574 4.1313743 3.8551303 3.4457959 3.9560115 4.3228029 3.7336469 3.9291908 3.5661399 3.5977353 3.8509713 4.2790469 3.7769491 4.1654405 3.6844394 3.9086993 3.9437262 3.4002480 3.9329884 3.6424179 3.8061631 4.0404530 3.7313824 3.9170297 4.2243453 3.6482923 3.7196647 4.4638615 3.7192886 3.8903438 3.5496503 3.6742549 3.7975017 3.9088265 3.8280801 4.4079289 3.9700613 4.4817981 3.8832629 4.1606023 3.6950797 3.8624848 3.6798832 4.0703895 3.8654669 4.0086768 4.1787938 4.2093338 4.1339174 4.1228179 4.0164026 4.1180844 4.1747517 4.3465747 3.7346560 3.3415441 3.4465784 3.9761262 4.1457650 4.2369043 3.7602963 4.1192668 4.1313262 4.2242738 4.0336601 3.6507152 3.9988805 4.1867667 4.2075935 3.9936079 4.0040101 4.0692174 3.7600907 3.9251187 3.7182415 3.8080275 4.2499795 3.5252999 3.7669145 4.0455359 4.6045302 3.8983276 3.7249540 3.9791459 3.5774734 4.4915597 4.8431086 3.9226980 3.9574552 3.7200812 4.1160093 3.5014884 4.3655845 3.8603159 3.7489090 4.0340552 4.0405774 4.4284622 3.9430048 4.5497315 3.8241209 3.7246420 4.2839413 3.8006962 4.0037578 4.2374694 3.8883516 4.0121972 3.9214985 4.0428445 3.6521975 3.8817722 4.0955386 4.2121934 4.5465145 3.5422025 4.0708974 3.9415168 4.3669225 3.7185802 4.1615035 4.1890223 3.9659708 4.0069087 3.7543781 3.6348120 4.3356608 4.0876173 3.8193324 3.8496255 4.0307186 4.0252003 4.1870336 3.9878709 3.8288518 4.0284734 3.6918842 4.0959031 3.8354520 4.0768886 4.2919904 3.5804397 4.1512147 3.6495610 3.8457847 4.3304185 3.9269020 4.0297133 4.1957778 3.7785886 3.8551603 4.2445212 4.1069868 3.9481998 4.2889596 3.6547555 4.3197156 4.1087181 3.8781889 3.6203466 4.3462770 5.1116174 4.5486851 5.4062196 4.9746879 4.9696795 5.0000157 3.7997907 4.3142655 3.8122797 4.5199623 4.1526340 3.6051179 5.1179422 4.7309702 4.3981661 4.4292659 4.1192296 4.5083798 4.2946851 4.3737745 4.8901114 5.1149808 4.7974616 4.4165175 5.6005242 4.7626189 5.5715165 5.2795908 5.5734390 5.0178294 4.7861236 4.6857369 5.6015278 4.9775269 3.9874886 4.7433108 5.1456631 4.5598817 6.1200757 4.6915173 4.5363211 4.6109715 3.8842845 3.9688250 5.2403914 3.6298031 3.6942501 4.0212345 4.0105650 3.5396735 3.5770442 4.7163898 4.0198742 3.8893673 3.7360437 3.8669977 3.7275048 3.5452940 4.2246634 4.7410388 4.3285035 3.7080529 3.7934232 4.1274260 3.7284658 3.6081669 4.0171260 3.3011542 3.3254248 3.3085481 3.3712183 3.2564576 3.3113313 3.1688763 3.4133173 3.7249572 3.7644955 3.3577591 3.2888030 3.6409416 3.6772720 3.7151423 3.6515844 3.2272556 3.3206591 3.4129469 3.5589369 3.2456862 3.8502466 3.4197299 3.9762976 3.6134688 3.3991726 4.2234501 3.7538680 4.2636474 3.3462413 3.6899090 3.5158907 3.8072067 3.8381901 4.0717790 3.9197854 3.2366467 3.4726186 3.3230218 3.3961198 3.7439874 3.6412055 3.7541029 3.7658449 3.1400114 3.2096112 3.8715649 3.6945788 3.5028124 3.9025552 3.4944039 3.8424284 3.0259508 3.5164424 3.5933853 4.0457774 3.7749567 4.1931441 3.5787434 3.2442812 3.5272656 3.7313646 3.7590776 3.6101844 3.5380550 3.4096280 3.5756868 3.6569593 3.5165519 3.5412453 3.5696221 3.2303548 4.3101663 3.8460742 3.5542867 3.6273235 3.8885461 3.1279121 3.6445210 3.8519987 3.8118769 3.4140758 3.5441526 3.5020065 3.6530109 3.1795322 3.3916030 3.2048423 3.1657602 3.3703134 3.5171350 3.8706900 3.5213569 3.5334347 3.7351048 3.7619840 4.1230609 3.4462268 3.4487889 3.0907955 3.3915327 3.9438837 3.4943504 3.6447615 3.6539775 3.4251425 3.5918207 3.4648256 3.2560179 3.2238695 4.1244376 3.6378365 3.4286309 3.5370583 3.7993131 3.7154066 3.8608702 3.5926111 3.3145361 3.2319711 3.5927544 3.4995131 3.6613845 3.6713838 3.6758063 3.5600650 3.9244685 3.3145788 3.8567271 3.4046791 3.5490406 3.7919595 3.9734755 3.3204253 3.5999674 3.3367056 3.8886788 3.4795114 3.4179340 3.8931787 3.7691366 3.7544819 3.4437273 3.5956563 3.4736180 3.7242401 3.7922510 3.6741547 3.7898999 3.6870057 3.8189693 3.7272439 3.4031272 3.7958206 4.1233552 3.7721742 3.5913892 3.4498826 3.5696616 3.4029767 3.4491457 3.5167638 3.2593958 3.9394725 3.5424495 3.8150132 3.4747199 3.5071362 3.6400251 3.5175207 3.5595159 3.4316087 3.3170551 3.8262358 3.3057476 3.4222051 3.1424030 2.8972979 4.0098158 3.9662316 3.7268395 4.1168382 3.2353237 3.7360522 4.1184763 3.8321858 3.6043629 3.3293840 3.6878380 4.2732426 3.4358573 4.2504057 3.3418138 3.7580486 3.4470505 4.0683649 3.8820794 3.9212006 4.0121764 4.1145079 3.4035568 3.1025021 4.4751862 3.8816135 3.9752370 3.0159037 3.7554777 3.4165632 4.0653841 4.2830539 4.3424524 3.5690679 3.5553625 3.3236630 3.7570984 3.5439270 3.6826798 4.1611910 3.3524144 3.4217155 4.1518236 3.7085826 3.8700088 4.6143828 3.6877867 3.6986554 3.4777651 3.6769372 3.6451784 3.3635938 3.8521629 3.4325660 2.9855398 3.4510029 3.7155441 3.3495272 3.7738343 3.4117342 3.5937611 3.5010524 4.1539629 3.5099850 3.4270924 3.4258021 4.0863372 3.2624111 4.0925492 3.4271673 4.0680932 3.6396329 3.6067946 4.2224340 3.7567843 3.2190319 4.0285819 3.5479827 3.7056087 3.4969233 3.6328060 3.4646083 3.3666874 3.5866648 3.2849868 3.6151619 3.9721968 3.6773183 3.7565086 3.5887012 3.8272922 3.8689465 3.5866414 4.4184624 3.5211348 3.2779864 3.1910045 3.5365985 3.7726477 3.9098056 3.9858399 3.7021425 3.5357571 3.7747290 3.3674405 3.6748959 3.5527592 3.8316272 4.1243768 4.0841082 3.8101943 4.0561843 3.6953657 3.9031144 4.4843639 3.8523768 3.3165932 3.3929570 3.6934746 3.8317342 3.6302940 4.7374218 3.2842152 4.1090480 3.6085330 3.2501072 3.4375730 3.3590555 3.4541635 4.2100835 3.8247230 3.6696154 4.3573308 4.1496334 3.6315931 4.2463517 4.7069528 3.8768564 3.8759305 3.2519318 4.0585670 4.0596530 5.0888190 6.0756354 6.6494036 5.2515157 6.8396246 5.5333955 5.0991624 6.5183105 5.8763684 5.8619107 6.6004489 7.3165294 5.4014502 6.3496231 5.7761915 7.2750228 5.9935859 5.5289384 6.2914696 6.0434956 5.9853971 6.6057513 7.4982161 6.2443352 6.1520028 6.6353953 5.6670685 6.4789876 6.6113065 5.7104815 6.0419286 5.2922634 5.7004504 6.3149741 6.2192743 6.3635545 5.0633936 6.0168939 6.3004911 6.5839648 5.6007185 6.1118188 6.3862244 5.4895081 6.0736718 6.8404346 5.9675314 5.8658906 5.8185312 5.8085240 5.9132909 5.5844114 5.7716611 4.2802273 4.8785220 5.8709587 5.7623832 4.4001370 4.3170587 5.9371816 4.1324258 4.8488723 5.1164459 4.3189359 7.0364462 6.0596452 5.2189160 4.2519665 4.0248065 4.8041966 6.0654198 4.8235738 4.9817875 5.3302241 4.7347937 6.2279613 6.4689871 6.7009083 6.5962849 6.6643260 4.5491482 5.6425641 5.1347402 6.1931512 4.8263905 4.9545534 4.5733071 6.5455876 6.4072849 5.6826709 6.7366787 4.4972654 4.4094818 3.9204201 4.3190266 4.2205750 1.4242501 1.6536988 1.2123481 1.6940815 1.8538177 1.6117943 1.9972435 1.8057621 1.8037839 1.8442395 3.5413563 3.5801656 3.7714512 3.5431187 3.5434483 3.6018966 2.9512815 3.5106811 4.2603969 3.7007036 3.7762659 4.1298128 3.8395831 4.1557518 3.9992095 4.4929359 4.3053156 3.9826318 4.0925514 3.6540055 3.9818418 3.6211070 4.0590530 4.3480222 1.0786854 1.7458169 2.0623286 1.8141770 1.7243662 1.4972156 1.4513658 1.2962724 1.7074611 3.5634077 3.5594609 3.1279860 3.1698690 3.4928221 3.2250459 3.6716595 3.3820084 3.7360804 3.5520536 3.2992469 3.2754610 3.1878617 3.6249659 3.3757027 3.7184133 3.5938511 3.7256099 3.5364900 3.6303842 3.6911757 3.8229746 3.9870259 3.5734944 3.4595163 4.1696897 4.1137064 4.1051736 4.2740362 3.7717198 3.8981647 3.5506898 4.3913913 3.9213233 3.9647857 3.7892176 3.9954434 3.7538548 3.4620750 3.6397388 3.3682140 3.3133624 3.4131549 3.7107004 3.6747737 3.7057803 2.9866650 3.3286482 3.3665799 3.5760582 3.6017745 3.2690669 3.3695516 3.3612350 3.1514729 3.5618029 3.3940604 3.1100001 3.3952440 3.4271313 3.2902109 3.4929753 3.2515231 3.7597494 3.3002838 3.4812297 3.4186024 3.1611399 3.5331756 3.2014340 1.7087356 1.8462864 1.5372224 1.2246932 1.3071658 3.7387239 3.5698881 3.8468521 3.3026634 3.4345759 3.8226567 4.5339229 3.8000847 3.2039262 4.3878434 4.4686862 3.9053771 4.5005335 3.9456109 4.0821818 3.8461537 4.1551715 4.0935843 3.9966357 4.5598887 4.2884438 3.5173135 4.3527531 3.9906827 4.1755516 3.9797313 3.8817922 3.8679843 3.6879298 3.9762200 4.3229991 
Cglyc|BGC0000296.gbk_BGC0000296_66086_acmC_15_4247                                                         3.2158525 3.0928240 3.4218673 3.5022157 3.8846020 4.4300614 4.0769090 4.1708140 3.3484429 4.3230910 3.8201159 4.3970735 3.3302239 3.8933979 3.1606185 4.0340626 3.4980628 3.9727311 3.8710893 3.0338972 3.9345296 3.4717376 4.0480733 3.2100138 3.8403929 3.7066020 3.4584021 3.4381397 3.1943007 3.0601763 3.6108336 3.2286059 3.3262876 3.1296146 2.9322429 3.6553388 2.9316985 2.9352809 2.9475652 3.2093150 3.3312743 3.4752952 3.1606553 3.2076715 3.0287863 2.9394132 3.5836325 3.9891000 3.7829694 4.0229159 3.7475533 3.6628844 3.7100382 3.4126264 3.5355434 3.1314784 3.2524483 3.7768007 3.6621473 3.8923713 3.5344270 3.2188646 3.0946392 2.8103157 3.4537996 3.2447649 2.9565071 3.5000667 3.7038892 3.3107260 3.6636641 3.8105416 3.8570818 2.9968677 3.5712864 3.2883067 4.0011315 3.0522099 3.5785777 3.7900062 3.4247765 2.7254620 3.0164207 3.6096138 3.5130414 3.6793085 3.1041757 2.9728501 3.6003530 3.8833697 3.4759296 3.6886126 3.6975915 3.4757215 2.7986778 3.0186326 3.4972838 3.2646342 3.1954729 3.4451541 3.1587839 3.2741975 3.1837817 3.3316190 4.0582142 3.3267131 3.6481534 3.7666233 3.9239588 3.1536036 2.8516062 3.6554520 3.2178435 3.1051790 3.2054710 3.7200282 3.1473582 3.4567641 3.3590651 3.3039383 3.6168333 3.6060224 2.9835986 3.4707002 3.0641426 3.3955661 3.6198852 3.9577520 3.7887503 3.1051720 3.3668299 3.3802292 3.3079077 3.0384730 3.2808030 3.3036331 3.4896157 3.3780861 3.9002998 3.7448279 3.1784636 3.7734540 3.0389959 3.4728741 1.4733745 3.2051275 3.6021324 3.4126899 3.4378547 3.4099167 3.7925225 3.1049615 3.0852317 3.1347768 2.7536314 2.7992653 2.8350915 2.8338750 0.0000000 2.4992764 2.2845213 3.5084655 3.0638110 2.8720513 3.4283814 4.3355063 3.5191245 3.8862627 3.6430994 3.4587505 3.5486622 3.9500158 3.2502106 4.1390380 3.3602288 4.2133887 3.4481619 4.1730893 4.5506491 3.4461485 3.7905380 3.3967967 3.1127587 3.8285236 3.5509925 3.6101496 3.8030226 3.4011632 3.3607954 3.4297478 3.6994265 3.4019593 3.6761082 3.5515330 3.6747525 3.8134414 3.4879339 3.7875298 3.7019906 3.8184469 3.6407040 3.3500935 3.4238737 3.4244619 3.2216456 3.3069639 2.9474327 3.4384764 3.7133923 3.4136383 3.9538841 3.8397677 3.3732231 3.3916484 3.6428662 3.3055541 3.8254762 3.3047711 3.6604876 3.5915905 3.6511735 3.7885788 3.7344084 3.8373140 3.4803982 3.4707590 4.1477217 3.4107168 3.3396652 3.2989728 3.6545329 3.6104956 3.8643597 4.0621226 3.4138656 3.3088489 3.6281459 3.6955260 3.4269692 3.3985287 3.0982958 2.9611273 2.9801178 2.9318923 3.6184333 3.0668685 3.5132218 3.7068924 3.2013707 2.7773012 2.9458695 3.2281140 3.5747648 2.9341190 3.4453950 3.4139975 3.0558787 2.9087372 2.6581700 4.1219974 3.0328284 3.6744450 3.1957185 3.2434591 2.5700678 3.2160320 3.3138025 2.6013174 2.7181145 3.0414820 2.9723911 3.1282986 2.9001692 3.5564742 3.2629328 3.3306186 4.0991969 2.7775188 3.1985402 3.4385954 2.8683612 3.2354280 3.5225111 3.3459245 2.9422993 2.7709469 3.5953851 3.2428727 3.5751593 3.2745774 3.4925921 3.1732156 3.5483994 3.3181280 3.2550109 3.4613786 3.5452375 3.6184213 3.3174709 3.5067933 3.7274714 3.4992580 3.3604269 2.7087156 3.1584321 2.7384744 3.2939669 3.1381095 3.1688206 3.3957938 2.6335762 3.6384767 3.3743396 4.0795067 3.1582806 3.4362562 3.5666279 3.6372586 3.5426749 2.8331867 3.2975071 3.4258608 3.6057333 3.0141042 3.3014213 3.6661293 3.6288557 3.2458039 3.2625816 4.0147800 2.7642258 3.4827209 3.6076552 3.6189353 3.9329417 3.7276561 3.5391751 4.0301779 3.6703580 3.3671875 3.3165577 3.0891255 3.2148632 3.0921782 3.3125565 3.3262874 3.2471240 3.7775950 3.5783303 4.0358865 3.2352801 3.2877025 4.0071269 3.4024471 3.8725597 3.3485660 3.4548683 2.9395703 3.2450932 3.5866263 3.7204526 3.2205842 3.5228977 3.0953880 3.5648580 3.6543784 3.4809561 3.3455426 3.7891266 3.6959376 3.3801917 3.5082981 3.4255510 3.3237022 3.8591888 3.2963669 3.6635309 3.2011502 3.7346040 3.3759531 3.3623936 3.7088293 3.8545680 3.5959130 3.1477921 4.0453656 1.5563581 3.2243193 4.0199035 3.2490564 3.6097167 3.4741630 3.6096203 3.6568534 3.9083615 3.6936606 3.2542764 3.1783818 3.7602581 3.5717130 2.9480824 3.6908355 3.2015674 3.3658464 3.7780926 3.7262355 3.4572819 3.5994277 3.2485206 3.4546821 3.9024735 3.7588270 3.6195867 3.1597461 3.7810845 3.6190891 3.3176016 3.0401931 3.3011669 3.6001308 3.4280702 3.1081273 3.6895344 3.4034451 3.3343320 3.7150650 2.7648413 3.4196231 3.2169635 3.7535296 3.2951167 3.7675675 3.9670896 3.4414512 3.6689140 3.2624910 3.5277077 3.6457418 3.5211067 3.6051551 3.3842186 3.5079596 3.3641863 3.3344824 3.5233650 2.8573738 3.2926965 3.2005026 3.3544747 3.5531974 3.3955844 3.2988096 3.4828345 3.7102109 3.5993436 3.5389043 3.6600433 3.1151885 3.2895806 3.7819132 3.6659935 3.2441623 3.4870895 3.8863515 3.0232349 3.5957824 2.8476861 2.9592082 3.2036428 3.1297333 3.0605921 2.4500087 2.6183488 2.5531972 1.4018654 2.7632925 2.9371018 3.0589693 3.2902514 3.0437230 2.7736044 2.8709925 3.0552598 3.2099247 3.1227980 3.1686182 2.5955135 3.5514630 3.0560919 3.1950529 3.5522094 3.5170318 2.7541396 2.8563112 2.9130113 2.7463709 2.9434010 2.8428946 2.9816893 3.3420690 2.8361485 3.3854200 2.5953416 3.2779381 2.8520568 3.0321235 3.6671241 4.1712601 2.6014374 2.6272181 2.9302270 3.2310960 2.7687228 1.1503702 3.0578126 2.9332028 3.2201493 2.8102899 2.6291610 2.6679413 2.7974650 2.9932731 3.0478509 3.2993054 3.1442647 2.8234959 3.4122614 2.8248859 2.6590940 3.1111265 3.1358208 3.1352256 2.7362311 2.6761024 2.7993255 3.3871217 2.7996934 3.0393447 3.0425190 3.0042039 2.9114586 2.9647672 3.0603979 2.8388342 2.9980503 2.8545145 3.1652501 2.7547922 3.1422940 3.2250851 3.0748379 3.0838332 2.8171341 3.1858197 2.9099097 2.8856995 3.5116870 2.9146052 3.2760440 3.0127482 2.9828277 2.8169964 3.0450848 3.0049072 3.2620879 3.1747653 2.9131982 3.1070727 3.1268494 2.7889086 3.0277945 2.7836099 2.9601961 3.0496600 2.9680227 2.8569023 3.0488481 3.2075840 3.2436234 2.9571871 2.8816278 2.8147414 3.1146516 2.7766318 3.0875634 3.2478315 2.9855481 3.0238073 3.0511873 3.0053998 2.9595910 3.1110042 3.3574581 2.9191812 3.0885401 3.2474700 2.9656514 2.8372406 2.6696699 3.0045019 3.1879541 2.8828615 3.3288967 3.2238564 3.2348044 2.9461332 3.1682944 3.1141606 2.7514846 2.9521276 2.9722541 3.0048586 3.0625768 2.6369130 2.9334682 3.1152655 2.9012770 2.7462350 3.0456152 3.0585448 2.7288077 3.3151299 2.9674142 3.2261293 2.9068023 2.9745508 3.0800010 2.5131545 2.8392640 3.0258624 3.2049333 3.1380317 2.7683526 2.9649845 3.0779401 3.0280058 2.8750815 2.8176608 2.7478009 2.8966747 2.6452408 3.1062355 2.6943366 2.9578132 2.7049527 3.4503865 3.1845366 2.8570664 2.7864890 2.9525732 2.8475235 2.9181498 1.5961796 3.3277122 2.6354256 2.9273779 2.7795771 2.8260554 3.2811714 3.0564223 3.0590766 2.9220903 3.1405322 2.9791420 2.7723159 2.9303736 3.0373589 2.9513191 3.1893694 3.1661868 3.0333503 2.8682448 1.3454705 2.8081899 2.7873907 3.2016600 3.3526233 3.3915829 3.0562230 3.0409277 3.1040829 2.7861775 2.9883981 3.3172142 3.2511437 2.9536606 3.0494619 3.0521169 2.8200478 3.0158520 2.9945163 3.1075836 3.0586534 3.3601702 3.1353917 2.8254624 3.0643790 3.1195907 3.0558884 2.6960774 2.7778215 3.0262963 2.8805667 2.9254591 1.1730468 1.2087105 1.1769702 1.5309037 3.0953334 3.1227935 1.5034870 2.7336304 1.4305834 3.0604648 2.9732713 2.7577470 3.1962240 1.2593937 2.9083115 2.1828349 1.3415731 2.8426338 1.3463329 2.0420777 1.1379411 2.8357127 1.6380080 2.1027581 1.8333091 3.6513672 1.9875364 1.1363979 2.8003087 2.3992469 1.9327897 3.2834536 1.6020136 2.9051784 1.9940089 1.9917278 3.3122042 1.2026106 1.5338734 3.0097349 3.1737275 3.0973173 2.2025159 3.4889660 1.2804428 1.2619133 2.1981651 1.9130567 1.9148431 2.4721583 2.3411141 2.0517020 1.5010997 3.1177499 1.5477276 3.2010228 1.1210518 2.8856989 1.2507563 1.1537354 2.8006135 1.3764675 1.4034201 2.8979841 1.2462034 2.9883991 3.1024911 2.9262778 1.7278747 2.4580273 3.1833984 1.1526546 3.1964401 2.7682444 2.9141689 2.9787666 1.1867966 2.0865440 1.6466573 3.0205389 3.2232075 2.9454659 1.7233742 1.3398571 1.3319181 3.1226788 1.1728589 1.6354683 1.1757965 1.8895709 2.8785460 2.9035905 1.7585484 2.8721825 3.1283284 3.0524931 1.3122327 2.5520242 1.3948213 2.8676645 1.2097519 1.2134417 3.5757865 2.0369540 3.0568526 2.5851062 1.2820529 1.4826642 2.9672940 1.9087952 2.1896233 2.8187438 2.8731821 1.9192089 2.8993094 2.8815089 1.6614393 2.0337050 2.0379650 2.8298086 1.2708830 1.1858138 1.1764020 1.3253533 2.7949031 3.5532799 2.0527972 2.0281278 3.1874997 1.0683163 2.5085738 1.0588413 2.0981062 1.2118266 2.8180601 1.8528663 1.9063106 3.1421392 1.3754468 2.1690283 2.1560341 2.0063931 2.0440239 1.2628315 3.2713396 3.0192941 3.4216038 6.0407290 5.1925694 4.3429630 6.1943943 4.9225358 5.0753825 5.7345632 5.3538798 5.2389792 5.4360727 6.1511201 5.6081619 5.4991509 5.2543359 5.0233937 4.7603642 5.2489606 5.1989777 5.2817636 5.5635390 5.3125491 5.3775059 5.3355739 6.0157705 5.6800203 4.6681242 5.4107022 5.3253118 4.4284925 4.9003234 5.0827819 5.2972697 6.9234340 4.9777586 5.7470819 5.1613654 4.7029032 5.2425759 5.1539946 4.2235489 5.7722921 4.9089775 5.2025539 4.9426201 5.0005319 5.0670274 4.7043603 5.6121080 5.1339731 5.4800492 4.6104659 4.4463926 4.1639321 4.3277241 4.3234703 5.0032677 4.0013989 4.6577467 4.8513263 4.1351525 4.0309328 5.0441269 4.6646972 4.5118204 4.8596188 4.5240850 3.7774289 4.0628182 4.1245983 4.8178646 4.7678046 5.1041035 4.5941188 4.8312346 4.6378687 4.7674332 5.0897254 5.3095801 4.8624647 5.3842133 4.6748495 4.0584334 4.5322888 4.6104161 4.5570771 4.7390512 4.4228280 5.2905071 4.9121952 5.0193915 3.7771672 3.2760572 2.9733060 3.4500485 3.7401586 3.6795673 3.2159741 3.4317728 3.6480908 3.6869227 3.4374893 4.0538888 3.8342239 3.5964952 3.7444714 1.2144621 1.3566139 1.1396836 1.4051187 2.8818384 1.5532021 2.7484481 3.2396570 3.1754510 3.7533068 3.3499175 3.4500365 3.6781595 3.4850070 3.7842675 3.1723074 3.7602666 3.5577722 3.4584879 3.3805898 3.3484773 3.1074418 3.9012540 3.3764453 2.6643220 4.0061646 4.0370482 3.6353859 3.6118668 3.4885269 3.1867076 2.8836757 3.3597681 1.3723825 1.4512323 1.2929824 1.2853800 1.3378300 1.3475966 2.0165637 1.3889269 1.3818217 1.2135915 1.4665762 1.3282015 1.0746806 3.3052004 2.9422975 3.1305093 3.5357033 3.3312772 2.9209513 2.9200412 2.8446342 3.8006153 3.6335406 3.3060809 3.2245712 3.4935899 3.1788617 3.8282467 3.7980528 3.4504923 3.8059230 3.0054558 3.5895127 3.1224798 3.6077778 3.4440308 3.7434661 3.6736684 3.0538469 1.4350433 1.3495332 1.3954283 1.2703536 1.6042955 1.2744279 1.4476942 1.1676619 1.3875641 1.3996529 1.2526592 1.5125510 1.4705488 1.3626058 1.2267459 1.5092042 1.4413780 1.3846392 1.3094439 1.3807852 1.2887923 1.3424910 1.3507366 1.4195101 1.4853301 1.3090529 1.3008642 1.2162664 1.2389728 1.4394374 1.3849713 3.9297579 3.9974580 3.7820821 3.0022255 3.1754326 2.8244550 3.0798354 3.0079929 2.9904400 3.1090984 3.1511607 3.4200220 3.4328967 2.9232898 3.1576360 3.7833970 3.5320453 3.4504007 3.6300381 3.9350122 3.3199828 3.9730755 3.4049425 3.4958909 3.4617371 3.8583899 3.3172277 3.4694485 3.4540733 3.5460103 3.8259689 3.4584384 2.7582558 2.8129271 3.1904010 3.2385598 
Cyc|gi|925529789                                                                                           3.9550482 3.7029829 3.9846540 3.9062330 5.4106473 4.5263516 4.5404304 3.9544228 4.0260037 4.5923738 5.3234994 4.2535423 4.5751650 4.7768653 3.9553144 4.3047324 3.7669674 4.4859058 4.4968592 3.7519246 5.1033589 3.8250464 5.4864884 4.0091272 4.4769245 3.9466986 4.0560300 3.8692952 3.4555015 3.6558245 3.5649847 4.6100303 3.8406352 3.9737444 3.9918238 3.8570002 3.7702297 3.4792249 4.2931912 3.9043329 4.3760245 4.6315478 4.0002744 4.0440463 3.6166313 4.0529159 4.3474591 4.6047765 3.9621053 2.8691346 1.3357087 1.9824551 1.8429656 1.1480973 1.2815455 1.4212508 1.8827514 1.2859818 1.6133936 2.0128252 1.5157105 1.4736880 1.1980550 1.2441410 1.4569779 1.4087322 1.3570124 1.5520970 1.9938426 1.1953916 1.3821578 1.8167243 1.3181970 0.7816983 1.3234496 1.6287085 2.0697710 1.5835694 1.2822995 1.3278808 1.6165023 1.0847535 1.3917310 1.3886974 1.1754001 1.9323612 1.6921738 1.3179411 2.0515632 1.6723823 1.3976837 1.2249270 1.8311145 1.5601448 1.0055065 1.2973370 1.3082771 1.3340238 1.2310515 1.2847550 1.6053801 1.5763455 1.1286221 1.6035974 1.9971403 1.6855685 1.8926560 1.8508864 1.6553360 1.3283958 0.6695080 1.7808527 1.2023370 1.5237148 1.4373919 1.4840749 1.4460883 1.6921247 1.5427545 1.6159528 1.8061975 1.3254934 1.7317792 1.5145542 1.5243051 1.1750777 1.6776796 1.7756375 1.9133267 0.9061637 1.6436165 1.5369212 1.6270829 1.5560343 1.2249745 1.5624654 1.2466134 1.6809780 1.3018456 1.2745545 1.2573985 1.7722589 1.3600908 1.6166590 3.1129160 1.4025413 1.6594778 1.5008520 1.5334342 1.6257682 1.8807681 1.6731747 0.7381502 1.3870996 0.9480105 0.7782812 1.3963099 0.7643590 2.4992764 0.0000000 3.4585640 1.1224495 1.3459474 0.5574870 4.0808214 4.6884528 4.1780975 4.5823809 4.6273335 4.7286559 4.5165701 3.7543408 3.7813925 6.2319202 4.4073135 5.0068423 4.0712100 4.4232324 4.7404654 4.3759180 4.7277989 4.4495909 4.3691418 4.4931497 4.9929855 4.6471312 4.4278610 4.7772974 3.9842535 4.4576245 4.5757619 3.9162681 4.7053130 4.6656862 3.8592246 4.7646095 4.1847606 4.7436021 4.2872425 4.6953193 4.9863087 4.0070739 4.4681119 4.9988827 4.2074134 4.0024206 4.2577381 4.3659249 4.8312460 4.3787996 4.4948731 4.4978577 4.6636501 4.6427717 5.2991759 4.4927944 4.3907647 4.5545620 4.6763300 4.7203476 4.3932872 4.2414076 4.4733998 4.3848910 4.2406495 4.7269362 4.9350859 3.8089404 4.5297937 4.3147055 4.9152293 4.1113686 4.3530288 4.1342449 3.9915557 3.7875738 4.4614171 4.1415891 4.8398950 4.4643675 5.1157033 4.8897858 4.0618461 4.3122035 4.7563061 4.6125008 5.2437072 5.4736994 4.6306128 3.8819845 4.2417672 5.1929449 4.5500129 3.9602720 4.7089119 4.0878266 4.7500776 4.2714924 4.0724321 5.2934473 4.1799090 4.7063359 4.4510995 4.7859475 3.9627754 3.9444465 3.8693780 3.7462093 4.1478177 3.8998088 3.7996040 3.7378179 4.1155920 4.0966700 4.0839245 3.9848997 3.9252587 3.3629342 4.1448982 4.1721772 3.6254693 3.5084827 4.1579633 4.4070837 4.1783025 3.9435255 3.8843514 3.6899909 3.7074535 3.9218247 4.2428590 1.6318256 4.8397756 3.8412173 3.7360020 3.9164169 4.3215066 3.7971429 1.5464394 4.4982755 3.8484057 4.0595686 4.0184246 4.0004936 3.8798440 3.5668677 3.8347490 4.3084829 3.7123610 3.7710298 3.4516553 3.5826580 4.0394722 4.1140861 3.7768800 4.0767339 4.0795248 3.9142876 3.9929980 3.8030637 4.0327897 3.6577179 4.0759448 4.2591554 4.2467197 3.7932501 4.1351349 4.0076814 3.7484399 4.3247927 3.6812313 3.9015302 3.5521101 3.6527163 4.2376721 4.0265182 3.7864678 4.3029331 4.0583106 4.0235783 4.1157291 4.3723186 3.9072587 3.6299046 3.8756354 3.9944267 4.1944763 3.9459814 4.1785069 3.8360668 3.5558710 3.8088239 4.3015762 3.8231617 4.4440617 4.8246282 4.1994686 3.5793218 3.7539401 3.9658700 4.0679713 3.9649803 3.8758198 3.8953564 4.1357835 4.3146897 4.0068391 3.9618213 4.0090759 4.3174417 4.2165795 4.0615822 3.8932820 3.7492738 4.1928890 3.8338438 3.8506230 3.8842975 3.7501019 3.9626547 3.6731737 4.4235976 4.7221402 3.8641790 3.5801530 4.2720428 3.9433703 4.2948034 5.5072410 4.3598409 4.0553342 3.9764904 4.3095149 4.0611459 4.7012101 4.2718487 3.8811854 4.3419659 3.9441770 4.5374405 3.8329534 4.5171365 3.9006631 3.9539948 4.6201346 4.0295246 4.1609718 4.1896356 4.0161434 4.2878295 3.9762704 4.3341392 3.8010570 4.2151114 3.6576528 4.4548077 4.4002791 3.8908556 3.8695823 4.4631724 4.0944206 3.8887637 4.0282282 4.1133314 4.3002140 4.1809639 3.5546547 4.0138059 4.3353883 4.4194760 3.7371105 3.9993931 4.2667368 3.8216566 4.0653362 4.1712966 4.1312520 4.2460594 3.8532634 4.1319865 3.7534935 4.2954580 4.0797614 3.7812074 3.8850794 3.5474238 4.1107000 4.3997185 4.3346533 3.7694970 4.2472383 3.6183785 3.8175164 3.9470874 4.0663469 4.0326045 4.2474921 3.8248403 4.0616543 4.3490290 4.2438309 3.7257445 4.2533417 4.8767417 4.6755347 4.7978973 5.0756071 4.9656350 4.9176722 3.7856793 4.6457019 4.4104903 4.6921292 4.7992908 3.7642919 5.3491870 5.0521291 4.9545356 4.0717864 4.1839416 5.0757095 4.8300186 4.2358031 4.6128746 4.8146492 5.2088040 4.3311587 5.4438417 5.1929053 5.8292589 6.0432299 5.7365014 4.9317356 4.4669044 4.2128739 5.6332892 4.2152739 4.2950315 4.5043207 5.3713136 5.1959585 5.9533851 4.1855145 4.2737769 4.9475577 3.7921760 4.5135274 5.9894275 3.5259840 3.6321547 4.3314145 4.1900303 3.5150524 3.3172372 4.6891895 4.5449732 4.3151997 4.0482434 4.1630271 3.8807241 4.2184792 4.0052726 4.6388219 4.3720827 4.0673931 4.0116227 4.0722863 3.9071826 3.9446115 4.0875585 3.7172038 3.9040947 3.6766363 3.4820395 3.7490414 4.0966644 3.5149959 3.8893790 3.8526169 3.8547378 3.4730536 3.4157684 3.4256521 3.7056190 3.9336817 3.4434005 3.5581710 3.2325251 3.5837058 3.5948590 3.4690278 3.9256344 3.5545802 4.1732388 4.0913078 3.4163415 3.9174287 3.9281541 4.2171010 3.7640552 3.8467865 3.6706233 3.6321613 3.8369214 4.3418174 4.0644519 3.6123758 3.9280124 3.6718324 3.2828699 3.8981609 3.7799310 3.8515205 3.6606610 3.6662291 3.5362406 4.0953609 4.1100013 3.9260014 4.1934436 3.7580359 4.0414879 3.3862936 3.5712628 3.7380482 4.3791675 3.6874388 4.0878533 3.9037462 3.8175723 3.6644656 3.8679485 4.0288667 3.4651361 4.1128869 3.7669465 3.9245246 3.3549039 3.4317716 3.9125280 3.9169729 3.3090916 4.2181193 3.6768469 3.8915856 3.9356636 3.9057608 3.6262469 3.5969325 3.6911324 4.1592085 3.7490872 3.4316811 3.7969105 4.0815532 3.5038649 3.6614292 3.6458162 3.3595327 3.7613773 3.8852351 4.2960847 3.5493680 3.6053332 4.1223137 4.0081259 4.3563086 3.6016432 3.3011925 3.4584101 4.0651873 3.7263770 3.9607248 3.8977912 3.6696961 3.4665213 3.6620873 3.4552235 3.4458942 3.7466354 3.5426418 4.0666037 3.2639758 3.6429811 4.1947376 3.9405268 4.3761115 3.9364671 3.8064318 3.5556827 3.9391765 3.8966507 3.5890413 3.9149561 3.7792007 3.8535642 3.8035426 3.7190666 3.8146221 3.7505852 4.0810839 3.6408367 3.9645937 3.7165419 4.0082447 3.6746703 3.9066165 4.0505819 3.6733645 4.2783559 3.7274818 4.0120141 3.2439790 4.0616310 3.6762763 4.0592556 4.0079568 3.6537231 3.7364437 3.9781627 3.8626105 3.7832973 4.0823530 4.0678860 4.6114231 3.7912284 4.0619355 3.9329430 3.8833403 3.8863883 3.5691675 3.7950075 3.9536070 4.4486969 3.8227963 3.7061699 3.6495815 3.6993607 3.7327132 3.6838003 3.6705629 3.8750911 3.5159723 4.1787598 3.1696875 3.3607323 3.1338955 3.1518257 3.8879348 4.0259520 3.7267484 4.0892190 3.6472408 3.4517890 3.8878849 3.6567057 3.3919114 3.5473476 3.8381682 3.9509149 3.2920344 4.7571919 3.1949095 3.8056251 3.4351055 4.2502062 3.5795023 4.0649464 4.1975697 3.7701483 3.4408875 3.3523350 4.1151334 4.5912032 4.1512983 3.6662282 3.3712542 3.8120102 3.8266029 4.0801467 4.0498741 3.2089901 3.6831435 3.6734990 4.0920572 3.6456009 3.8913657 4.4295452 3.5694790 3.4697942 4.5092832 3.6081906 4.1211926 4.7954810 3.7951785 3.6827119 3.5328033 4.1732696 3.8641397 3.4738480 3.4140967 3.6089156 3.2292896 3.3350943 3.6848562 3.3374196 3.6189550 3.7974803 3.8102636 3.5249204 4.0774301 3.6751404 3.4652390 3.5187707 3.8391067 3.0381058 4.0789586 3.4472616 4.5927539 3.7549603 3.4180592 4.6250464 3.8501377 3.4607477 4.1473929 3.8180544 3.9662899 3.4967262 3.6148587 3.9979232 3.2745452 3.4940724 3.0284628 3.9296334 4.0978831 3.8042106 3.7504829 3.8736749 4.2666911 4.0959100 3.8331855 4.6843193 3.4292567 4.0013931 3.0758559 3.0289810 3.8812524 4.4113567 4.0138657 3.7577326 3.2458593 3.7355196 3.4010513 3.9753222 3.6988449 3.7000167 4.0988695 4.1083538 3.7352228 4.2953611 3.2250462 4.0166320 4.7270695 3.9219783 3.1117532 3.2488516 3.4734595 3.4586439 3.7029220 4.7538086 3.5952050 3.8855879 4.0735436 3.2118751 3.5631800 3.1919333 3.8930999 3.7898752 3.9178678 3.8671686 4.0527076 4.0208942 3.3731357 3.8702901 4.5515459 4.0572471 4.6785985 3.3815712 3.7244884 4.0792397 5.1556881 5.4959214 6.2455983 5.3809676 6.3699577 5.1388224 5.2851530 5.6014584 5.0270552 5.1972884 6.4956104 6.8908778 5.1742881 5.5067095 5.6879297 6.1650050 5.5487591 5.0862795 6.2227082 5.7115238 5.3592553 6.5678862 6.2966997 6.0957508 6.4854114 5.9816280 5.0702824 5.7466281 6.0323622 5.4142037 5.7406067 4.9209493 5.1042062 5.4357936 5.4535763 5.6536623 5.3594228 6.0643372 6.2462090 7.3441201 4.9536294 5.4400099 6.3060770 5.1562924 5.7187123 6.1080580 5.6672939 5.6138254 5.6967971 5.8155698 5.3810464 5.4487762 5.0968515 5.0915862 4.5944751 5.6814175 5.9739923 5.1549529 5.2285168 5.8640402 4.8396780 5.0556649 4.8906564 4.5609842 6.9689676 5.4604824 4.8755921 4.8040458 4.6125604 5.3609406 6.1023157 4.7404275 4.5182132 4.9264435 5.0692272 6.8750765 7.3733638 6.6499893 7.5193261 6.4473620 4.6417501 6.0728766 4.9285501 5.7111748 4.5671770 4.8990328 4.8513675 6.5937288 6.2775971 5.5820818 6.9798280 4.3638093 4.3222210 3.6739605 4.1123991 4.2166928 1.3122554 1.5987056 1.2254171 1.7932028 1.9975655 1.7995308 2.0043699 1.9133777 1.7943711 1.8394910 3.3777825 3.3751075 3.3561469 3.6932844 3.7189818 3.9528836 3.4363506 4.1573815 4.0076576 3.8147909 3.9182756 4.0297919 3.9252573 3.9066455 3.9976051 4.2819531 4.2758230 4.0287136 4.3350867 3.9306270 4.1017707 3.8182698 4.3192638 4.0629644 1.1077698 1.8800180 1.8718244 1.7990908 1.7019781 1.4103090 1.4683508 1.2529467 1.6594755 3.6696930 3.4567765 3.2811432 3.2986452 3.4670082 3.1459568 4.1821631 3.2829609 3.7850748 3.6452667 3.3452272 3.0587616 3.3109694 3.9889783 3.7206247 3.7324578 4.0417709 3.8613446 3.8981322 3.6310622 3.7515939 4.1936659 3.8999719 4.0897472 3.7778649 3.9122863 4.2819748 4.0654168 4.1629430 4.0480213 4.0875672 3.5720357 4.3263728 4.4256168 4.0282575 4.0534130 4.3455340 3.9548352 3.8779831 3.9133747 3.3498947 3.2184316 3.3321873 3.8797277 3.4801679 3.5406006 3.0299509 3.3352666 3.4043046 3.4487440 3.5559169 3.1477557 3.4413536 3.3030675 3.2334520 3.6871108 3.2961126 3.2591634 3.4468418 3.3973742 3.3986862 3.5618103 3.1797440 3.7272238 3.1928975 3.5233773 3.3689513 3.4826788 3.4491056 3.3206416 1.7405676 1.8683923 1.6204190 1.1053127 1.3045624 3.8494829 3.9572959 3.7318451 3.6093468 3.5344404 3.9975223 4.6464414 4.2608880 3.5631318 4.4763970 4.5928620 4.0919378 4.4643066 4.1195158 3.9557107 3.9982436 4.2255104 4.6116964 4.2445218 4.3862757 4.3645299 3.8189468 4.0939437 4.0393325 4.0908747 4.0766589 3.8748834 3.8035987 3.6403753 4.1966422 4.1149862 
CT-DCL|gi|74673571|sp|Q4WVN4.1|NRPS8_ASPFU                                                                 3.6778503 3.8354917 3.7821693 3.8194244 4.3211863 4.1307221 4.3053446 4.1247957 3.4590356 4.3061603 4.0077204 4.4684177 3.9061459 4.0637577 3.8321062 4.1589426 3.5353563 4.0472476 4.4047000 3.4667117 3.8748573 4.0239551 4.1251879 3.5232953 3.9993231 4.4784717 3.8227236 3.6034101 3.5093744 3.5353799 4.2051075 3.6691751 3.7685393 3.9512420 3.6169912 3.9478195 3.9583793 3.4580007 3.6715299 3.6967885 3.6599206 3.6353835 3.5749328 3.6248043 3.7865819 3.3752214 3.8358146 4.3177379 4.4907116 4.5833572 3.4490682 3.3359936 3.5687597 3.1190917 3.7436572 3.6493484 3.9008878 3.4383828 3.3659237 3.4138668 3.8732710 3.3441330 3.2183857 3.6619103 3.1330471 3.3928688 3.6065079 3.3804638 3.4875275 3.5086826 3.4263868 3.9528751 3.4797352 3.3751017 3.3890977 3.7234421 3.3315532 3.8991569 3.3276322 3.4564427 3.5755761 3.3689420 3.8425743 3.6432253 3.3551510 3.5843314 4.0565921 3.2577948 3.5570770 3.4193189 3.6309683 3.3370451 3.4181256 3.6200798 3.1267174 3.3885231 3.5314319 3.8564213 3.3269426 3.3811397 3.6363109 3.7735022 3.1491525 3.7280183 3.3705525 3.9622755 3.7125331 3.4367839 3.6139099 3.7677320 3.5078489 3.5941734 3.2353972 3.8506817 3.7152982 3.6089968 3.3911626 3.6220649 3.6405068 3.6392378 3.1956306 3.7691275 3.3304916 3.4894651 3.2924249 3.3871461 3.2487485 3.7309346 3.4208679 3.4322263 3.3746081 3.6445446 3.3301155 3.5747729 3.2192902 3.5787559 3.4350677 3.2746217 3.9350823 3.5557882 3.3894918 3.4808099 3.5576918 3.5364526 2.5193089 3.5636429 3.5849454 3.3429530 3.6972172 3.5869808 4.5259013 3.1906877 3.1714121 3.2706440 3.6109006 3.1501787 3.4553822 3.1238217 2.2845213 3.4585640 0.0000000 3.6608066 3.3518417 3.4605560 4.0070618 4.4217079 3.1474930 3.2815637 4.3635825 4.5472815 3.4829502 3.8601040 3.7793426 3.4028291 3.3609814 4.2349688 3.2413719 4.3535782 4.7541630 3.3108929 2.9938858 3.5788778 3.3128475 3.5313034 3.8459898 3.4267399 4.1190967 3.8348454 3.1232609 3.1517646 3.5670585 3.3344463 3.5045849 3.6670771 3.5224580 3.5209362 3.1880255 3.4966859 3.4167404 3.4304795 3.4918247 3.5195200 3.3974350 3.4231839 3.8079334 3.1467762 3.1707535 3.7924446 3.9121739 3.6182505 3.3327500 3.2436342 3.4459295 3.3336965 3.5623736 3.1104423 3.4989177 3.2402253 3.6439818 3.3266677 3.4335168 3.8609585 3.3781085 3.8289345 3.7286466 3.2123630 3.5441807 3.1078930 3.4106242 3.2799855 3.5456526 3.2083745 3.6816894 3.9104340 3.9208491 3.3866236 3.4577857 3.7201564 3.8788265 3.4600427 3.0690972 3.1499747 2.8331060 2.5107960 3.3866420 3.3989683 3.7155195 3.5044592 3.2827011 2.0457480 2.7260199 2.8614816 3.3375708 2.0832300 3.2596331 3.4556115 3.1101332 2.8698497 2.8413832 3.6438712 3.6353395 3.6680447 3.8275380 3.3849877 2.9374608 3.3485470 3.2570079 3.2465400 3.0097435 3.3772388 3.3573811 3.9128164 3.4227595 3.8076699 3.3937969 3.6028361 3.5931568 2.9003781 4.0309420 3.3213183 3.7172823 3.3210761 3.6386371 4.0690693 3.9822411 3.3931855 3.5574569 3.5191069 3.6926245 3.3268409 3.8890365 3.8370984 3.1450171 2.7970034 3.3830808 3.0998326 3.1603675 3.6187449 3.3958738 3.7183013 3.2307469 3.3711341 3.6078385 3.2806645 3.5614614 2.6669735 3.3593270 3.1665708 3.2055783 3.1885296 2.8359344 3.4497609 3.3658663 3.5842814 3.5347887 3.4521963 3.6195530 3.2507771 3.0583204 3.0414006 3.2432580 3.1550726 3.2882824 3.1210976 3.3515659 3.5989750 3.3566625 3.3469370 3.2104333 3.6825660 3.3379100 3.5115338 3.4136739 3.4157640 3.7767760 3.5985085 3.7264892 3.7889993 3.4525831 3.4932289 3.2771349 3.0792711 3.1547314 3.4247144 3.6199429 3.7213168 3.3465458 3.3587613 3.4350236 3.6622231 3.3473141 3.5197143 3.6956161 3.5629952 3.7596050 3.7243147 3.6483371 3.2689472 3.7060149 3.1524347 3.7812707 3.1960611 3.2589371 3.4757382 3.3936198 3.6124162 3.8084429 3.2986261 3.7583832 3.2655253 3.2736181 3.6527497 3.5514000 3.5220166 3.6811512 3.0351962 3.3781757 3.5095613 3.6577163 3.4413526 3.2811538 3.1549803 3.4735073 3.2130145 3.0302519 3.4466403 2.6402577 3.4566927 3.6477576 3.3969796 3.6824117 3.6888158 3.7827291 3.2242611 3.3499670 3.3742029 3.1034233 3.5857442 3.3424809 3.8493751 3.3249472 3.5667228 3.5024914 3.6138346 3.9364559 3.2620538 3.6234039 3.7491954 3.1424683 3.7438756 3.7331283 3.5602152 3.6245388 3.2804410 3.6102330 3.6309075 3.5957380 3.0876519 3.1439004 3.6619416 3.3108279 3.3668034 3.4766865 3.0809866 3.3561817 3.3330778 3.0940869 2.9948433 3.2873987 3.7098038 3.4479788 3.4165318 3.4847093 3.4754182 3.3494104 3.2172374 3.1114822 3.4444452 3.4734811 3.5713417 3.2921826 3.3891446 3.0221739 3.2254735 3.2995167 2.9840753 3.3962189 3.3980417 3.7101661 3.3012326 4.1930910 3.6730307 3.2289625 3.6443541 3.5003049 3.7179454 3.4599915 3.0475317 3.4257927 3.4861884 3.5950495 3.3926769 4.0283488 3.1596390 2.7623669 3.4037662 3.0179399 2.9065287 2.9237350 2.9296232 3.0619876 2.4729975 2.7783736 2.8297583 2.3798987 3.0618704 2.8603631 2.9861841 3.1266208 3.0093854 2.8617303 3.0305496 2.6062994 3.0036450 2.9643121 2.9271044 2.5607105 3.3898309 2.9669457 3.0791254 3.8688958 4.0403051 2.6982799 3.1743343 3.1123619 2.9234552 3.4122649 2.6991451 3.1589428 3.1709558 3.1124346 3.3954325 2.7106267 3.5291664 2.8816406 2.2944376 2.7090272 3.4895799 1.7007034 1.6112883 2.4389438 2.6673891 1.9128923 2.6346396 2.9759754 2.1625513 2.3969616 1.9507451 1.6222155 1.9685062 3.0149876 2.2696222 2.9887637 3.2053783 3.3608625 2.7358945 3.1827111 1.7235602 1.6323627 3.1235671 2.8441213 3.2412418 2.9723962 2.9659107 3.0855484 3.2375746 3.0013322 3.1770367 3.0315240 3.3867266 3.2692105 2.8839138 3.2212444 3.0268074 3.0774208 3.0572882 3.0728910 2.8870949 3.1641240 3.1261367 2.9938878 2.8408392 2.8739861 3.3079508 2.8909510 2.8770642 3.3249234 3.4162982 3.2186367 3.0689003 2.9350024 2.9198637 3.1620630 3.1951920 2.9468331 3.0478676 2.9942331 2.8851589 2.9297730 2.9125996 3.1031875 2.9735673 3.2372853 3.1681730 3.1728539 2.8994565 3.1285507 2.8177736 3.2188421 2.9417021 3.1326969 2.9669000 3.1215377 2.8382253 2.9537886 3.0332272 3.2480200 3.3162486 3.1474509 2.9699646 3.0262551 2.9940611 3.1787365 3.1062763 3.1060953 3.1935960 2.9170762 2.9605075 3.0396197 3.5792215 3.0352190 3.1010775 3.1176173 3.3443285 3.1342672 3.2635619 3.2116252 3.1641402 2.8477417 3.0449737 3.1166873 2.9581025 3.0471121 3.1435518 3.1968852 3.1626104 3.1979735 2.9587843 3.0727689 3.0649213 2.8275776 3.3782496 3.1023424 3.0353266 3.2697621 2.8921408 3.3836163 2.8414229 3.2195668 3.0628348 2.9439663 3.0344646 2.8713757 3.3735110 3.0688381 3.0871922 3.0559280 3.2857890 3.0721499 2.7936651 2.8157864 3.2959696 2.7524607 2.9627580 3.0617685 3.4028009 2.8531965 3.0610297 2.7413411 2.7679459 2.8211871 3.0400129 2.8428423 2.8877711 2.9110887 3.0559719 3.0622722 2.8841928 3.3824872 3.1442445 3.2798855 3.1425106 3.1482739 2.8936754 3.4013408 2.9203617 3.2078191 2.8720283 3.1809146 3.5050167 3.2074758 2.9329604 2.5645803 3.0135299 3.0480209 3.1894503 3.6379597 3.3684158 3.0474301 3.3582342 2.8819056 3.1147573 2.9844799 3.3501147 3.0251046 2.9750177 3.1397258 2.9707513 3.0648794 2.9598660 3.2763141 3.1640885 3.1212957 3.5697478 3.2257231 3.1244971 2.9633526 3.0898128 3.1532946 3.3673366 3.0551199 2.9087450 2.7236563 2.9592581 2.3176080 2.6438191 2.4340466 2.7599532 2.8234638 3.4222271 2.6199243 3.3352658 2.4281969 3.1542830 2.0762994 2.8669514 3.1365172 2.7151140 3.1189843 2.6376268 2.9556830 2.9460035 2.7213905 2.3048697 2.8300464 2.9847269 2.6867995 2.6578945 2.6107869 3.7737946 2.5917041 2.4106702 3.1439082 2.5412321 2.7008127 2.9166594 2.8100881 3.1513663 2.6803756 2.5574332 2.9683605 2.6049193 2.5488144 3.2052438 3.3030408 3.1199632 2.5210504 3.4479886 2.5042191 2.5071938 2.5748078 2.4756234 2.6133300 2.9739438 2.9729510 2.8829137 2.8561733 3.0926180 2.6976630 3.1743770 2.4777339 3.2211099 2.3935174 2.4454832 2.8883403 2.4856175 2.7480948 3.2972065 2.6861707 2.8864816 3.1777481 3.1377485 2.8610204 1.8460243 3.4035201 2.4976047 3.1983808 2.7956836 2.7800025 2.8747805 2.4892554 2.7293765 2.5528426 3.0452175 4.0376874 2.9848384 2.5928925 2.7191760 2.5139347 3.0546091 2.6108666 2.7613260 2.4531328 2.2530788 3.2717585 3.1855157 2.4553431 3.2369503 3.2591841 3.1611448 2.8459773 2.7259399 2.3802946 3.0052042 2.6473688 2.7261298 3.5117077 2.8579696 3.3030012 3.1266590 2.5642545 2.7028978 3.0324016 2.6052769 2.6232647 3.1632398 3.1005624 2.7767522 3.1797290 3.0697459 2.8029142 2.7375477 2.6622823 2.8331921 2.5087162 2.3945355 2.5587899 2.7789081 2.0913836 3.2077607 2.6821715 2.8124801 2.9695498 2.5477669 2.7874329 2.8150353 2.4981583 2.5068184 1.8485380 2.5296917 2.5625000 3.0194030 2.5159538 2.5920643 2.4195679 2.5313862 2.6068942 2.4102308 3.5112996 2.9733735 3.1801672 6.4841559 5.5369858 5.1056409 5.9111531 5.5256083 6.1130973 5.9589644 6.4717918 6.0541164 5.7990660 6.0778309 5.6017063 6.1534649 5.5255115 5.7319597 6.7145689 4.8577607 6.8275556 6.1097143 6.1742618 5.5030271 5.9028670 6.1521641 6.5075531 5.6879230 5.2169615 5.6031176 6.3336277 4.6778225 6.6525240 5.1580378 5.3099955 7.5044772 6.2733751 6.3612510 5.3236988 6.1468907 5.8513970 6.4777731 5.0500816 5.4511412 5.9937133 4.7568526 5.6602686 5.6541455 5.4052234 5.2141552 6.0759610 5.2600638 5.8504810 5.2320345 5.1636774 4.3910016 4.0723288 5.4514071 5.8157535 4.4407572 4.7879236 6.2514423 4.3510059 4.4112192 5.0597537 4.7378159 5.1783776 5.3892032 4.9090176 4.1398895 3.9804946 5.0785413 5.7004339 5.2416820 5.1277119 4.9700211 5.0473542 4.5631061 4.5256771 4.8668324 4.6887719 4.6893144 5.4102531 5.9625333 5.4126476 4.5498555 5.1871499 4.8965077 4.5154980 4.9830469 4.6373035 5.8801402 4.6193263 3.5762431 3.3521103 3.1394873 3.8456897 3.8151630 3.5535679 3.7044518 3.1977129 3.4648033 3.5773246 3.3837185 3.7748866 3.2468304 3.6012664 3.6982078 2.4915471 2.3820279 2.5756456 2.3659008 2.8313686 2.7239756 3.1290160 2.9453742 3.5526481 3.5901916 3.4090147 3.5817277 3.6863004 3.5840539 3.9729390 3.7183525 3.8132062 3.1866753 3.4843426 3.5913552 3.4124113 3.2822492 3.6151077 3.8132359 3.3055409 3.9578040 3.7834468 3.6900059 3.3711890 3.4134692 3.7127659 3.6114623 3.7589859 2.3842308 2.6815009 2.3136416 2.4294730 2.5809160 2.4721358 2.8045276 2.5134788 2.6149857 2.6728220 2.5654771 2.5883957 2.7883914 3.1424919 3.1627088 2.9625942 3.1822208 3.0192216 3.3349192 3.5361270 3.4496928 3.7722839 4.0893693 3.6966897 3.1236268 3.0742712 3.3740392 3.1807406 3.6519612 3.3802128 3.3125104 3.6848891 3.7609901 3.4487535 3.1521883 3.5361761 3.6591868 3.4795495 3.0424260 2.4051012 2.5901789 2.5842104 2.3833576 2.6577529 2.4520835 2.5688381 2.3682659 2.4621832 2.5007699 2.5273066 2.5933330 2.4388971 2.2802460 2.4205995 2.4763316 2.3717220 2.3758393 2.3534410 2.4733352 2.4065032 2.4199477 2.3375341 2.4420597 2.4631755 2.4270689 2.5308045 2.5402639 2.3966541 2.4244886 2.4058184 3.5700799 3.5924422 3.6794661 3.3010999 3.2797407 2.9240653 3.0778192 3.0533910 3.1671496 3.1348804 3.2514919 3.0888663 3.3531700 3.0290174 3.7759940 3.8744084 3.6804808 3.6785823 3.7486036 3.7258493 3.5117216 3.4891526 3.4182081 3.7351259 3.3657975 3.5379715 3.4215562 3.3786175 3.2882364 3.7082570 3.4445061 3.4414079 3.3236237 3.0511062 3.2063142 3.3562700 
Cyc|gi|1046589731                                                                                          4.3704709 4.7673303 4.6344125 4.2794892 5.4025842 4.9126130 5.1031682 4.6592620 4.1302540 4.7006697 5.5073721 4.9592482 4.4170972 5.0888190 4.3098266 4.8032847 4.1503252 4.7832121 4.5707074 4.6009046 5.3231199 4.1106471 5.2038943 4.6302926 4.7175710 5.5486331 4.1067574 4.5430509 4.1291462 4.4464182 4.7545447 4.9091573 4.8650249 4.7613761 4.4340525 4.1283822 4.7522708 4.3812359 4.6507972 4.8420003 4.8960920 5.1805287 4.2721207 4.4519649 4.3295777 4.3516180 5.0604429 4.9823647 4.2222831 2.5132850 1.1708447 1.7851398 1.7956453 1.2032269 1.1756705 1.5691124 1.8027516 1.1485918 1.6949001 1.8137038 1.7178517 1.6890711 1.1959456 1.4928498 1.5517501 1.4450071 1.5101615 1.5200551 1.8756184 1.0723624 1.2344065 1.5925718 1.1444228 1.3270937 1.1594327 1.5413387 1.9535876 1.7322154 1.2261552 1.1486906 1.5597595 1.3219510 1.4387552 1.5465954 1.1799568 1.8629880 1.4886920 1.0607425 1.9801889 1.5986413 1.4174780 1.1306687 1.8965106 1.5508159 1.4035691 1.1754441 1.4380873 1.3808014 1.0915048 1.2289408 1.6664607 1.6948735 1.3530031 1.8322488 2.1539064 1.6543479 1.8470148 1.7718808 1.4250626 1.3801694 1.0631462 1.6178909 1.1958494 1.5211452 1.4378137 1.6142203 1.6078445 1.6141467 1.6285528 1.8942006 1.8049983 1.1925818 1.7302891 1.7023142 1.5853685 1.2637544 1.4754616 1.7995696 1.9249738 1.4017101 1.5744952 1.5883842 1.3725121 1.4951081 1.3530964 1.6627929 1.2295152 1.6799898 1.1223263 1.1641130 1.2931718 1.7014825 1.5127799 1.5326538 3.4892228 1.5348269 1.6038834 1.3320674 1.6957377 1.7176112 1.7384829 1.5068949 1.0984245 1.5790544 1.3347912 1.2411274 1.4561886 1.2920098 3.5084655 1.1224495 3.6608066 0.0000000 1.5752685 1.1932753 4.2309272 4.2465077 5.0221961 5.1795117 4.7253497 4.7830184 5.1739477 4.3943427 3.9763961 5.7620538 4.2167257 4.6585023 4.3279212 5.0598136 4.9386929 4.7345772 4.6784021 4.7372676 4.7480289 4.5387973 5.0241619 4.9881565 4.8225508 5.2320467 4.3940036 4.5788817 5.0311645 3.9672778 4.7473194 4.9681271 4.3427272 5.2267301 4.1194450 4.7937393 4.1705627 5.2573631 5.2255292 4.0681214 4.6392185 4.6558883 4.8715770 3.9205220 4.5188548 4.3767983 5.1806716 5.1618345 4.6771971 5.1695447 4.8225346 4.7639398 5.1922778 4.6191567 4.4781932 4.7222622 4.6486131 4.3266794 5.0508768 4.2337548 4.3970137 4.5520731 4.5226755 4.6748947 4.9756091 4.2381539 4.3248387 4.2918105 4.9234344 4.1320933 4.5941985 4.0652652 4.4007922 4.8851915 4.2831379 4.2763949 5.0133290 4.9425412 5.3443130 5.4331088 4.7897778 4.5641334 5.0582855 4.8834482 5.4984670 5.9318855 5.0373475 3.8843706 4.1510374 5.4200581 4.9278166 3.9027963 4.7529683 4.7656852 5.0386382 4.7011779 4.0841172 5.5330322 4.2238738 4.5011984 4.0852686 4.6334857 4.2732483 4.3157916 4.0026660 3.5523063 3.9482175 4.1577808 3.9496859 3.7693302 4.1944931 4.1838336 4.1586382 4.0726540 4.4340014 3.8002430 3.8536068 4.5057741 4.2437068 3.7394287 4.2774129 4.8567378 4.1940763 4.0537386 4.0379977 4.2099049 4.1873253 3.8703368 4.4729924 1.9039334 5.2482148 4.1203438 4.3953907 4.6911551 4.6837368 4.4770149 1.3762428 4.9627062 4.1524539 4.0392695 3.8689643 4.0432451 4.1906706 3.5891385 3.9581928 4.0343936 3.8313824 4.2691688 3.8390251 3.8661637 4.6762184 4.4675686 4.3184364 3.7294052 4.6501304 4.4741327 4.2986996 3.5936714 4.3762169 4.3473481 4.4836937 4.3083438 4.0644621 4.3635975 4.1101787 4.6022297 4.0047029 4.7915910 4.3124131 4.4316100 4.2472785 3.9027177 4.3466500 3.9454672 4.0350834 4.8603400 4.0914252 4.3111689 4.7127787 4.3619170 4.0559338 3.9147908 4.2345562 4.5278638 4.6109751 4.1545289 4.0218847 4.1931955 4.1227228 4.2929506 4.4391571 4.2038797 4.3605448 5.0719677 4.7576417 3.9943690 4.2645276 4.4729311 3.9583145 4.2748914 4.1266858 4.6205188 4.2293763 4.2690004 4.3765716 4.0131623 4.4887330 4.2822045 4.7958266 4.1563373 4.2141081 4.3045023 4.2567466 4.5355977 3.9724912 4.1064732 4.7723361 4.2883506 4.0512824 4.5030862 4.3855537 4.2383642 4.4446581 4.5676210 4.0821844 5.3770670 5.2432912 4.4807933 4.2150649 4.5576350 4.5334310 4.5240991 4.7613811 4.0149070 3.7884983 4.3647300 4.2586452 5.1372656 3.9779299 4.8165442 3.7359687 4.0016628 4.5924767 3.8342050 4.0866664 4.4841448 4.2099784 4.3007446 4.2766718 4.0239946 4.4034306 4.5025188 4.3949646 4.5331985 4.7656511 4.1095573 4.5903463 4.6844417 3.9581977 4.0893240 4.5171838 4.0596766 4.6879688 4.1759192 3.9737850 3.9142715 4.4761459 4.3318401 3.9171452 4.2505943 4.3875330 4.1991529 4.1405902 4.3070751 4.4781202 4.2211203 4.3992646 4.6622369 4.1699947 4.5305357 4.5416234 4.1297335 4.4119183 4.0415237 4.3965692 4.6689437 4.5455421 4.4455942 4.4628586 4.1899644 4.2747668 4.4454739 4.2122662 4.4706329 4.9014911 4.1393071 4.4752732 4.1525895 4.1173619 3.8759919 4.3366459 5.0331027 4.4446701 5.0657001 5.2224050 4.5079194 5.0043287 4.4197885 4.9591722 4.2826818 4.2307787 4.5947624 3.9835200 5.0263677 5.5188126 5.0366496 4.3751434 4.0163340 4.8895778 4.3854294 4.2576499 5.1146965 4.7879904 4.5442217 4.7373409 4.8377575 4.6990554 5.3567068 6.0583709 6.1497445 4.7659268 4.4403483 4.4466823 5.3876564 4.9615036 4.5308318 4.3941532 5.4662938 5.4949614 5.6473882 4.5612576 4.7199098 4.6855137 4.0882136 4.4381543 5.5837551 3.9908537 4.0564668 4.4834113 4.3459296 3.6713127 4.0032505 4.7674674 4.4869327 4.6375543 4.3340953 4.2010789 4.0940287 3.8249901 4.1144969 5.2181650 4.2932221 4.0991684 4.0352721 3.6356424 4.1894223 4.1769033 3.8715631 3.9866944 3.7361389 3.7770111 3.5525110 4.0796360 3.8877999 4.0453379 3.7822781 4.0071170 3.7552812 4.1303266 3.6733343 3.4646402 4.0588645 3.5078416 3.5027881 3.8772836 3.7931184 3.7413604 3.7696007 3.5538187 3.9710859 4.2273714 4.4436129 3.8238148 3.8130880 4.2783326 3.7863159 4.3301524 3.8261756 4.1421598 4.2051959 3.9735131 3.6717730 4.5104974 3.8856474 3.6566175 4.1108533 3.7996356 3.4159238 3.8581203 3.6362171 4.4563398 4.1315033 3.9764211 3.4813184 4.3956170 4.2215502 3.7491025 4.4181629 3.8300085 3.7856358 3.4981392 3.6438543 3.6915218 4.3237991 3.9140112 4.3689304 3.8280114 4.1945868 3.9336012 3.6197086 3.9819890 3.9002154 3.9680166 3.7745384 3.6987873 3.8560825 3.9261659 4.1090837 3.9034122 3.6872668 4.5880166 4.1641302 3.9230603 4.0454650 3.8653417 3.4781890 3.7708944 3.7886896 4.0254397 3.7175464 3.6940329 3.9188649 3.7539215 3.6458003 3.6207276 3.8997357 3.3824825 3.8606471 4.0624708 4.0831852 4.0478143 4.0162076 4.0771438 3.8375615 5.0150650 3.9770802 3.7607539 3.9342636 4.3638645 4.1302217 3.9553233 3.7744599 3.9173422 4.0881555 3.8049663 4.2423469 3.4057756 4.0159096 3.8544362 4.3928395 3.8793545 4.3011806 3.8701369 3.6984873 3.9090103 3.7222956 3.7709089 3.5380036 4.2315815 3.5701611 4.0487117 3.9422779 3.9999185 4.0339068 4.1052756 3.4971092 3.9975389 4.0785610 3.9391403 4.1585005 3.7248586 3.8999588 3.8806502 3.7303559 4.2425493 4.0165170 3.5791781 4.2712564 3.7910300 4.0807638 3.5327748 4.0051452 3.7446290 4.1241794 4.0120765 4.1660799 3.6146719 3.8856506 4.0431415 3.5424270 4.1173514 4.4446150 4.2583237 3.5819969 4.0490783 3.6932928 3.6713976 3.8292120 3.7700536 4.0885270 3.9812374 3.8929941 3.8146280 3.8140020 3.9242761 3.8730029 3.7251390 3.9212063 4.1161861 3.8874867 3.8531080 4.1216776 3.6267768 3.7855847 3.5018603 3.4604464 4.1313469 3.9478071 3.7214381 4.3460445 3.5709560 4.3910824 4.1644081 3.1886066 3.8573033 3.8638322 3.7490685 4.0275121 3.8050277 4.8246780 3.9485904 4.0575258 3.9238200 3.8162348 3.9542179 4.0929351 4.0970000 4.6652160 3.5400241 3.2961087 3.8242451 4.5235686 4.1082060 3.5868120 3.7727459 4.1403060 3.9400682 4.2949598 4.7941537 4.1592898 4.1560981 4.1141977 4.0851044 3.9212867 4.1057852 4.1140821 3.8980732 3.6572803 4.5469730 4.1155363 4.1868712 5.2173374 3.5467768 4.0083939 4.0364079 4.5583202 3.9720453 3.7926493 4.0260372 4.0310308 3.5556313 3.7385915 3.9322293 3.6962523 3.7780896 3.7214341 3.7837362 3.6422368 4.1733535 4.1113950 3.5177623 3.6186417 4.3805681 3.6014560 4.2650099 3.8021029 4.4929517 3.4544315 3.7424996 4.2381483 4.2300912 3.8139247 4.3500401 4.1792800 4.2504928 3.8934394 3.9754115 3.9875582 3.7040022 3.8970144 3.6537355 3.8919203 4.0392748 4.0647041 4.6767083 4.3532179 4.1187817 4.0854441 3.9027724 4.7265643 3.8565135 4.0372213 3.7727002 3.7106446 4.3265844 4.2802401 4.6518973 4.0183417 3.6848009 3.9638964 3.7862259 3.7271505 3.6069097 3.5808087 4.2268939 4.2968001 3.8668893 3.8023082 3.4429715 4.0290902 4.3605670 4.1019913 3.7285317 3.6375207 4.0739475 3.9702100 4.3060977 5.2482825 3.6467580 4.0002915 3.8937713 3.9779963 3.7179007 3.8163667 3.8964646 3.8436661 4.3048061 4.6948744 3.9670237 4.1660269 3.6023106 4.3643381 4.3558889 4.1616419 4.1722801 3.6141061 4.4505710 3.6873883 5.8019347 6.7881965 6.5886887 5.4418253 5.9558830 5.2929201 5.3627515 6.4660270 5.9623311 5.8806076 6.1476761 6.9109400 5.4150287 5.6728895 5.3294945 5.9442893 5.1771395 5.1659450 6.0358069 5.5742563 4.6696160 6.0029003 6.0381593 5.5877012 6.3963683 6.0457226 5.6387819 5.9470323 5.3147520 5.7991596 6.6238986 5.8688928 5.1063198 5.5269739 5.9276241 6.6139971 5.2888904 6.7674322 6.3609690 7.3475112 5.6688050 6.3331975 6.1538309 5.3287171 6.2181984 5.9499592 6.0699206 5.8161862 6.8438793 6.3092823 6.3317629 6.1305716 5.6927504 5.0225711 5.2203068 5.4908386 5.9922158 5.1865847 5.0138511 6.6043950 4.9755806 5.3298147 5.3731589 4.6681979 6.9588672 6.1511259 5.1162568 4.7207814 4.9076623 5.6796721 6.0792069 5.6338773 5.3107536 5.2700778 5.4342703 6.1803979 7.0397473 6.8168657 6.8473662 6.1272448 4.9892960 6.5190094 5.2405199 6.4870541 5.8506903 5.1979659 4.8962437 6.9846079 6.6263424 6.1394012 6.8519120 4.5919442 4.3698181 3.4194606 4.4843531 4.3349044 1.1698226 1.4928463 1.1375246 1.7189821 1.8665429 1.6924610 1.9705135 2.0779772 1.7506631 1.7438675 4.0344889 3.7407326 4.0339429 3.9565624 3.5036687 3.9777938 3.6649630 4.1956322 4.4766888 3.8186947 4.4664298 4.1130911 4.2778482 4.4028866 4.5391637 4.6097447 4.2869263 4.3372187 4.8064286 4.2910446 4.4125201 4.2638602 4.6654973 4.3702353 1.3562849 1.9632234 1.8968625 1.7336377 1.7117970 1.4319365 1.4193244 1.4912737 1.6210552 3.9870592 3.8528053 3.4418079 3.5605928 3.7814585 3.5780133 4.0098729 3.8094182 3.8453807 3.7559505 3.8196402 3.5698462 3.6648136 4.2302661 3.8285052 3.7962139 3.5004219 3.7584515 3.8588059 3.7228662 3.7505049 4.4413799 4.6337008 3.6257950 4.3168270 4.4957308 4.2316644 4.2014792 4.0396947 3.9378323 4.2967272 4.0211677 5.2683111 4.7574924 4.4013914 4.1309614 4.3165345 3.8331821 4.2417492 3.9482938 3.5425647 3.6240294 3.9401959 4.0962707 4.0453012 3.7822272 3.5350123 3.6135594 3.7012554 3.9859229 4.0118427 3.7083796 3.8566063 3.7235150 3.6074962 3.8109588 3.6950297 3.6987958 3.6584255 3.8661377 3.5925554 3.9062108 3.5609042 4.0581106 3.6315629 4.0297988 3.9248911 3.7368179 3.7018006 3.5282508 1.7409425 1.7960596 1.4689060 1.2367673 1.2425812 4.1995657 3.8812361 3.9882474 3.8758610 3.7312735 4.3159853 4.6144043 4.4162522 3.9928706 4.6579492 5.0706524 3.9565091 5.1162136 4.5060677 4.3920232 4.1797850 4.4960910 5.0284641 4.5070577 4.3414390 4.2917875 4.3302476 4.4459622 4.4949781 4.7977646 4.1338032 4.4027525 4.0207350 3.7523885 3.9582794 4.0466941 
Cyc|gi|1547567097                                                                                          4.8346762 4.3018865 4.2784805 4.2306032 5.4800915 4.4949318 4.4127636 4.2145539 4.3465100 5.1360112 5.2562484 4.8382282 4.2363576 4.5206550 3.4544964 4.6479391 3.3785531 4.8949305 4.3351245 3.8195942 5.4724962 3.7449018 5.6644451 4.0638121 5.4889554 4.8731010 3.6403291 4.1667521 3.6274380 3.3084458 3.9946376 4.2407962 4.2016355 3.8481413 3.8733443 3.3430573 3.7855607 3.5219874 4.5676244 4.8833798 4.1401680 4.1715597 4.0552690 3.9713442 3.7169907 4.0422706 3.9723100 4.7333266 4.8011882 2.8709355 1.6070712 2.1058194 2.1367552 1.4689559 1.7092496 1.8756508 2.4528625 1.7094906 1.8407447 2.3503647 1.7336192 1.7499189 1.7288372 1.8754107 2.0394270 1.9699936 1.8148905 1.9041916 2.1282063 1.5918268 1.5812025 2.1658698 1.6959062 1.2604939 1.6388647 1.9236627 2.5366548 2.2087154 1.7692597 1.7337113 2.1555114 1.3054184 1.9177224 1.7934452 1.5255284 2.1830615 1.9690355 1.6745767 2.2995940 2.0045671 1.7029167 1.6081419 2.0471724 2.0708214 1.5052613 1.7277919 1.6698879 1.7601912 1.4969193 1.6013486 2.0918029 2.1643198 1.4251375 1.9845007 2.1709822 1.9276367 1.9578858 1.9946493 1.8237604 1.8728155 1.2266998 2.0411240 1.8500198 2.0503613 2.1326615 1.9354243 1.8697502 2.0795875 1.7880262 2.0530792 1.9726699 1.6990550 2.0252564 2.0366039 1.9369352 1.6568453 1.9435142 2.2714916 2.2123973 1.4848567 1.8258173 1.9339266 1.7845652 1.8017413 1.4172789 1.8038139 1.7826266 1.8954007 1.6337439 1.4367720 1.6061395 2.1005541 1.7757256 1.9303398 3.1700259 1.7931347 1.8105005 1.7091181 2.0469920 1.8442528 2.1800513 1.9576304 1.3671385 1.8781030 1.5953391 1.3913535 1.7939539 1.3474249 3.0638110 1.3459474 3.3518417 1.5752685 0.0000000 1.4065197 4.6798099 4.6571166 4.0260805 4.0568031 5.5453073 5.3204275 4.5421177 4.3773752 4.5697493 5.6299757 3.7040219 4.5736568 4.2289205 4.3098254 5.0208742 4.5603252 4.3171799 4.3544654 4.5403471 5.1686732 5.2896221 4.8520869 4.7487201 5.1136770 4.4177446 4.7308296 4.3726346 4.1398400 4.9716025 4.6709222 4.4984999 5.5951458 4.2239580 4.7464858 4.3206620 5.1287895 4.8223030 3.6329985 4.6772610 4.7233916 4.9205347 4.0743826 4.2754022 4.1969230 4.8126251 4.5182766 4.7634309 4.4300358 4.1456743 4.4740401 4.8036532 4.0289615 5.2180368 4.6031948 4.5867603 4.5775650 4.5514084 4.6370063 4.0278368 4.6673735 5.5157360 4.2983770 4.8112010 4.0515503 4.3817925 4.6330728 4.8317763 3.8992589 4.4051216 4.4850451 4.5668585 4.0171693 5.0034861 4.5483224 4.5813473 4.3093008 4.7215152 4.4896515 4.3095857 4.1052571 4.1676107 4.6963580 4.3754369 6.3509339 5.4365142 3.8349576 3.9432253 4.6363262 3.9945969 3.4043952 4.1081409 4.2559408 4.0376435 4.0058094 3.5880017 4.5301896 4.1947348 4.6304232 4.7676780 5.0992958 4.0187656 4.0265159 3.9073106 3.8131615 4.1813866 3.9246202 3.7084866 4.2261177 3.8262211 3.8174351 3.7005190 4.0715895 3.9615197 3.3462336 3.8994030 3.8169277 4.0307344 3.8291827 4.4150726 4.3298476 4.6371394 4.0667208 3.9684617 3.9335387 3.6283915 3.8586115 4.5256343 2.0296209 5.0672122 3.8469140 4.1114517 3.9210656 3.9418440 3.8724261 1.6857822 4.2319711 3.7630005 4.0243733 3.8702121 4.0106420 4.0783733 3.7115186 3.6022029 4.0586257 3.6366051 3.7513220 3.7291178 4.0594675 4.0690543 3.8022948 3.5738986 3.9878970 4.2819417 4.0757351 4.0084569 3.5435768 4.0631118 3.7347041 4.1243800 4.1354571 3.8676811 4.4354806 4.0970747 3.8617499 4.2775795 4.2693600 4.2936822 4.1619611 4.0220742 3.6891179 3.8126287 4.0801762 3.8849230 4.3385904 3.9781203 4.3118312 4.0571391 4.2818785 3.8557381 3.4991318 3.8516497 4.2890696 4.3399125 3.8922719 4.0598742 4.6248030 3.6267357 3.9995292 4.2435542 4.1981207 4.4619897 4.4026695 4.1725434 3.6759635 3.7933572 3.6670953 4.2386739 3.6306331 4.4769079 4.1797618 3.9375895 4.1728599 3.9033204 3.6572818 4.2565929 4.0044260 4.2487702 4.1809164 4.2612276 4.1962324 4.0622717 3.7807057 4.0700006 3.9763947 4.5946372 3.6721230 3.7852501 4.3175128 4.4342316 3.6119225 4.3130463 3.7942335 3.9411306 4.4937231 5.2647419 3.8580364 3.7893468 3.7451076 3.9975277 4.1606447 4.5715784 4.1663978 3.6400082 4.0404584 4.0396795 4.4604299 3.5564105 4.6428197 3.9356261 3.8370750 4.5906075 3.8276968 4.4650730 4.2483974 4.3551929 4.3106853 4.2759513 4.0554130 4.0181189 4.1827962 3.5122974 4.4521584 4.5658366 3.8409070 4.5615469 4.2869213 3.9639835 3.7591096 4.4995039 3.8594694 4.2384183 4.4942363 4.0160329 3.9354175 4.0001805 4.4828683 4.1476026 3.8693379 4.1896215 4.2953716 3.9137176 4.2673936 3.9180886 3.8373604 3.7232717 4.1287325 3.9868414 4.2368569 4.0270618 3.6110562 3.9705777 3.8234277 4.0066352 4.1272580 3.9938710 3.6957264 4.4487839 3.8759144 3.7928988 4.0734556 4.0810190 4.1311605 4.2348748 3.7139121 4.5628172 4.1509249 3.8860039 3.5669863 4.4056150 4.6095664 4.1850146 4.4508436 4.6992583 4.6680773 4.6872907 3.8829606 4.2799271 3.9828773 4.3487372 4.1118229 3.2215008 4.7781507 4.5844691 4.5897435 4.4755013 4.2650172 4.4392256 4.0918313 3.5944072 4.7406598 4.8439164 4.9986774 4.3791853 5.1731318 4.5772411 4.9752061 4.8640927 4.8971544 4.3174105 3.7241866 4.1675925 4.8260751 4.3813081 3.8318419 3.9763298 4.9497548 4.1626383 5.1081859 4.0395591 4.6270570 4.3484430 4.0093364 4.4738597 4.9184176 3.5603135 3.5683772 3.7548259 3.5239760 3.4906516 3.5898601 4.2451927 3.5822169 4.2895777 3.6260840 3.9327085 3.6380576 3.9153798 4.0893353 4.4476543 4.0443175 3.8292719 4.2381754 3.9315099 3.7154148 3.8666429 4.1141173 3.4833351 3.6331364 3.5932982 3.7463950 3.8361747 3.7380942 3.6898055 3.9002995 3.7419747 4.0020451 3.7705644 3.6042324 3.3053623 3.9106555 3.9853926 3.5177654 3.4281431 3.6538474 3.7236566 3.8104174 3.5693708 4.2129141 3.8586056 4.3045712 4.1716660 3.5645410 4.6588292 3.9199354 4.5708858 3.6659517 3.8941559 3.4523343 3.7670967 4.0151686 4.3445830 4.0625028 3.6212894 3.8706564 3.7329786 3.5417278 4.0424163 3.8385515 4.0181211 4.3631841 3.9869387 3.8261959 4.1256149 3.9920735 3.7312655 4.3366254 4.0162515 3.6739880 3.6843525 3.7376138 3.8436293 4.5331388 3.8584584 4.3272826 4.1614852 3.4588243 3.5744135 3.8724916 4.1379094 3.6180303 3.7708796 4.0546585 3.7717104 3.3846255 3.6974237 3.7240789 4.0665535 3.5177301 4.6327384 3.5053526 3.8447352 3.3442995 3.9756866 3.5120785 3.6802819 4.1613405 4.4974006 3.9353072 3.7287816 3.5750843 3.5857096 3.6497499 3.4847443 3.6172223 3.5811986 3.5265333 3.9202691 3.8146376 3.4680333 3.6600343 3.9382585 3.9514093 4.4808763 3.6929095 3.7350700 3.9875423 3.8677134 3.8843145 3.7052760 4.1858031 3.5071134 3.7749769 4.0387002 3.6925300 3.4361322 4.0273976 4.3732165 4.0356093 3.4140720 3.9363708 3.5288649 4.3160822 4.4294614 4.2426982 3.5974905 3.4277541 3.4016705 3.6913935 3.7889271 3.6880061 3.7771339 3.7944079 4.1935081 3.4177219 3.8239474 3.7319574 3.7185389 3.9912782 4.3190611 3.7317163 3.9583213 3.1063691 4.1486212 3.9811373 3.8895137 4.4488765 3.9319189 4.1547185 3.4769898 3.7955850 3.7389458 4.0132463 3.8445298 3.8240678 3.6350905 4.3043602 3.6897396 3.6614202 4.1408444 4.1946444 4.3196415 4.1618608 3.5712901 4.0901095 3.9288046 3.8834371 3.4997753 4.0562970 3.6706343 4.4942558 3.8230350 3.9515649 4.0948469 3.7449887 3.4958881 3.8625025 3.6299437 3.7992591 3.9994934 3.6462478 3.3890553 3.6402633 3.4578864 3.4463547 3.9937582 4.0371614 4.0357359 4.5212861 3.6713446 3.9929545 3.7973117 3.6511747 4.3854035 3.6080759 3.8789829 3.8981507 3.4588942 4.2384955 3.7068210 3.6594877 3.5348205 4.1457267 3.5680304 4.3231786 3.7804596 4.3765181 3.3001621 3.2400059 4.2111899 4.1165739 4.1423914 3.7243277 3.9631099 3.7312113 4.1903739 3.8552673 4.0022180 3.6627752 3.9982368 3.7666497 4.5738217 3.8436111 4.1979911 4.0408835 3.4701955 3.4542548 4.3959489 3.7464862 4.0153290 5.3088716 3.7307842 4.1504624 3.7799611 4.0638926 3.8907162 3.8062574 3.6743062 3.7311263 3.3127720 3.2312347 4.0895826 3.5106643 3.9719305 3.6224398 3.8468988 3.3696435 4.5015091 3.8048331 3.8266415 3.4933955 3.7990591 3.6070586 4.0123404 3.6797013 4.4326632 3.7316074 3.5903910 4.0781998 4.0719789 3.4110539 4.3772786 3.9131849 3.4365764 3.6774213 3.7522928 3.6289196 3.7107628 3.8189552 3.4979739 3.7493799 4.1366811 4.0131568 3.6577067 3.7391841 4.1139665 3.9105620 3.9660670 4.7733945 3.8851195 4.0644916 3.4353897 3.5184620 3.9172740 3.7986731 4.0460340 3.7908471 3.3886111 3.6110127 3.9099538 3.6299721 3.6193981 3.6769299 4.8447553 4.1976153 3.9369393 4.3067395 3.6863445 3.8668479 4.4038546 3.7844759 3.4745326 3.5163551 3.6842685 3.6284526 3.6976385 5.4780924 3.2739704 3.7874825 4.0993940 3.4360021 3.8674655 3.6359775 3.4041068 4.1872363 3.5156226 3.8507757 4.2533008 4.1206744 3.7557557 4.2239377 4.4851036 4.1209795 4.2357694 3.6459354 3.8562123 3.8262938 4.4593016 6.0233305 6.5480445 5.4805706 7.6340515 6.1680075 6.8870570 6.5212154 6.5708000 6.0609147 7.0591389 6.8093823 6.0233720 6.9033659 6.1501303 7.4472334 6.1634466 6.3223327 6.7442124 6.0990321 5.9651639 6.6996772 7.8103972 6.5138843 7.3050789 7.4678415 5.3757685 7.0629685 6.4556642 6.7944273 6.5582821 5.2477217 6.3313865 6.8289915 5.9470701 6.5212293 5.9156473 7.5063276 7.1172404 6.7742869 5.6676962 6.0437488 6.9762256 5.5206525 6.6697937 6.8579801 6.6106264 5.5636898 6.2873659 6.1532629 5.8052321 5.3638716 5.5298233 4.6691823 4.6217509 5.2481472 6.0217036 4.9123389 5.0154475 6.1030147 4.6488894 5.0083218 5.2213247 5.8943652 6.7165878 5.3314645 5.1604012 4.7764104 4.6704445 5.2846965 5.4782432 5.4738538 5.3325440 4.9635468 4.5662615 5.7019738 5.8408478 5.8720097 6.1037914 5.8125359 4.6972315 6.4463128 4.9030180 5.3938923 4.9464734 5.2005341 4.5298940 6.5525798 5.4692045 5.3678193 5.8979223 4.1741808 4.5443894 3.8628599 3.7213988 3.7904887 1.7653959 1.9317414 1.5257757 1.9754675 2.1100881 1.9506069 2.1787870 2.0875819 2.0351005 2.1955770 3.5943212 3.8807031 3.5591805 3.3972738 3.8340685 3.8012326 3.4545817 4.3431550 4.5976489 3.9023634 4.1576051 4.4413215 3.9212831 4.3472431 3.8529265 4.1703004 4.1728619 4.1711724 4.3527402 3.9779896 4.1062650 4.0269813 4.1548146 4.4995536 1.3135765 2.1032555 2.3726574 2.0568787 2.1867341 1.7941903 1.9704550 1.9085683 2.1965358 3.5298847 3.5396257 3.4427398 3.5732061 3.5583954 3.5705855 3.8042791 3.7164250 3.7027709 3.3573431 3.4192804 3.5119696 3.6166799 4.0429889 3.8190916 3.4734262 3.8983586 4.1382020 3.8517906 3.8932865 3.9213863 4.3796811 4.4771271 3.9340214 3.8338874 4.2816491 3.7397977 4.0320169 4.0852198 4.1276352 4.0992920 3.7909796 4.1717685 3.9736654 4.0833903 3.9389296 4.1178261 3.9182916 3.9171456 3.5501573 3.6285530 3.5558654 3.5351307 4.1599312 3.6637049 3.8661603 3.5234140 3.6281959 3.6552187 3.6645059 3.6542051 3.6296317 3.5514823 3.4106994 3.3667068 3.5289843 3.6689296 3.4129092 3.9153177 3.5148586 3.6338534 3.5823656 3.6692661 3.5813844 3.5332345 3.8870531 3.6027349 3.4919008 3.4958234 3.4601559 1.9615446 2.2022209 1.9007358 1.6276942 1.8729431 3.7299832 3.9900196 4.0830583 3.6278871 3.4588197 3.8212679 4.4808031 4.3347230 3.7358362 4.2389411 4.3319339 4.2457127 4.5218799 4.3574736 4.3995809 4.0631059 3.9340320 4.1740927 4.2989741 4.3928412 4.1631235 3.9221807 4.0464825 4.1574090 4.2369634 4.2048672 3.9498463 4.0416952 3.5219069 4.1893766 4.5242078 
Cyc|gi|1005163609                                                                                          4.1611112 3.7625046 4.4559616 3.7229974 5.2286546 4.7471251 4.5037349 4.4728224 4.5793524 4.7764260 5.5468149 4.6357782 4.3106785 4.5683021 4.0399415 4.6928781 4.0211278 4.7267208 4.7592752 3.6314788 4.7177159 4.1407755 5.2240434 4.2743602 4.9258287 4.5000391 4.2630437 4.2685205 3.6688047 3.6776164 4.2190078 4.7749667 4.3302710 4.2303901 4.5369726 4.2277343 4.0185923 3.7293091 4.8203926 3.9216970 4.6439990 4.8753457 4.2292040 3.9829715 3.6681396 4.4905595 4.4778224 4.4722836 4.1019033 2.9225088 1.3864915 2.1457652 1.9908668 1.1539531 1.3543277 1.6706317 1.9683378 1.3591191 1.7316624 2.1136824 1.6891806 1.5993109 1.2354417 1.3951224 1.6969646 1.5715287 1.5124112 1.7125566 2.1490010 1.2708552 1.5017467 1.7503506 1.3778526 0.8944737 1.2387113 1.7530084 2.2569347 1.4806696 1.2322320 1.4529462 1.8399060 1.2443798 1.4817147 1.5942270 1.2599289 1.9467723 1.7143734 1.3048192 1.9633660 1.8561362 1.4861663 1.3225993 1.9513812 1.7345116 1.0255829 1.4533649 1.4272426 1.4349792 1.3284172 1.4227274 1.7095980 1.6604516 1.1640734 1.8344610 2.1727508 1.8567572 2.0376672 1.9670132 1.7266530 1.5324227 0.7200130 1.8206707 1.2535428 1.8102251 1.6923214 1.6665181 1.6255146 1.7388402 1.5799212 1.7185057 1.9221003 1.3753700 1.9234259 1.6834373 1.7226759 1.2425031 1.7842789 1.9724558 2.1458085 0.9624888 1.7146416 1.6925437 1.7689290 1.7104942 1.2270078 1.6893071 1.2477747 1.9269959 1.3882972 1.3827698 1.2773475 1.9880003 1.5450656 1.7147692 3.3218030 1.5445898 1.8690269 1.4635729 1.7696998 1.7897837 2.1244528 1.5882132 0.7987142 1.6498379 0.9518888 0.8364537 1.6116551 0.8101376 2.8720513 0.5574870 3.4605560 1.1932753 1.4065197 0.0000000 4.7420675 4.7964057 4.5376795 4.8082616 4.5980772 5.0704698 4.2460026 3.8496061 3.7212692 6.8710047 4.2145150 4.9505388 3.7941112 4.3870707 4.3011118 4.5123151 4.5114695 4.1006072 3.8971343 4.7471986 4.8195958 4.2519469 4.7432158 4.6854842 3.9955688 4.3998170 4.5166199 4.0559590 4.8034773 4.6662663 4.0532560 4.9772143 4.3406445 4.4541378 4.8612926 4.8024400 5.7783894 4.2520891 4.9814353 4.8452083 4.3389780 4.5404705 4.2228295 4.0827201 5.2598442 4.7823813 4.5663997 4.3460769 4.4403652 4.8850733 5.6592690 4.6732686 4.6730895 4.9935478 4.6260588 4.3824320 4.7984054 4.1725447 4.4116204 4.3630494 4.8064845 4.3832055 4.9239503 4.2746388 4.4265337 4.2804001 4.8444352 5.0054146 4.9504622 4.6393823 3.9720390 4.4384715 4.4557422 3.8263652 4.9749018 4.7946409 4.6235329 4.7381229 4.3112158 4.2678017 4.7168424 4.7119568 4.9004528 5.1547954 4.2304658 3.7729646 4.0496923 4.8164288 4.5139135 3.8876379 4.3249352 4.2676988 4.5360637 4.3070527 3.8906849 4.8470546 4.1842618 5.2498854 4.3119277 5.2000620 4.1731669 3.9297121 4.1752669 3.9743848 3.9339808 4.1594625 3.7633557 3.9455543 4.0826289 4.0587692 3.6520793 3.8900474 3.6944413 3.8636399 4.0776534 4.0640438 3.7992817 3.5252442 4.0899655 4.4819818 3.9972234 3.7620445 3.4116391 3.6960046 3.8524656 3.8355538 4.3515524 1.7335569 4.8217447 3.9224911 3.5874187 3.9879744 3.9485796 3.8260335 1.6144387 4.6339773 4.0167287 3.7633895 4.0808778 3.9065906 3.6107975 3.7115865 3.8102940 3.9541163 3.8294804 3.7771045 3.3305961 3.5473850 4.2307530 3.8155807 3.6376732 4.0477501 4.2431073 4.0478893 3.6659578 3.9068919 4.0086848 3.6483006 3.9151272 4.3110116 4.0378389 4.3086443 4.0909693 4.1650065 3.8310918 4.0296220 4.2890742 4.0206913 3.7871981 3.9999135 4.3629721 4.3175456 3.8624222 3.8532568 4.0386166 4.3175361 4.0387255 4.3883017 3.7001638 3.4093698 3.9836010 4.2138660 4.0950155 4.2720211 4.2276270 3.7199232 4.2844790 3.7162139 4.4675700 3.9922354 4.6295155 4.7800375 4.1179357 3.6647554 4.0812784 3.9211151 4.1473699 3.9905484 3.7789248 4.1549543 4.2498907 4.0924384 3.8159093 3.9529693 3.8734546 4.0988056 4.1819199 3.8875980 3.9994984 3.9050580 4.0761338 4.2567493 3.7973954 3.6772177 3.9817380 4.0686693 3.5932691 4.2472691 5.0317210 3.8400558 3.7258135 4.4200639 3.9821579 4.5243643 5.2641502 4.0926635 3.9366969 3.6813827 4.6634983 4.1595062 4.4179766 4.1407134 3.9103200 4.1189682 4.0301771 4.6768540 4.1367024 5.3789566 3.8404554 3.9005984 4.6482078 3.9396288 4.4512499 3.9612936 3.9150171 4.1985267 4.3002728 4.0613170 4.0130592 4.0529838 3.6717902 4.5886215 4.5521787 3.6721540 3.8268442 4.1577890 4.2970860 3.6866460 3.9132750 4.1712878 3.8491525 3.8876412 3.8269083 3.8720048 3.9657567 4.5766735 3.8427109 3.7653353 3.9944967 3.8114801 4.0947889 4.0944726 3.8364381 4.1675838 3.9162983 4.2581926 3.5794577 3.9456482 4.1035856 3.7437479 3.9148180 3.6046370 4.3757748 4.1446790 4.0047249 3.7546188 4.1876816 3.5900985 4.1989822 3.9989600 3.8994775 3.8169551 4.4645503 4.0565534 3.8760993 4.2902540 3.7705514 3.7160560 4.0581977 5.0285001 4.5188013 4.9412826 4.8584250 4.6834911 4.6644055 3.7593072 4.4879204 4.2142976 4.5194374 4.4334652 3.6858177 5.4246874 5.0051129 4.5932337 4.4648004 4.0733506 5.2361017 4.7417827 4.0138093 4.7354165 4.8184510 5.1205781 4.2225677 4.8604571 5.1540406 5.5343956 5.8216813 5.4793463 4.8020244 4.5206027 4.8199246 5.9007551 4.6900564 4.4487930 4.5492777 5.3886048 4.9188883 6.1714959 4.3635659 4.1310983 4.8402186 3.9372283 4.3230377 5.2904781 3.3664917 3.9028926 4.0736873 4.2666834 3.5980670 3.4102025 4.5615833 4.4842537 4.3311214 4.0532496 4.0124773 4.0236067 4.3787823 4.0783258 5.0371896 4.7739582 4.0207531 4.2257281 3.9862611 3.9673368 3.8690457 4.1237457 3.8172353 4.0788620 3.5000040 3.7947124 3.6672378 3.9296557 3.5389956 3.8124468 4.1708893 4.0333360 4.1232924 3.4594976 3.3584331 3.9186290 3.8361966 3.6490665 3.7599214 3.6737679 3.9985520 3.6129261 3.6314609 4.1487995 4.0865941 4.3621544 4.2631040 3.6361212 4.3383751 3.9598608 4.6969047 3.5486648 4.1363733 3.8572081 3.6525884 4.3013790 4.7151929 4.5834146 3.9876187 3.9655425 3.8784122 3.6082378 4.0519980 3.8333756 4.1211861 3.9903724 3.7072424 3.7121441 3.9950091 4.0731135 4.0157850 4.1680198 4.0523001 4.3510625 3.5888634 3.5694264 3.8990029 4.3301669 3.7530744 4.2270476 4.0069642 4.3488008 3.5597705 3.8924280 4.1691826 3.6471361 4.4496640 3.8888611 4.2906858 3.6826801 3.5732918 3.8249714 4.0321531 3.7917106 4.5515138 3.8206589 4.1291842 3.8470356 3.9895899 3.7849659 3.8481791 4.2368487 4.0360367 3.8719792 3.5354250 3.8706427 4.2889097 3.5745261 3.6940068 3.8895120 3.6689765 4.1416802 4.0539184 4.2529074 3.7207959 3.7840037 4.2955645 4.1790248 4.5015534 3.8612720 3.6512586 3.4773994 3.9141852 4.1968857 3.8884617 4.1252634 3.8939206 3.8670596 3.9041829 3.6761180 3.6116646 3.9231812 3.7717315 4.3137229 3.7862338 3.9313593 4.3630131 4.3155565 4.4092614 3.9724855 3.7694392 3.8384417 4.0683546 3.9472593 3.1891197 4.1178606 3.9603034 4.1082221 3.9425487 3.8380392 4.2077221 4.0324686 4.1098494 4.2987539 4.0911689 3.9839105 4.0072950 3.8979510 4.2517511 4.1788852 3.7119910 4.4576331 3.6729300 4.2254569 3.2979875 4.1493031 3.9351241 4.3719304 4.0382121 3.6505983 4.0155126 4.0699013 4.1919579 3.8573770 4.1481390 4.4039673 4.7072677 4.3430964 4.0510477 4.1646881 3.9912680 3.6177190 3.9106396 3.9491112 4.1319499 4.6144939 3.9268834 3.8752164 3.8192365 3.7521122 3.4454231 3.7403092 3.7865476 3.9973908 3.7788895 4.2479896 2.9985462 3.2988637 3.3625439 3.1420072 3.9258424 4.1549546 4.1486399 3.8569811 3.6593919 3.3258992 4.0026347 3.4932901 3.4830142 3.3402864 4.0900250 4.3770657 3.3027407 4.4603187 3.3741683 3.8655481 3.5271767 3.7636529 3.7148667 4.0731506 4.5311392 4.6224635 3.6323173 3.5583438 4.2183856 4.2809260 4.3058399 3.5159730 3.5525094 3.9162417 4.1258286 4.3334556 4.3318578 3.4585236 3.5684280 3.8571196 3.9696830 4.0287462 3.9388629 4.4724328 3.5898935 3.5687939 4.4142171 4.1878305 4.4299883 5.5212045 3.9963766 4.0402572 3.6913178 4.0920807 3.8674167 3.7199619 3.5231562 3.8673036 3.3083131 3.5680292 4.1199707 3.5807345 3.3505488 4.0089992 3.8564594 3.8001615 4.6480869 4.0839667 3.4943125 3.5736651 4.0667669 3.2253934 4.3200430 3.6437108 4.3330318 3.7130192 3.5713350 4.5356585 3.6137026 3.7076845 4.2223964 3.9589996 3.9378871 3.6128714 4.1266022 3.8471150 3.2722630 3.7961471 3.2473618 4.1208601 3.9760003 3.7317207 4.1659826 3.5205345 4.3095715 4.4841005 4.0182013 4.6280180 3.5208618 4.0088515 3.1894236 3.1176741 3.9681185 4.4450784 4.3319934 3.7293680 3.4425340 3.6422273 3.6798344 4.0504591 3.8554319 3.7668731 3.6675614 4.4380925 3.8823130 3.8998714 3.5703314 4.3200592 4.5804632 3.9962787 3.3158436 3.3603577 3.4345361 3.5293654 3.7958515 4.8334964 4.0503480 4.3173426 4.2193776 3.2481333 3.5653167 3.3343999 3.8328929 3.6871093 3.9762012 3.8028361 4.0380314 4.2857681 3.8305095 4.5888174 4.4997466 4.2529621 4.4990855 3.3585247 4.3243945 4.1219528 5.1989685 6.0949831 6.1457426 5.3208563 6.5725298 5.4984838 5.1493423 6.2156233 5.2441774 5.7717938 6.5525230 7.0242580 5.3237630 5.9660128 6.0776278 7.1891470 5.7951187 5.5169534 5.9572134 5.7566950 5.3602602 6.4691534 7.1514096 5.9623259 6.5490316 6.4302014 5.4537051 6.4599739 6.1191355 6.1649053 6.3408222 5.5951265 5.6473766 5.9425546 5.9085250 5.7383555 5.1671774 6.0595529 5.9969051 7.3147013 5.1257310 5.6040351 6.2863494 4.8805760 5.9369753 6.6677367 5.8202755 5.5695821 5.3348020 5.7029357 5.5978600 5.2213261 5.4325500 4.3880812 4.7735131 5.4507922 5.7131731 4.4375785 5.1037514 5.5507449 4.5823277 5.0373711 4.4931654 4.1746873 7.0951739 5.7866910 4.7252042 4.4552879 4.3660743 4.8987806 6.0770825 4.9047828 4.9838601 5.4328418 5.0496196 6.5517492 7.2741292 6.3401645 7.2566641 6.8480461 5.2128146 5.3279924 5.1905522 5.8869449 5.1745797 5.2322907 4.7700274 6.8659945 6.4832932 5.9265702 7.2558233 4.6480161 5.0184153 3.8759116 4.3431024 4.4507890 1.4065026 1.6884873 1.3887405 1.9701026 2.1193521 1.9532705 2.1771639 2.0400140 1.9935014 2.0489024 3.7950032 3.5038878 3.3688619 3.7021892 3.9061445 3.9753731 3.5929149 4.3156958 4.1727274 3.9133902 3.9960716 4.4234290 4.0214848 4.3699280 3.9662208 4.3227502 4.4036987 3.8915488 4.2248084 3.6533368 3.9153372 3.7865891 4.2913188 4.0522090 1.2308071 1.9593076 2.0670477 2.0125747 1.9503986 1.4421753 1.5267135 1.4930415 1.6871054 3.4499784 3.3328208 3.5439244 3.5546616 3.9195862 3.3581755 4.2562008 3.4528119 3.8527394 3.7490123 3.5717828 3.3890620 3.2593028 4.1523242 3.9256617 3.8257306 4.0736731 4.1250798 3.9195518 3.6598764 3.7771217 4.0477474 3.7679369 3.7478098 3.6849728 4.0763463 4.1185465 3.8270023 4.4604031 4.0653863 4.0141516 3.8978822 4.5871234 4.1874712 3.8004004 4.1456341 4.2277473 4.0317527 3.5926590 3.7286537 3.4993261 3.5294974 3.7759052 3.9294055 3.8785449 3.7559090 3.2565772 3.4680285 3.4238539 4.0858410 3.3142141 3.4620687 3.4670096 3.7763061 3.3415510 3.6523801 3.4642113 3.6164441 3.3745746 3.7475129 3.6418063 3.5546405 3.4111965 3.6951915 3.2991531 3.8824940 3.7887887 3.5834592 3.3893794 3.5475089 2.0090019 1.9421505 1.5886731 1.3120688 1.3662561 4.0722801 4.2247348 4.0579025 3.9180634 3.6778325 4.3142322 4.7282042 4.5388799 3.9338639 4.7387095 4.5816612 4.4317216 4.4391388 4.2437732 4.2551457 4.1123761 4.5588784 4.5109521 4.0711261 4.3164979 3.8659863 3.8503517 4.2560898 4.3320678 4.3671395 3.8502139 4.0302016 3.8960514 3.6214446 4.3097745 4.4269587 
I|WP_053122092.1_amino_acid_adenylation_domaincontaining_protein_Pseudomonas_thivervalensis_HcsI_C         3.7772295 3.9778969 5.0164681 4.6432713 4.1609665 4.9302486 4.9093376 3.9577168 4.7460041 4.0602518 4.5752043 3.8538617 4.3309716 4.6725275 3.8419711 3.6241063 4.0599756 4.2473237 5.1809735 4.0700621 4.8596070 4.1774018 4.7943278 4.3181996 4.5855507 4.7068269 3.8641662 4.0581643 3.9902397 3.4809361 4.2673004 3.9363900 3.8670782 3.6651480 4.1798408 3.6472589 3.6201752 3.7701382 3.7802859 4.3745432 4.5654730 4.2110620 4.5999289 4.2846183 4.1514271 4.4362038 4.5717019 5.0058535 3.6643260 5.2605162 4.9495859 4.5262677 4.8536924 4.1988898 4.6755473 5.0221809 4.7163544 4.2493226 4.8027989 4.2888625 4.7488941 4.1045819 4.4199921 4.5087323 3.4337523 4.2103006 4.3025069 4.5747111 4.6566322 4.3425144 4.4158251 4.8804407 4.7200249 4.9356154 4.3199019 4.4918391 4.5298981 4.5822618 4.5155288 4.5414846 5.0058696 4.4369176 4.2787975 4.4251427 4.2421324 4.8724565 4.4526907 4.0881566 4.7174195 4.1114849 3.9338807 4.7616169 4.5828493 4.5149458 4.4162899 4.5012536 4.7056275 4.1027728 4.3073545 4.8209527 4.2350916 4.3893726 4.6012240 4.6257259 4.9366534 4.2131456 4.9701728 4.6300121 3.9422022 4.1697100 4.0821210 4.4477366 4.0650989 4.4555231 4.9335787 4.4915557 4.2684993 4.3521249 4.7432080 4.7423689 4.4276280 4.2451630 4.5665975 5.2411491 4.4724280 4.6635948 4.5996900 4.4526160 4.9393912 4.4879170 4.2529926 4.5287676 4.5832889 4.1763533 4.5419290 4.5520481 5.0882869 4.1735551 4.9405746 4.5135694 4.5516379 4.7283458 4.5209639 4.0730203 3.8702446 4.7641951 4.7391847 4.5269758 4.5687392 4.0695109 5.3246677 4.0221386 4.1938501 3.9319629 4.2576040 4.3835164 3.9175066 4.2757938 3.4283814 4.0808214 4.0070618 4.2309272 4.6798099 4.7420675 0.0000000 2.3187042 4.5561220 3.9591469 4.4758352 3.5392478 4.7844242 2.8326726 4.3629288 4.3828900 5.0611566 5.3749523 4.2418795 3.6940687 3.4761641 4.5864980 4.1823319 3.4906005 3.6264504 4.4276464 3.8070444 3.8102922 4.3630673 4.8714250 4.7904417 4.1793324 4.6300395 4.4159397 4.5090480 3.7361632 3.9688683 3.8611813 4.5035900 4.4025185 4.3462825 4.8115831 4.2266551 4.1794301 4.2227895 4.3250344 4.2333012 4.4850928 3.9308762 3.8559302 3.9711045 4.3047001 3.9058588 4.5752359 3.9437992 4.0688416 4.2445680 4.4872962 4.3393271 4.3005379 4.1629245 4.3182300 4.3286805 4.1274172 4.0872879 4.5083928 4.4169863 3.8399084 4.8307553 4.1443007 4.1216246 3.7702840 4.2539290 3.7881825 4.3508538 2.7658656 3.0575116 3.0459041 2.8954668 3.0263137 3.2971630 3.1740218 3.6408180 3.7202380 4.7612775 3.9266157 3.6817956 4.1371009 4.1959654 4.8552828 4.0903999 4.0664240 3.8152647 4.1108520 4.6967941 4.2198967 4.5772250 5.0692114 4.3233397 4.5987166 3.3501697 4.5733767 4.7055674 3.5185974 3.8596314 3.7503290 4.4161344 3.9357796 3.8805629 3.8311580 3.4372878 3.7773685 3.9210511 3.6183680 4.1179205 4.1450093 4.4931222 3.9446054 4.0725749 2.9488634 3.5973408 4.1906532 3.9105344 3.6369497 3.8371931 4.5549872 3.6230366 3.9015437 4.0682868 4.0198572 3.7683357 3.7567655 4.4310141 5.0056488 4.9149485 4.3511829 4.0044435 4.0510429 3.8225104 4.2995101 4.2426868 3.8571768 3.9298702 4.4005918 4.0313891 3.8328259 3.8279867 3.6199526 4.4210500 4.4112443 4.2100725 4.0441886 4.0691077 4.3193959 3.7296703 4.1259228 3.9016839 4.2552264 3.5985176 4.1684936 3.5294236 3.5501294 3.6165219 4.5732634 3.0774631 3.5455810 3.8242641 3.9969576 4.0791178 3.7772210 3.3654638 4.1508289 3.1727607 4.2484140 3.8139951 3.3994968 3.6649915 4.1502402 4.4130714 4.0966251 3.7031231 4.0224573 3.9240543 3.8389740 3.1594637 4.0796248 3.5216742 3.9629629 3.6683803 4.0858334 3.9867594 3.6491004 3.4684231 4.1272677 4.1408557 3.9959010 4.3175911 4.0510317 3.5647861 3.5398481 3.6837191 3.9835646 4.1726321 3.6538875 3.8967749 3.9060325 3.8634525 4.2841383 3.8197928 3.8250458 3.8986800 3.8630507 4.4788135 4.1748554 4.4532130 4.4405991 4.2350270 3.8982026 3.9190906 3.9845059 3.9261214 3.4208132 4.2052969 4.1868861 3.8022315 4.2861521 4.1274033 3.7254646 3.5463889 4.1464461 4.1816738 4.1374138 4.0530792 3.8862959 3.9164806 3.8462382 4.2178490 4.0096157 4.0741800 3.7871215 3.7414006 4.0437163 4.1219675 3.8917177 4.2868151 3.8422118 4.1238850 4.4613324 3.9084134 4.0381964 4.1054666 4.7425874 4.4225814 3.8969042 4.3643358 3.8047868 3.6648146 3.9063156 4.3053236 4.1177380 4.2405143 3.6757252 4.6268049 3.4466914 4.1121070 4.0799404 3.7989666 3.9544934 3.9301471 3.6079613 3.0703209 4.5057297 4.2591612 3.5884188 4.2252945 3.6294355 3.8549405 3.9338233 3.9955526 3.3852594 4.1070161 4.0780688 3.7046180 4.3751934 4.0183309 3.9321505 4.4986574 3.6939868 3.9337541 3.9107909 4.0111386 3.9633640 4.0926710 3.9841890 3.9821449 3.9261704 3.9845483 4.1211665 4.4694104 3.3439367 3.6576422 3.9259787 4.2523429 3.6997379 3.7460764 4.1173874 3.7536159 3.9119319 3.9572774 3.7131392 3.9598155 5.2651340 4.1937694 4.0164613 3.5280793 4.2570335 3.4695075 4.5963822 3.7335489 4.4102335 4.7504571 4.2482026 4.0287720 4.3233725 3.9214739 4.1183898 3.9161303 4.3227984 3.9243212 4.1851868 4.5487067 4.0044698 5.3518310 5.0839528 3.4741495 3.7844223 3.8573174 3.9804848 3.9731783 4.5165218 4.5560285 4.4981801 4.2771433 3.9513942 3.7934351 4.5868538 4.0604502 3.5565498 3.8727743 5.6107480 3.6593876 3.4481084 3.6614093 4.5887458 4.1820146 3.5957552 3.7773999 4.8543004 4.5515677 3.9795774 3.7956624 4.1263685 3.8102396 3.8818109 4.9500577 4.5042323 3.6343123 3.4137651 4.1690927 3.6341904 3.7804001 3.6206540 3.5435619 3.7275112 3.5548505 4.0528247 3.9965830 4.0834784 3.8592599 4.3178576 3.7764126 4.0475323 3.4565705 3.4546600 3.7625990 3.6985703 3.7581637 3.4058476 3.6221470 3.6183828 3.4464101 3.7461428 3.5998106 3.4225089 3.3453512 4.1457946 3.8723128 3.4720864 3.9560274 3.6115346 3.7910520 3.7800146 3.4258989 3.6949566 3.8035003 3.6950197 3.9713623 3.6746319 3.8731645 3.6193297 3.7030075 3.4986470 4.0031393 3.5074347 4.1771046 3.8462166 3.8971509 3.9135520 3.6144847 3.8804920 3.5517916 3.8681054 3.7452010 3.6383446 4.0582231 3.9287441 4.1303436 3.9524801 3.9519630 3.7877667 3.9259922 3.2579883 3.6120894 4.0487552 3.6164200 3.5468090 3.9145315 3.8394037 3.5144687 4.0055231 3.5951688 4.0159121 3.8729481 3.6445947 3.5784081 3.6817322 3.9699839 3.7918501 3.5184460 3.9918446 3.8460842 3.5643166 3.6522248 3.8367218 3.6275820 3.3745865 3.8730891 4.2514225 3.8914754 3.2196012 4.2555559 3.6546470 3.2945543 4.0893090 3.7287058 3.7576149 4.3071541 3.8645090 4.1510156 3.5643671 3.9335066 3.4308557 3.4764054 3.5911702 3.8835265 3.3664498 3.7647009 3.5579023 3.4515035 3.7773260 3.8827629 3.6371913 3.6003593 3.7927640 3.5655792 3.8452881 3.8337968 4.2499888 3.6526489 3.5006583 3.5771928 4.0906496 3.6574289 3.7408428 3.7501301 3.6493279 3.4630377 4.2530919 4.1043422 3.4565338 4.0009286 3.6244040 3.9814582 3.7134911 4.2126726 3.6164896 4.0724389 3.8417336 3.6937943 3.5762693 3.8376689 4.1628318 3.8796221 3.9229723 3.4690069 4.1549092 3.4278481 3.7701285 3.8093376 3.8696404 3.3505811 3.9258008 3.4054699 3.5410220 4.0025963 3.6135240 4.0235746 3.3531319 3.5554022 3.4822226 3.5298480 3.7234995 3.8240076 3.5783469 3.6776333 3.7071323 4.0575957 3.7722675 3.6653666 3.7072814 3.7364443 3.9713761 3.6482488 3.6499188 3.9768282 3.7336398 3.3457763 3.3681387 3.3099102 3.4089887 3.4400164 4.5034769 3.4818215 3.9446135 3.3925814 4.6411199 4.5704782 4.1335958 4.0328793 3.4117877 3.6644840 3.6214724 3.7706361 4.6474996 3.0553291 3.5938097 3.7880071 3.7219427 3.4859245 3.5285218 3.4960389 4.3716105 3.3438153 3.1735910 3.9423301 3.3065835 4.0261923 3.7811728 3.0129139 3.7412645 3.6503282 3.5456783 4.1689176 4.0314877 3.3645429 3.6878555 4.0538775 3.8398378 3.4735119 4.3628547 3.2645309 3.1665445 3.7125067 3.8220422 3.6020376 4.2022946 3.7511253 3.2613622 3.5888112 3.7684306 3.7482554 3.6920621 3.1842299 4.0456944 3.2487393 3.3181154 3.6461836 3.7536623 3.5963677 3.9311329 3.6023856 3.4869314 3.6167824 3.6999491 2.9303476 3.2630418 3.9627526 3.4997188 3.9853877 3.2204055 3.5101750 3.5985389 3.3868624 3.5404583 3.9930125 3.6385001 3.8276944 3.3563739 3.4862869 3.6109360 3.8211001 4.2114390 3.2654579 3.5876472 3.6394394 3.4419622 3.8417078 3.9161115 3.9956357 3.8671940 4.0322860 3.8965076 3.8387195 4.4757868 3.3314751 3.9157638 3.3666208 3.7291908 3.6140048 4.1249691 3.6496171 3.1303355 3.1635988 3.6094820 3.5455777 3.8117315 3.5106128 3.7487041 3.8533261 3.2660897 3.8257331 3.5722847 3.3695095 3.5560423 3.6149851 3.5837840 3.2129717 3.2531046 3.8073897 3.4597822 4.0308082 3.8880597 3.5043453 3.5629574 3.6041167 3.2354200 3.4201823 3.1111588 3.6863218 3.6036859 4.2306691 3.4957328 3.3976990 3.7420692 3.6074752 3.4845432 3.7152477 3.2634808 3.7027275 3.1105776 4.6668507 4.0289308 5.2559547 7.7485678 5.5961118 5.6407158 7.6851939 6.0825575 5.7360079 7.4599520 6.8442893 6.3811285 7.0130871 6.7868171 5.5399072 6.8068260 5.9340289 7.1189770 7.2819127 5.5817914 5.9859686 5.7654200 6.0984070 6.3225035 6.7806299 6.3824283 7.4353941 7.0830269 6.8047582 6.1677200 6.9873828 5.2989477 6.6227985 6.0656593 6.1804879 8.0253906 6.4995233 6.6109096 5.9787941 6.0934780 6.8661914 6.3278675 5.7843166 6.3998385 5.7166041 6.0721363 6.2707592 6.1110431 5.7730809 5.6787995 5.5433987 5.3305503 5.7272526 5.8549350 6.7164879 5.7566793 6.0712349 7.7759454 6.4643789 4.9733953 5.5560320 6.8766652 5.5944891 5.9292485 5.1385853 6.3393415 7.6606945 6.7168949 6.6985728 5.0482457 5.1388870 6.2759704 6.9311595 6.0009456 5.0616245 5.8888806 5.4537428 6.4146003 7.1713498 5.8459950 6.6310784 6.1557006 7.5640800 6.0065165 5.2986663 6.2431862 6.7766011 6.0695166 6.2034546 7.3081624 6.4391368 5.8090532 6.7105322 4.1327788 3.6845471 4.1336727 4.1801215 4.7993081 4.0924399 4.2126620 4.2274856 4.5885141 4.6249068 4.6672185 4.6758764 5.2142321 4.8716794 4.5016714 3.5524527 3.1796875 3.7474285 3.3531635 3.8054357 3.6466974 3.8511231 4.4677325 3.7497750 4.0412134 3.5962834 3.8679846 4.0239049 3.6254349 4.2418987 3.7258409 4.3017900 4.2249794 3.9331561 3.9344746 3.6317205 3.8848449 4.2278556 3.1434332 4.4882982 4.8001655 4.5772165 4.7769586 4.9106068 4.6672660 4.6281864 4.7738797 4.5069440 3.3727292 3.4699972 3.2718331 3.2493354 3.4891444 3.8185839 4.4550587 3.4516938 3.6843945 3.1850959 3.9291046 3.6643297 3.0842664 3.5564267 4.0825383 3.4385798 4.0352192 3.6810182 3.9314735 3.6785892 3.9531054 4.7590779 4.1862861 3.7772125 3.7099888 4.1073727 3.6805978 3.9075008 4.2948628 4.0443116 3.7032789 3.5967771 3.6918687 3.7309668 4.4605771 4.3402429 4.0047212 3.3057213 4.2186638 3.5160265 3.3132398 3.7895439 3.5880833 3.0471737 3.4833710 3.6261087 3.2284979 3.1620358 3.1969556 3.5401587 3.4504440 3.8334470 3.3020067 3.3093301 3.9152877 3.4323599 3.2167946 3.1993319 3.3045331 3.4884095 3.3685297 3.3556048 3.7005609 3.5574482 3.1783043 3.5281366 3.3681168 3.0721618 3.3853311 3.6822518 4.8641692 4.7729850 4.7863541 4.0241799 4.1544800 3.6693854 3.7783083 3.8682626 3.4117032 3.7027263 3.7553826 3.9250344 4.0623523 3.4307115 4.5322205 4.6556474 4.0816730 4.0798681 4.0403329 3.6017748 3.8940949 3.9486097 3.8653595 3.7499168 4.7910130 4.3430017 3.9657765 3.4895040 3.8397043 3.8940693 4.0703342 3.7386337 3.9410172 3.7666426 4.4844582 4.2708784 
I|AJW67534.1_nonribosomal_peptide_synthetase_Pseudomonas_taiwanensis_PvdJ_C                                4.4716243 4.3229437 5.4916602 4.6845038 5.1076353 6.1223651 5.5458304 4.7322440 4.8112842 5.3457973 5.3637411 5.0661795 5.2170969 5.0552557 5.4649623 5.0765313 5.2443049 4.5602988 5.4040305 4.7698855 6.8175009 5.6259859 6.0324444 4.8579542 5.5230220 5.2742118 5.9396204 5.0648318 5.0493137 5.0632084 4.8668619 5.5375713 5.2841873 4.6378564 5.4647121 5.1458405 5.5329971 4.5129131 4.8581917 6.3376264 5.7617431 6.0095236 5.3090472 5.5212796 5.2735634 5.5838022 5.1030437 5.4541196 3.2101632 5.0854578 5.5072261 4.4765441 4.9140203 4.7528197 4.6152588 4.3528386 4.7106154 4.6695232 5.0684378 4.6525159 5.0463764 4.9680855 5.4453193 4.4574048 4.6759706 4.6514544 4.5362736 5.0817833 4.5119486 4.9365319 5.3900317 4.4694178 4.9286921 4.9403425 4.6553676 4.8347377 4.5593115 4.5707623 4.6810764 4.4469734 4.8896756 4.4126521 4.6164084 4.6705293 4.5789247 5.5254484 4.2014957 4.1503751 5.2611596 4.6240886 5.0883197 5.3694442 5.2232110 4.4794333 4.9062111 5.1577593 5.3815836 4.9463085 4.5110541 5.2883435 4.3951477 4.9714631 5.0809240 4.6726644 5.2581679 4.7871183 4.9099909 5.1833536 4.5547928 5.4075851 5.0782083 4.7478119 4.3656755 5.1151863 4.5330993 4.7897958 4.8369226 4.5707944 5.1226518 4.6891696 4.6618853 4.7109168 4.7847345 5.1522392 4.9256957 4.9026459 5.1155052 4.8137261 5.2572322 5.0953044 4.7951595 4.9647454 4.8260692 4.8850016 4.4732915 4.8633682 5.0667925 4.6271810 4.7640345 4.8364189 4.3525605 5.0034754 4.9646046 4.8798291 4.1717317 5.2725165 5.0651923 5.4005156 4.2772341 4.2928351 5.7040674 5.3608081 4.4571619 4.4308310 4.8118752 4.6509030 4.7632857 4.9198876 4.3355063 4.6884528 4.4217079 4.2465077 4.6571166 4.7964057 2.3187042 0.0000000 5.0441943 4.4686077 4.3335873 4.5327860 4.4447043 2.8805363 5.0493101 5.3285391 5.0257912 5.2477089 3.9472471 3.5825077 3.1263512 5.1276632 4.4826011 4.3277867 4.2838797 5.1576231 4.8141118 4.6403013 5.6486272 5.4678133 5.2321272 4.7197611 4.8315196 5.2591155 4.8850163 4.4224446 4.1010287 4.9498768 5.0137908 4.5395397 4.5850800 5.5450613 5.4228638 5.2887998 4.9244312 4.7416451 5.1002854 4.5701688 4.8465063 4.8586511 5.6487792 5.5228422 4.8204455 5.0292367 4.4612057 4.6566914 5.2646350 4.8220034 5.1314185 5.0516322 5.0193802 5.2291562 4.9712265 5.0585173 4.3867133 5.2280709 4.6567602 4.4250159 5.8648636 4.7485682 4.6895235 4.6296364 4.5440766 4.4795453 4.8454291 2.3220067 3.3787890 3.4023031 3.2577919 3.6034759 3.2702181 3.4206354 5.6891433 4.8925879 4.2648031 5.0188990 4.4420706 4.8624801 4.3889469 4.8272938 5.0303888 5.0728488 4.4950072 4.8102049 5.3583589 4.9508622 5.4783759 5.9987121 5.6497898 4.5058190 3.9186715 5.2579053 4.6774448 3.9458348 4.7299148 4.2424308 4.4687404 3.8722136 4.1735762 4.3857273 3.9780734 3.9023538 3.7921285 3.7007925 4.7381416 5.6192596 3.9207316 3.6474232 4.5612643 3.6693027 4.1101277 3.7474562 3.8979265 3.5266858 4.7212332 4.2241674 3.7839808 4.0022794 3.6310152 3.6906748 4.3088170 3.7033780 4.1253631 5.1939957 4.8638697 3.9406823 3.7386976 4.1540060 3.6349914 4.1531584 4.4781413 4.5788581 3.5526066 4.3765121 5.1943391 4.7467934 4.2454171 4.7405400 4.1588499 4.3513075 4.4970076 4.2057088 4.4005638 4.0489781 4.0621523 4.1948668 4.3627726 3.7452360 3.7262047 4.2107871 3.4711043 4.2769333 3.7293702 4.2709051 3.3192818 3.7172509 3.7695171 3.7176120 4.3497208 4.7574389 4.2707287 4.1741295 4.0969593 3.9229605 4.1795116 3.3222496 3.8797760 3.5077389 4.3151599 4.2127289 3.8572841 3.8328741 4.7960661 4.7873456 3.2911114 3.8721879 3.9002831 3.6140730 3.7880687 3.6279940 4.6802967 4.1342025 3.7976575 4.7929151 4.1430629 4.1143456 3.7001505 3.9688066 3.8556136 3.7371916 4.5938129 4.0476105 4.2982728 3.6590077 4.2806095 3.5847742 3.5603396 3.9271137 4.0059813 3.6139923 4.5380090 3.9273833 4.1344559 4.0411416 3.9248505 3.4457857 3.7839025 3.7235717 4.2071140 3.8665019 4.2293766 3.7639647 4.1168185 4.2092575 3.8706488 4.4091338 4.4133864 4.4201580 3.9919154 4.4069135 4.6013859 4.4350527 3.5162763 4.3603128 3.6361268 4.0302124 5.0248288 4.0342779 3.7901388 3.6933618 3.9899700 3.9968769 4.3499143 3.9728427 3.7498294 3.8070573 4.0465004 4.1323478 3.4083666 4.2502458 3.8925965 3.9757011 4.3368579 3.7488448 4.5794613 3.9707195 4.3544855 4.0897958 4.1330859 3.8986909 4.6654146 3.6122605 4.5468388 3.9475517 4.1554023 4.2133851 4.3836291 3.8508387 4.3039968 3.7261705 3.4740140 4.1184223 3.7627743 4.1973994 4.2051267 4.3186407 4.1964539 4.1326601 4.1758205 4.0108842 4.0275394 4.0133354 3.7976200 3.7817397 3.7285403 3.7495736 4.3824428 4.0332301 3.4975995 4.2082101 3.6788477 4.3856466 3.8937547 3.9717635 3.8915034 4.0241658 3.7397521 4.0446698 3.9933960 3.6658284 4.2463022 3.7040008 3.7877928 3.4250256 4.4099426 4.9053636 4.9311839 4.6627456 4.7147802 4.6381893 4.8140292 4.5396434 5.1793874 5.1098579 5.2391139 4.7659428 4.5011491 5.6461316 5.1612714 5.2877593 4.8861133 4.9104130 5.7009233 5.7544433 6.0240723 5.5742668 5.5364733 5.8172263 4.9320502 5.6104940 4.9605520 4.3426980 6.6536774 5.9773162 4.7144041 5.0801500 5.0021924 4.7106611 4.6731838 4.7856551 5.2539188 6.5718932 5.1052446 4.5574274 4.0893126 4.7255538 5.2119344 4.3820450 4.7674679 5.3870727 4.6859376 3.7271777 5.3807024 4.7620740 5.2847237 4.4981991 5.1400341 5.0675333 4.7483777 5.6505658 4.7748638 3.8376397 5.0771979 4.8871631 5.7898605 5.1919979 4.9436796 4.4189967 5.1082393 4.2968879 4.7370044 4.2654436 4.5220171 4.7843729 5.2897479 5.0164890 4.9781207 5.1297688 4.9971707 5.1548256 4.8186680 5.0851725 4.9000576 3.9241652 4.7609412 5.1798563 4.8646397 4.9746526 5.0438233 4.5295128 4.7990426 5.0794107 4.5178817 4.7656861 4.0847571 5.2917807 5.6592602 4.7421529 5.0333607 4.7419486 4.7608809 4.9766895 4.4721578 4.9820590 4.2628588 5.3314328 5.7405473 4.4990900 4.7991631 4.4172358 5.6797358 4.0961656 5.2086052 5.0837313 5.1701293 5.4926089 5.0508796 4.7873553 5.6952869 5.2055740 4.6928729 5.4391467 4.9059082 4.7092671 4.7598736 5.4866526 4.9467284 4.4430879 5.3125038 4.6775135 5.1175021 4.7274270 4.2710927 4.5637400 4.9481818 4.8785376 5.5958415 5.4509420 4.9548665 5.0450210 5.1376533 5.6184412 5.4572010 4.5988395 4.8374492 4.6130961 5.2757107 5.0427572 4.5264613 4.8842290 4.4928621 3.9888033 4.7267320 5.3042771 5.0170351 5.2579114 4.7303247 4.9934483 4.2056515 4.8594252 4.6863506 4.9191064 4.3671977 4.5421653 4.6459850 5.6125660 4.9479169 5.0733059 5.1763420 4.6500064 4.3103755 4.1619657 4.4772278 4.5259911 4.3769467 4.6068825 4.9613004 4.8853583 4.8982733 4.5736259 3.8782387 4.6261532 4.3907072 5.1071356 4.7538503 5.3559953 4.9772154 5.1188749 5.1776733 4.6094207 4.4575219 4.7512462 5.0442272 5.0061430 4.4170979 4.7655539 4.9299935 4.7274505 5.2595604 4.3384383 4.4924490 4.4005844 4.7817541 4.6478774 4.8526683 4.5886545 5.0800375 4.8823720 5.3325059 4.9379309 4.3998188 5.0478435 5.4745778 4.8648261 5.2106618 4.0804270 4.2149603 5.1298427 4.5262233 3.8082789 4.5662080 5.3137391 4.2024551 4.4536407 5.0050175 4.7030056 5.2899812 4.7913271 4.8715554 4.1977230 4.5994555 4.5375462 4.1005543 4.6968597 4.6416426 4.9959078 5.1732124 4.5333838 4.7995803 5.1749367 4.4852238 5.0264383 5.0062055 4.6019022 4.6342820 5.0493493 4.2637093 4.7669280 4.4770306 4.9498333 4.8578779 4.9985480 5.0667056 5.1355274 4.2961389 4.5572327 5.0195487 4.0292386 4.0167112 4.5144801 4.8263046 4.4151652 5.3995741 5.3999902 4.2768355 4.6567940 4.5241495 4.5275991 4.5537331 3.8661949 4.4116701 5.0216174 4.3526713 4.3729442 4.6561340 4.2898097 4.2017186 4.3979501 4.5227907 5.1379276 4.0480317 4.0542208 4.3649558 5.8376366 4.5862789 5.0634653 5.1204946 5.4236702 4.9981818 5.8063801 4.5699032 4.9443434 3.8793358 4.2840514 4.5515897 5.1735471 4.4206137 4.4614888 4.6894325 5.0818878 4.9454418 4.6074463 4.2319963 4.8695203 4.4273834 4.4669058 4.3592039 4.6805789 5.3569474 4.9264960 4.5036171 5.0938778 5.0830479 5.0107240 4.5539283 4.8195865 3.8118235 4.1969404 5.6133128 4.6365249 5.3048994 4.8373810 4.7242075 4.2737626 4.7629179 4.6622619 6.0308615 4.8085133 4.1317856 4.9515502 4.9181731 4.8916124 4.2272547 5.0934886 4.5526661 4.0432203 5.0473417 4.9521490 4.3744767 4.0489008 5.9059741 5.1981651 4.7958986 4.9904899 4.9081825 5.2735859 4.2654914 4.8320584 3.8046722 4.5757334 4.7746518 4.2311855 4.6641409 4.8881713 4.0095106 4.3422221 4.8766948 4.5727722 4.9317732 4.3403046 4.3910977 4.2792081 5.5204088 4.3483028 4.4617847 4.3095971 4.7337470 4.4612515 4.7402999 4.8219713 4.8363190 4.8224717 5.0030221 4.8317472 4.8608445 4.4798702 4.2843893 4.4850865 4.1569096 4.6056264 4.7052081 4.9611682 4.2661083 5.2391695 5.0904286 4.5169571 4.7427777 4.0952430 4.0989114 3.9956859 5.2735263 5.3748312 5.3833955 8.9478408 7.8320111 6.2197940 8.9494113 7.1937453 6.8726612 7.3825381 6.3575764 8.5840940 8.6059187 8.9999989 7.7620580 7.8856216 6.1766507 7.0170274 7.6668144 8.2022031 7.6116356 7.6347677 7.3000813 7.3070186 6.8850298 7.9479971 8.0343165 8.0211397 7.0780322 7.4896125 7.4409566 7.5462359 8.2044148 6.7340086 8.1625034 7.8410272 7.4294766 5.6495934 8.9939296 8.9999985 8.9999987 8.9999987 7.2094700 8.5130417 8.9999990 6.7066932 8.9999983 7.4382589 8.4338508 8.2195161 6.2624397 7.6331135 8.9999983 7.2192917 6.2419938 6.5944255 6.9004690 5.6797389 7.4734659 5.9097031 6.8666830 8.1363279 7.0243242 6.0609599 5.5776191 7.0491378 7.1348235 5.8304155 7.8158356 7.0907052 5.9140162 6.5037060 7.2319081 5.6966578 5.9042328 7.2560190 7.7309910 7.5120137 7.9429494 7.3468261 7.3568711 7.6755365 6.5562607 6.0272361 7.8993500 7.8657884 7.6919895 8.2361949 7.1924581 7.0099665 8.2280871 8.9999990 7.7828891 4.9799936 4.6525295 4.0757506 5.0261574 5.2159829 4.7277496 5.0782472 5.0508295 5.3330372 4.5416769 4.7307518 4.8981895 5.0212150 5.4950792 4.9645267 4.7521830 4.7558649 4.5230578 4.2530803 5.1049911 4.6192836 4.9517971 5.7912826 3.6236187 3.4181853 3.9484604 3.5922320 4.1443929 4.2705149 4.0559073 3.9146404 4.1816620 3.8712136 3.9177350 4.3509642 3.9418473 3.6661226 3.9815268 3.3411906 4.3612807 4.6420703 4.9407334 5.3411499 5.0545041 4.6472346 5.2312174 4.8500800 4.5887944 4.2769844 4.6552872 4.1771003 4.1382229 4.8622404 4.4087890 4.4464346 4.3503191 5.0987644 4.1801210 4.9022614 4.3520014 4.6119179 5.0253339 5.3270800 4.2618113 4.8468998 4.7412961 4.6593477 4.0511818 4.0422723 4.2919293 4.9670376 3.9949715 3.6782720 4.0256974 3.9163320 4.1657424 3.2687511 3.7745232 3.4093871 3.6695515 3.6955457 3.7691679 4.2435502 4.0163859 3.9404315 3.4065810 3.7133744 4.5802500 4.5497291 4.2636028 4.7346822 4.7022339 4.9618802 5.3376054 4.0892414 4.2874494 4.3155095 4.6636320 4.7043084 4.3951040 4.3324671 4.7006325 4.6522136 4.1524172 4.4129009 4.1619481 4.9424837 4.8245360 4.1619055 4.3045051 4.3717018 4.4741146 4.3187478 4.6460829 4.5077795 4.3696429 4.3596569 4.5790813 5.5793639 5.4141769 4.8105745 4.4309666 4.3310183 5.2711059 5.1602379 5.5017415 4.9645340 4.5915892 5.2598828 4.5160346 5.2331326 5.2842390 6.3184950 4.4025891 3.5558577 3.9439006 3.5868732 3.6871732 4.5217214 3.5682691 4.1671247 3.8079698 5.7448770 5.1087617 3.6053550 3.8189774 3.7804184 3.8832323 3.8242133 3.5504181 4.2027840 4.3926292 4.8202186 4.7777775 
CT-A|gi|74703700|sp|Q4PEM9.1|FER3_USTMA_2_                                                               5.0046464 4.8974561 5.1868688 5.0535738 5.3007808 5.9724849 5.0851125 5.0689319 4.7322676 5.5325379 5.8474362 5.2938935 4.6753850 5.4448135 4.8930612 5.9632291 5.0917729 4.9159936 5.3707093 5.6004128 5.3002349 5.2336795 5.2819315 4.5534758 5.6635233 5.9582377 5.0253225 5.8613394 4.4472172 4.6866943 5.5735424 4.8819046 4.9049647 3.9192261 4.2605991 4.7230933 4.8619067 5.0597684 4.7112666 4.8583260 4.8701406 4.6226745 4.6812086 4.4518789 4.7618494 4.7831447 4.4040417 5.4800800 5.2323913 5.8032387 4.8874983 5.1467818 5.1142417 4.6436966 4.7974215 5.1606056 6.3539902 4.7577739 4.9004087 5.7270972 5.0904585 5.0654737 4.3229378 5.1085254 4.6240571 5.1209422 4.9065205 5.4031031 5.0505959 4.5628370 4.4578239 6.0015787 4.5747428 4.6236989 4.7149298 5.8461391 4.6541217 4.8614953 4.6647424 4.9826669 4.8862593 4.4661836 5.2274890 4.6913626 3.8692601 5.1412843 5.6013665 4.5263534 5.3299670 5.0131897 4.5779301 4.4339768 5.6191737 5.6907665 4.8843737 4.4192783 4.3301773 5.3166581 4.0905004 4.5521471 5.1057612 5.8789425 4.8315230 5.2959205 5.3004288 5.6877232 5.2100485 5.6939327 4.6473577 5.3338271 4.6435268 5.1644612 4.5055502 5.3048924 5.1503795 4.4804850 4.9306344 5.5040435 5.1267957 5.2852718 5.4195379 5.4186638 4.8214853 5.3139961 4.5923244 4.4128197 5.2782532 5.2062257 5.3851283 4.3722253 5.1205682 5.6045419 4.5993016 5.0262670 4.3742862 4.9941073 4.7788137 4.6475687 4.7925138 4.2335071 4.3223037 5.1877986 5.3004025 4.3922512 3.3206624 5.2129271 5.0753630 4.6407408 5.0476829 5.1691480 5.8298581 4.2591590 4.3097683 5.3359305 4.8219227 4.3793220 5.2931420 4.3127707 3.5191245 4.1780975 3.1474930 5.0221961 4.0260805 4.5376795 4.5561220 5.0441943 0.0000000 2.0778282 5.4938607 4.9810289 3.4512081 4.3348209 4.5363693 3.8310030 4.3448169 5.2205945 4.0775946 5.2497809 6.6111179 4.7263587 4.9020876 4.5477461 4.1613916 4.6463825 4.3186443 4.0875335 4.5514902 4.9546794 4.2236774 4.4457966 5.3846210 4.6511563 4.5075008 4.2481108 4.3632218 4.5663780 4.9110620 5.1846823 4.4912721 4.4241960 4.7324161 4.7338343 4.9395480 4.1208690 4.0962375 4.7250598 3.7463443 4.9495780 4.1698017 4.3828526 4.3268972 3.9139862 4.3451235 4.1593290 4.3272592 4.8161768 5.2030079 4.7633212 4.7384084 4.7610241 4.8886297 5.2217112 4.4683762 5.1439558 4.5558156 4.7950584 4.7435646 4.6839806 4.6530203 4.7104412 4.7257990 4.1375324 5.2345127 5.2452981 5.4670549 5.3992744 5.2281721 5.3440656 5.6389874 4.8023793 4.2720266 4.5544804 4.0795541 3.7983794 3.7757885 3.9781023 4.1224827 4.5358093 3.8637584 3.3811067 3.2170260 2.9087435 3.1678108 3.2301352 4.2451633 3.8842669 3.8747754 4.1647567 4.2962530 4.4704939 5.2186116 4.9846997 5.4280152 5.0283335 4.6249157 5.3405146 4.3018071 4.1608820 3.8033431 4.2672140 4.2638211 4.5132775 4.7014496 5.4050925 4.2892460 4.4471887 4.3548194 3.9545329 4.2306703 3.8672469 4.2359248 3.9297431 4.5919330 4.1444961 3.9203085 4.0165716 4.0674564 4.3838581 3.9370060 4.1138096 4.0753929 5.0335735 4.3284971 4.3319554 4.3648252 4.3368011 4.4950522 4.0125942 3.9891310 4.4272526 3.7228815 4.4884167 4.6635843 3.9449664 4.4307885 3.6270945 4.0462015 4.6124010 3.6856410 4.3218778 3.8313174 4.0005147 4.0053406 3.9036178 4.3621146 3.9308292 4.0949276 4.0899685 3.9195300 3.8962431 4.0284085 4.5515225 3.6538626 4.3017038 3.8628836 4.4369086 4.6469589 4.0479974 4.0179674 4.2065591 5.0169791 4.3464733 4.0125774 3.7823582 4.4050658 3.9200589 4.3873168 4.0033658 4.4208016 4.1551188 4.2017520 3.3658154 4.0799892 3.8673562 3.9833824 3.9178512 3.6756567 4.6154073 3.9380038 4.2149438 3.8889259 4.2440324 4.0796678 3.8600620 4.4590885 4.8607073 4.5491834 4.4984425 3.9914767 4.3826161 4.6168015 4.0989726 4.3956555 4.0047577 4.0998866 4.3089250 4.2999974 3.7512532 4.1487165 3.8626675 4.3379256 4.7367377 4.5122451 4.6004773 4.4810729 3.7970394 4.2974835 4.1015408 4.1917469 4.2606313 3.8395768 4.2387162 4.5178922 3.7549905 4.0471614 4.1387261 3.8189525 4.2233969 3.8350436 4.3006643 4.3260454 4.2197515 4.0243751 4.1392303 4.5654089 4.1529014 3.4562687 4.0203537 4.1796704 4.0615957 4.2471611 4.9490251 4.0324818 3.7137673 4.4839979 4.1684952 4.1062255 4.1944544 3.9342964 4.2261989 4.2060998 4.2849148 4.5097586 4.4526909 4.3014205 4.6351315 4.0812963 3.6730615 3.7549410 4.1588118 4.0210427 4.3236224 4.1382400 3.8583146 4.5607922 4.1005897 4.2947551 4.0574610 3.6973268 4.4785751 4.1997364 3.8010268 4.3445188 4.1240744 3.8426489 4.4301829 4.7671390 3.9765956 3.8972361 4.4810517 4.0925439 4.7174002 4.1118352 4.0895231 4.6946723 3.7364141 3.9945776 4.4073098 4.5079296 4.2676931 4.1067258 3.9545503 4.1840521 4.2521776 4.5015336 4.7065126 4.6364128 4.0335225 3.9865265 4.3962111 4.3522071 4.3352778 4.4609104 4.6545475 3.0802298 4.9584850 3.3461522 3.4989505 3.5511334 3.7088906 3.7386341 3.2358194 3.4222929 3.5511855 3.3481524 3.4788823 3.4396297 3.5982066 3.7981341 4.3371696 3.1957796 2.9881982 3.4605117 3.4197977 3.2648804 3.9117582 3.4947369 4.4533137 3.7947293 3.3408711 4.2371747 4.5336671 3.1000805 3.4449087 3.3208311 3.1801421 4.0087080 3.1412317 4.2079017 3.8169821 3.4502817 4.0236737 3.3960241 3.8984627 3.4929789 3.7619494 4.0768548 3.6363308 3.2376288 3.2591893 2.8525236 3.4004838 3.2868409 3.5926150 3.1700067 4.0561915 3.4062303 3.3163342 3.3337012 3.3384448 3.5535341 4.1041217 3.7827270 3.1012085 3.3960832 3.9554340 4.2751120 3.3038327 3.7885322 3.4176364 3.3563201 3.9559774 3.4695154 3.3858473 3.7497207 3.7415158 3.7888207 3.6468755 3.5313800 3.6663430 3.4755157 3.5579940 3.1657185 3.6990274 3.6154334 3.7199346 3.3169235 3.3174976 3.5358035 3.4365204 3.3994851 3.7193041 3.2936725 4.1654710 3.7152474 3.3511294 4.1650712 3.4540247 3.5832662 3.5310016 3.5063556 3.3753964 3.5720443 3.7240419 3.2013086 3.8333926 3.8435343 3.7006953 3.8738718 3.5712809 4.0087322 3.6409538 3.9139494 4.0174377 3.6928762 4.0292754 3.4258700 3.8062639 3.5506400 3.4418312 3.8475891 3.2927651 3.4457215 3.5004460 4.1756846 3.3091507 3.5939763 3.4837788 3.7955582 3.4564621 3.3754603 3.7972045 3.5131041 3.6460334 3.8696074 3.6894142 3.3075634 3.3523080 3.5418552 3.8785704 3.6504042 3.4260279 3.8770986 3.4702418 3.4102796 3.2579705 4.1088234 3.7234181 3.3081333 3.6637164 3.7619744 3.5789535 3.6651463 3.6593976 3.9957146 3.9477924 3.4192767 3.4985207 3.8086048 3.6325860 3.2692477 4.0122453 3.8229145 3.6488110 3.6493105 3.9492114 3.6646024 3.4157870 3.6687879 3.9935054 3.6736225 3.7178066 3.6891825 3.9612856 3.7431912 3.5422927 3.4796342 3.8999058 3.4649557 3.3770144 4.0207938 3.4796321 3.3448689 3.5196620 3.3496342 3.7877238 3.7555109 3.5233045 3.3223495 3.8846032 3.5359133 3.2649086 4.2409968 3.8562588 3.3882469 3.8797157 3.5501703 3.8136841 3.6364993 3.6803931 3.5281008 3.7576012 3.8074693 3.5163294 3.7624707 3.2709250 3.8746415 3.6318013 3.7965527 3.9206305 4.1597307 3.4722532 4.1668432 3.3216648 3.4352615 3.5215828 3.6112522 3.9404447 3.7505181 3.6437398 3.3581117 3.4495850 3.6261020 3.9007572 3.8617602 3.4656190 3.5387484 3.6080615 3.6810796 3.6587242 3.6535748 3.7755343 3.4886672 3.9769695 4.1330552 3.1879115 3.6816834 3.6325557 3.5974841 3.3968772 3.8596015 3.3465658 4.0683279 3.6218470 3.9429586 3.9961148 3.3062171 3.5531024 2.9296693 3.3800490 3.6768169 4.1590834 3.2739023 4.8846142 3.8237501 3.7537100 3.5803672 3.5518780 3.8723517 3.2807004 3.6133292 3.6775445 3.6701823 3.5129326 4.1656934 4.1446438 3.5420108 3.6774823 3.2459525 5.0753779 3.3246955 3.5819086 4.3701731 3.8015650 3.7739618 3.6545453 3.9787664 3.5278825 3.4909025 3.8015727 4.1996224 3.6588691 3.8689980 3.5768987 3.9365657 3.5444851 3.3577464 4.1837108 3.2625635 3.5840109 3.6547156 3.4601940 3.3792442 3.7609684 3.9867086 3.2999861 3.6872550 4.0542417 3.5396577 3.9204405 3.6284675 3.9782981 3.2637277 3.3676288 2.9084465 3.1774575 3.9226264 3.4263142 3.7645050 3.7182659 3.9382244 3.6165703 4.0441864 3.0604018 4.1284784 3.3587817 3.5600040 3.7839680 3.6155556 3.6246904 3.5556391 3.7974319 4.0515010 3.5557112 4.6351769 3.7316697 3.4481958 3.5457198 3.6150742 3.7169809 3.6525462 3.8426621 3.4512973 3.1769932 4.2501363 3.7534288 3.4860291 2.7951143 4.2727300 3.7764581 3.5982842 3.9202270 3.7873482 3.6087306 3.5897528 3.7072870 4.2441146 3.5625702 3.8207252 3.9639081 3.5800487 3.4085260 3.1665609 3.3975714 3.4929466 3.7935995 4.2054418 3.3251711 4.0880308 4.0962855 3.6261755 3.5533141 3.7761392 3.4694594 3.7851146 3.4334747 3.9189378 3.7442880 3.2794955 3.5257908 3.2684515 3.6540304 3.7178468 3.4778839 3.6734718 3.6347711 3.5004604 3.8760431 3.4830061 3.6346562 3.8976201 3.6797049 3.4695508 3.5785662 4.3004515 3.4142806 3.6497346 3.3489220 4.2428036 3.3751130 3.7793049 7.1852632 6.6009835 5.8667636 6.7870341 5.9551237 6.3296909 6.4655733 6.5630650 5.2276465 7.7948142 6.9914139 6.1490141 7.1160547 7.1565229 6.8344867 6.7817999 5.9952116 6.8650215 6.6149828 5.6208829 6.4649378 7.0162218 7.3854323 8.0576222 7.1324956 5.8442678 7.0228187 7.1925578 4.6339895 6.0605406 6.0927894 6.7843060 8.6178247 6.4934302 6.4192242 5.6443490 6.3318009 5.9525516 6.3004291 5.1667821 5.3963995 5.9409496 5.4091426 5.7913418 6.8257321 5.8847767 5.7579542 6.4070536 5.8829095 5.7269537 5.7037492 5.4519671 4.6367628 5.7660394 5.9511047 5.7138631 4.1653635 4.9109308 6.3044777 4.9954018 5.7783571 4.7561632 5.3573209 6.1652751 4.9658944 5.6723756 4.4322726 4.8501840 5.8009190 6.0136169 5.7429588 5.0040385 5.7740079 5.8032783 5.9975274 5.7729450 6.5828891 6.1516408 6.1670022 4.8677047 7.3415051 5.2376738 5.6168690 5.2983138 5.6251614 5.5459334 6.1818027 6.5468019 6.0276450 5.3486843 4.4535799 4.4030454 4.1598422 4.8642481 4.7393489 5.2115145 4.9241132 4.3043044 5.3701620 5.1213067 5.4761525 5.7224618 4.9000021 5.4593874 5.4458739 3.7483012 3.9009558 3.8350266 3.3678406 3.5129283 3.6183599 3.5719430 3.7832991 4.3065508 4.7094816 4.4832519 4.5121929 3.9464934 4.2077813 4.2655254 4.1078409 4.6030562 4.5181247 3.9514366 4.9103702 4.4255556 3.8696825 4.1855127 5.5662997 4.4381096 5.5941395 5.2778714 5.5451200 6.2566923 5.1714965 5.4143080 4.9282539 5.4480918 3.5655122 3.6610353 3.0507416 3.2238244 3.5427000 3.0351866 3.4819735 3.7561416 3.7132326 3.9566716 3.0653231 3.3205747 3.8258497 3.8649141 3.5939756 3.3194417 3.6940289 4.3714885 3.5940992 4.1148885 4.1670988 4.4346280 4.3381772 4.2318150 4.1549621 4.0697500 4.6113220 4.2671658 4.8157045 4.3819876 4.1255516 4.5089588 4.5116790 4.4356297 4.0472642 4.3147724 4.0897821 3.7755287 4.0097453 3.4663093 3.6413637 3.1875739 3.6053927 4.0166549 3.6779725 3.7283327 3.2655631 3.4466436 3.4361437 3.6351689 3.6554308 3.2547120 3.3971894 3.3926409 3.1953508 3.4623021 3.5995928 3.4395890 3.9152369 3.6766963 3.2535463 3.4619846 3.2387470 3.4765405 3.6393637 3.3507469 3.3792145 3.2363115 3.5089624 3.3588050 5.8234263 5.7960117 5.3837976 4.2795583 4.7343668 3.7022553 3.6588315 3.7672882 3.5211107 3.3540421 3.4698503 3.7293328 4.2136163 3.2739693 4.9407172 4.6577701 3.9006042 4.2200134 4.5330353 4.4849399 4.1212665 4.7362329 4.5050457 4.3247640 4.8485050 4.0101771 4.2402973 4.1649734 3.9617669 4.3092944 4.1384943 4.4832987 4.2548282 4.4784834 4.5612205 4.4144449 
CT-A|gi|74672027|sp|Q4WR82.1|NRPS2_ASPFU_2_                                                              4.4309816 4.6326335 5.1799897 5.0154822 5.2645096 5.5266801 4.9518166 4.8341176 4.8823963 5.4326363 4.9287448 5.3774047 4.6315258 5.1238639 4.5806154 5.4977254 4.2738791 5.1238939 4.7270638 4.8047652 5.4132705 4.9466387 5.6291313 4.6241239 5.2887427 5.7413829 5.0210610 5.4088918 4.5811669 4.8286799 5.1293965 4.7762033 5.0678730 4.2817051 5.0830612 5.5427583 4.5330991 5.1629532 4.9422713 5.3175779 5.0517211 5.0457646 4.8762939 4.6916405 4.6114436 5.3844113 5.0911452 5.5740363 5.8854890 6.2822508 4.8224201 5.0246020 4.9699629 4.8127598 4.6309565 4.7984257 5.8219569 4.5905905 4.7795936 5.5419887 5.0958291 4.9666449 4.6663972 5.1609235 4.8592724 5.2722666 5.0055076 4.8698167 4.6416566 4.9130515 4.3982122 4.9077801 5.4816847 4.7079486 4.9515855 4.8695600 5.0309932 4.6582493 4.8728157 4.9186221 4.8965054 4.2394669 5.0328050 4.9701342 4.5321612 4.6961986 4.7353515 4.8540442 5.0560835 4.6241084 4.7236739 4.8127391 4.8095794 4.8947923 4.5588565 4.4197522 4.3110240 4.9355645 4.9505535 4.8900919 5.2288959 5.0790165 4.9166839 5.3794082 4.6304456 4.6272606 4.6093531 5.1376554 4.5064846 4.8252842 4.1274413 4.8823556 5.2004620 4.9810199 5.4964021 4.7624028 4.6174905 4.6806978 4.7728196 4.7649217 5.4109352 5.1613873 6.2068869 5.1751032 4.6079290 4.6916512 5.2415087 5.2325904 4.5999070 4.4903476 4.6949698 5.2968729 5.3547539 4.7704511 4.3249993 4.5385954 4.6107194 4.6536584 4.5981116 4.2740320 4.6458973 4.7137676 4.9607011 4.3502989 3.8227071 5.5812966 5.1158251 4.5354889 5.1389757 5.2494793 4.6841463 4.5310625 4.3340701 4.7141322 4.6465110 4.7950787 4.6768572 4.4089370 3.8862627 4.5823809 3.2815637 5.1795117 4.0568031 4.8082616 3.9591469 4.4686077 2.0778282 0.0000000 4.8348541 5.1173773 3.7871023 3.9806693 4.8565718 4.2422335 4.2718898 4.7225538 4.3356762 5.9149196 5.5451248 5.4957024 4.8899842 4.6575253 5.0124339 4.3102388 4.5863044 4.8453956 4.7841085 4.8321638 5.0711659 5.0703060 5.0845464 5.3566986 4.3278972 4.5484254 4.6717496 4.8889440 5.1480739 4.8989345 4.1440995 5.0308901 5.2975310 5.4268176 5.1268285 5.1011064 4.4673627 4.2507073 4.2255711 4.8666947 5.2428589 4.2691102 4.9992316 4.1598705 4.5191340 4.2802964 5.3544037 4.8937715 5.3658777 5.0179265 4.8484256 4.9154700 4.9942887 4.9492713 4.7138676 4.8742022 4.6704087 4.7996944 5.1160690 4.8015029 4.6446320 4.4853607 4.9590586 3.9807434 4.7728588 4.3741441 5.0439296 4.8472866 5.0953502 5.2578387 4.7408373 5.1817738 3.7839504 3.8721504 3.9598590 3.5494545 3.6847666 3.9371079 4.1889935 4.8523016 3.8213204 3.3318857 2.6080115 2.9375605 3.2593945 3.5718539 3.7736011 4.1882887 4.0450075 3.7329961 4.5211953 4.3236405 5.2408702 4.6435865 4.9708704 5.0723307 4.4127612 5.3814236 4.1917420 3.8074546 4.3432060 3.9887152 4.1661164 4.0953608 4.7371731 5.0087683 3.7601463 3.9910547 4.8237898 4.1461790 4.3303389 4.2974194 4.6236380 3.7732898 4.3781378 4.9096692 4.7183337 4.4563535 4.0863108 3.9112999 4.1618256 4.3239125 3.9436546 4.6030226 4.5140887 3.8898644 3.8148617 4.2359746 4.1487054 4.2128115 4.3497131 4.1252159 3.7695713 4.6155890 4.8258380 4.2556136 4.4034490 3.6137265 3.8777514 4.8063431 3.9820428 3.9166926 3.8059744 4.2359668 4.2923774 4.6088257 4.2192155 4.5733328 4.2358743 4.1929568 3.6317181 4.1847070 3.5674492 4.5300764 4.1781744 4.0085234 3.9190009 4.2634714 4.6197237 4.5133635 4.4141421 4.5172463 4.6202660 4.0108297 3.9639086 4.1562935 3.8893359 3.8768302 4.1744760 4.5843974 3.9418964 3.8744476 4.0616651 3.4336468 4.0501882 4.3057815 4.0611113 4.1394249 3.9630765 3.7328487 4.6125252 4.1525681 3.5535841 4.2993619 4.2348053 3.9183238 4.6400720 3.9027026 3.9809628 4.1262285 4.2540114 3.8602330 4.2839730 4.0357153 4.5160610 3.9893502 4.2985141 4.0156041 4.2172679 3.4584884 4.5816309 4.6522892 3.8030493 4.0605359 4.1361328 4.1786355 3.7121590 3.9138535 4.1874371 3.9925963 4.7031861 4.1695732 3.9713680 4.1024988 4.0239484 3.8211739 3.9308281 4.4079807 3.1346906 4.4470695 4.4402806 4.1180395 3.8833801 3.7813066 4.1220633 3.7701568 4.6044979 3.6539081 3.8607037 3.8493718 4.4681571 4.5855704 3.8009411 3.9634143 3.9653581 3.4751949 4.4118475 3.7819417 3.9926477 4.3875124 3.8357205 4.0560028 4.3100313 3.8073570 3.9126629 4.3392669 4.6767398 4.0994174 3.9927055 4.2257270 3.8392915 3.7851420 4.1428852 4.3446904 3.9659084 4.3632057 4.1014806 4.1075474 4.4142325 4.1224804 4.2290563 4.2482026 4.5206745 3.6744192 4.2635645 4.3029253 4.3372451 3.9122267 3.8365182 3.7698688 3.9105547 4.0400767 3.7971898 4.2151715 3.8583050 4.0630593 4.0240766 4.4173311 3.8447352 3.9108623 3.9329835 4.4774091 4.4814400 4.0650223 3.8642041 4.1519861 4.2730508 4.6496719 3.6991933 4.0109266 4.1913495 3.9552911 4.2517232 3.8728367 3.9287413 4.1161823 3.2997781 3.5565211 3.0739655 3.1713765 3.0962249 4.3021757 3.5959571 3.3556026 3.6134160 3.5363861 3.3749871 3.5934495 3.0762103 3.3526433 3.7561869 3.6513233 3.5923237 3.1806957 3.4887032 3.2678157 3.2981848 3.7940182 3.5641971 4.2721637 3.4213204 3.3203327 4.7473554 4.3570505 3.2648596 3.4400572 3.1278763 3.1537465 4.0158314 3.6246194 3.5531421 3.5704000 3.2795902 3.4262748 3.4628706 4.0286467 3.3465439 4.0277797 4.0385720 3.4921043 3.5832373 3.2409688 3.0565455 3.4542294 3.5523001 3.4624388 2.9054333 3.5812425 3.7682930 3.3610664 3.5696961 3.4865147 3.5488836 3.8981115 3.7506749 3.1175950 3.8462373 3.8869105 4.2214374 3.0943806 3.8646125 3.7178777 3.5935311 3.9920802 3.8119680 3.6814930 3.8742867 3.9261560 3.8751788 3.6448027 4.1298911 3.9939876 3.8699097 3.7875931 3.7480151 3.6362800 3.7801903 3.8910140 3.7706300 3.7064675 3.7332566 3.6630840 3.6049364 3.7750700 3.5389530 4.0606743 3.7761887 3.5317173 3.9591103 4.0371623 3.4898354 3.6695836 3.3170733 3.8781746 4.0667763 3.8444434 2.8164869 3.9388638 4.1592962 3.4942896 3.8208466 3.3458450 3.5629939 4.0767052 3.9478346 3.5092453 3.7772046 4.0287867 3.8737083 3.6582314 4.0641974 3.6074068 3.6879345 3.6596304 3.6087178 3.8593793 3.7647364 3.1289532 3.5810892 3.9162223 3.4666860 3.9696315 3.5441294 3.5986881 3.6940355 3.3881001 4.0895870 3.4955949 3.5004699 3.7114811 3.5336491 3.7950652 3.5910164 3.5324034 3.8240032 3.8969598 3.5261844 3.6914506 3.7193237 3.7599480 3.5536993 3.5376994 3.9263632 3.4880236 3.7243700 3.6500491 3.8003442 4.2798855 3.6402858 3.7304289 3.7263187 3.6050469 3.7336744 3.7388523 3.9830321 3.8136569 3.7830321 3.8426131 3.9172229 3.4681984 3.8543380 3.6169213 3.8019666 3.3617359 3.5900519 3.9911578 3.8650257 3.5010391 3.8037879 3.7611173 3.6386508 3.4802340 3.8702881 3.5923004 3.4165234 4.0145407 3.4899044 3.4284153 3.6248951 3.4566447 3.5790405 4.2224508 3.2992437 3.7975470 3.7734010 3.3902549 3.5981929 3.7215535 3.5078744 3.1869414 3.4976370 3.9341675 3.6213024 3.5653041 3.6363602 3.8583067 3.7985508 3.7741858 3.5048826 3.7193432 3.5397739 3.9277871 3.7146151 3.3072949 3.6965990 3.5067807 3.5093036 4.0728459 3.4714242 4.5868731 3.4054640 3.6247812 3.5136957 3.6077157 3.7351759 3.8537511 3.7694708 3.6339521 3.5990700 3.7081377 4.0786394 3.9819187 3.7985390 3.7444212 3.5657932 3.9321335 3.8396236 3.4718581 3.8708989 4.1892381 3.9614960 3.5980963 3.3863800 3.4771117 3.6369531 3.5195481 3.7399873 3.5426579 3.3767041 3.3730880 3.1847080 3.5443506 3.6997217 4.1880678 3.1888652 4.4488723 3.4504624 3.8793767 3.6425311 3.5409743 4.0213994 3.6614406 3.7448798 3.9108005 3.6959034 3.2983439 3.9102039 4.3159665 3.7884306 3.7851667 3.4911704 5.2689153 3.5183681 3.6083862 4.3470647 3.8940156 3.8482633 3.8526231 4.0600108 3.7938329 3.3306052 3.8202606 3.9195616 3.7307958 3.2099294 3.8994444 4.0582951 3.6725159 3.4280115 4.1477798 3.6640564 3.6042128 3.8756454 3.4015431 3.3879884 3.8764442 3.4102723 3.4392873 3.7661228 3.8970958 3.3275836 3.8362644 3.4390445 3.8261678 3.2959862 3.4552636 3.3814019 3.6677882 3.5861799 3.5326086 3.7104221 4.0070005 3.9228061 3.6029135 3.8290886 3.0855049 4.4309804 3.5119380 3.5435076 3.9913078 3.4005342 3.5724238 3.5780693 3.7458973 3.4180385 3.6085269 4.6286533 3.4874614 3.4603447 3.5848982 3.4921056 3.7455868 3.6908030 4.0103104 3.4584177 3.1459315 4.7555663 3.9381433 3.5108443 2.6330959 3.9275217 3.9328862 3.8084260 3.9745835 3.6251058 3.8388857 3.8659179 3.7615670 4.1303661 3.6496368 4.3637969 4.0465239 3.2623280 3.3259161 3.8544380 3.0557152 3.1360495 4.2725046 4.0655311 3.5485390 4.4687752 3.9856243 3.7196051 3.6715101 4.0770358 3.0984664 3.4934077 3.8188084 3.8662727 3.6099300 3.9272545 3.7337290 3.3798395 3.6932509 3.6246067 3.4528416 3.9429272 3.5553737 3.2135970 3.7339635 3.6167117 3.5247013 3.6839983 3.6237505 3.6497157 3.7313903 3.9137114 3.4772348 3.6452156 3.3657881 4.2022001 3.6399237 3.5405447 6.8867853 5.6562274 5.9289652 6.2959086 5.3144462 4.9829386 6.4256468 6.3927538 6.2526321 6.5197209 6.2062160 5.4498772 6.1912823 5.4088593 6.2234694 5.9628870 4.7395901 5.4828187 5.4990422 5.5791599 5.8899074 6.2434930 6.4289291 6.5121779 6.0181132 5.4697974 6.3693845 5.6312986 5.5136817 5.5323952 5.3171489 5.5136372 7.5831589 5.0924543 6.8398496 5.1544699 6.5046280 6.1027601 6.9936620 5.5433797 5.4254015 5.9894915 5.3053285 5.9349590 6.5567707 5.2612292 5.7707603 5.5358548 6.3881229 6.8257316 6.9067391 5.5551081 4.9142597 6.2081709 5.5758995 5.6115422 4.7545031 4.7749337 6.3347499 4.9770025 6.1066260 5.5224846 5.1860516 6.5961298 6.7521029 5.6257500 5.2158674 5.0376189 6.1866643 5.6960071 5.0953537 5.3458351 5.9597509 5.4460605 5.3203605 5.6052495 6.0205222 5.9563969 5.5336543 4.9798491 7.0010313 5.2961227 6.0588180 5.2371655 5.4800574 5.1425854 6.2690073 5.6921219 6.6724286 5.6363859 4.7764027 4.5325220 3.9142263 5.1699295 5.1684344 4.4836670 4.2533001 4.5771718 5.4125433 4.6821444 5.0555987 5.1610963 4.6775580 4.6855096 4.6031448 3.6318149 3.5692549 3.8516684 3.3924215 3.2939203 3.5183484 3.7908379 3.4657555 3.7808763 4.5399891 4.2640393 4.1122922 3.9885537 4.1140930 4.1553131 4.1854471 4.5478921 4.1518165 3.9250651 4.3570801 4.2367901 3.5628820 3.9044210 5.1706872 4.2274608 4.5990659 5.2908892 4.5896513 5.4898138 5.3015698 5.4938496 4.9318752 5.0308461 3.2625479 3.3865739 3.2818179 3.4700011 3.5901010 3.5712320 3.5290845 3.7067551 3.5650111 3.4588975 3.4712589 3.3141616 3.3569043 3.8424753 4.0895577 3.7153881 3.6344779 3.5487499 3.5202467 4.3379621 4.4257917 4.3419920 4.4862108 3.9090676 4.2135754 3.7689846 4.2550560 4.1401330 4.6250371 4.3558856 3.6096445 3.7426968 4.1660241 4.0131359 3.9485825 4.1386833 4.4549529 3.3877798 3.8560150 3.4568348 3.6552328 3.6079617 3.7352669 3.5083703 3.4785197 3.6925202 3.0734814 3.7381264 3.7786042 3.4723991 3.3217746 3.8698572 3.3199005 3.4557039 3.2676752 3.5089945 3.8090582 3.4557954 3.6017348 3.6904683 3.4992324 3.3999845 3.7843917 3.5204210 3.5996765 3.6603805 3.3878741 3.2574826 3.1977778 3.8153283 5.5301669 5.6450090 5.4060169 4.8642941 5.2249878 3.5248944 3.6569211 3.9459418 3.5982760 3.4089240 3.5466002 3.7081199 3.9460178 3.5421704 5.4839040 3.9157548 3.9726273 4.3693804 4.1834097 3.9835535 3.9787864 4.1585110 3.9436767 3.9774089 4.7810693 4.2552569 4.3474561 4.1310474 3.7491287 4.0088375 4.0817620 3.8373235 4.4980513 4.4398827 3.8786206 3.9018428 
PS|SfmC_C                                                                                                  4.2036874 4.1221842 5.1156838 4.6539918 5.2712497 6.3294643 5.1190739 5.0609099 4.1787504 5.8188144 5.1983753 5.3342230 4.0583456 5.4776467 4.4372266 5.0075360 4.1945725 4.2937387 5.4255763 4.0871543 5.3566993 4.6779191 5.5591029 4.6272535 4.8452366 4.7892088 4.8569778 4.5223974 4.3546414 4.0719000 4.1426667 4.7914965 3.8572693 4.5386165 4.8883667 5.0104564 4.6720373 4.0684867 4.3092085 4.1833176 4.7608838 5.3993436 4.3662163 4.1430570 4.0412295 4.9786558 4.8481182 4.7179810 4.5515574 6.5837419 5.5052309 5.5327634 5.5845885 5.0900966 5.5950987 4.8113529 5.3476732 5.0128779 5.4093311 5.4245356 5.2294588 4.6665697 4.6243482 4.6733235 4.5968849 4.5441772 4.9062867 5.0885625 6.0613267 5.2401595 5.8219660 5.4429878 4.5773911 4.2578012 5.0916249 5.3278250 4.0995552 5.3864184 4.4086642 5.7553651 4.7971915 5.2076579 4.7138579 5.2258749 5.1583945 6.1459720 5.2722857 4.3921587 5.9175051 5.3024970 5.0285236 5.6474362 5.1567759 4.7119745 4.2877872 4.0155389 5.2033978 4.3573086 4.6742459 5.2955991 5.2178683 5.3034222 5.3326462 5.6674972 5.4832815 5.2992817 5.6177617 6.1062629 6.3163870 5.0480061 4.9651277 5.0099367 4.8057793 5.6999695 4.7772033 5.0593300 5.5299322 5.2696989 4.8414188 4.7526052 5.5302954 5.3025859 4.8314961 4.6013166 5.0759632 5.2263370 4.8736249 5.8264683 5.9071509 5.2927861 5.5135163 4.6960446 5.1692065 5.3397189 4.3698799 5.0755892 4.8465202 4.8870453 5.1077362 5.1798541 4.7679591 5.2055820 4.7773540 5.6980647 3.6925015 5.1540791 5.7397427 4.8562107 5.1623737 5.2605747 5.5153234 5.3616538 4.2387812 4.3953228 4.6727448 4.4864631 5.3278248 4.2872415 3.6430994 4.6273335 4.3635825 4.7253497 5.5453073 4.5980772 4.4758352 4.3335873 5.4938607 4.8348541 0.0000000 1.7001299 4.5925916 4.4182915 4.2185668 5.0466633 4.4655293 5.4592283 4.0172121 4.5733655 5.1025098 4.4702954 5.1906171 3.8746254 4.1428806 4.5865360 4.5529983 4.4241399 4.7140816 4.3556570 4.4420197 3.9534522 5.3204234 4.4306540 4.8366714 4.5761517 4.9753488 4.8337531 4.7677839 4.6044198 4.8660367 4.3878267 5.0788574 4.5564824 4.2360454 4.4848337 4.8578862 4.1138559 4.4090336 4.0706520 5.1342983 4.3813293 4.8118933 4.5494528 4.6453043 4.2754190 4.7953417 4.5880588 4.6706820 4.8017189 4.7731295 4.6029103 4.1037131 4.7182966 4.3377798 4.5360064 4.7817846 4.7464044 4.5335782 3.9641795 4.2365652 4.6834756 4.6118586 4.0134486 4.2029135 4.4685785 3.9162195 3.7929053 3.6812371 3.9971363 3.4301078 4.0675130 5.1179871 4.8847086 4.8843846 4.7371093 4.3945057 4.4067621 5.3982240 5.8798031 5.1855673 4.2346124 5.0929699 4.7801514 5.6991241 4.2100574 5.2100805 5.6528561 5.0958345 4.7436166 3.0855993 4.8233325 3.4389104 3.5181699 3.5710272 3.4555126 3.7819638 3.8964636 3.7545485 3.5462932 3.0551829 3.9570821 3.6645212 3.3953617 3.7030292 4.9462351 3.7448571 3.1587195 3.8242519 2.9514508 3.3675220 3.5658566 3.2920022 3.3138834 3.4137010 4.1829580 2.4255393 3.4425060 3.5265536 3.3563680 3.9375802 4.0191784 4.0119408 4.0882283 4.2621650 3.9201861 3.9281244 3.4961946 3.7606811 4.5894758 5.4756055 4.2868779 3.4272144 3.9854593 4.1238874 3.8873539 4.0594938 4.2841961 4.1938206 4.5963955 4.1034077 3.8003739 3.9508063 4.0104889 3.8798153 3.7220151 3.8186784 3.3923601 3.9826718 3.8139578 3.6611940 3.4319897 3.6876998 4.0539374 3.6458993 3.4472293 3.3025691 3.7011966 3.6269573 4.0855998 3.6839657 3.7417468 3.1023922 3.7114496 3.7217011 3.4366974 3.9299636 4.0478854 4.0806458 4.0034670 4.0385900 3.2291040 3.1588523 4.6884069 3.5221949 3.5738818 4.0642092 3.9235711 3.6990752 3.8540905 3.8113544 4.3012065 3.6723510 4.0522312 4.2856477 3.6831650 4.1380913 3.9818362 3.4283303 3.3312711 3.6867791 3.9393073 4.2779301 4.0431523 3.7766298 3.9794804 3.4139321 4.3361845 4.2442182 3.9640661 4.2942630 3.3645981 3.7760963 3.6060713 3.4642327 3.5307353 3.7297953 3.7340326 3.6502130 3.6635834 4.0316082 3.8639192 3.7782277 3.8263097 3.8852773 4.0088032 3.7622716 3.4067668 3.6418893 3.9870455 5.2030955 3.7863941 3.9078953 3.5883777 3.6590629 4.1702197 3.4307243 3.7239888 3.6799153 4.0884257 3.6813474 4.2137512 3.5368154 4.0604335 3.5976233 3.8627302 3.6353917 3.3930332 3.7485844 3.8789090 3.5861976 4.1916486 3.9311829 4.0072844 3.5217510 3.9359101 3.7656336 3.8770787 3.6203411 3.5098327 3.8487462 3.8467196 4.3299491 3.4722316 3.3047118 3.8361031 3.8778384 3.7601656 3.7436660 3.3776580 3.5922990 3.8579923 3.3538266 3.9067295 3.5816914 3.9152533 3.8096580 3.9998988 3.8360184 3.6965127 3.7757112 4.2087983 3.6388469 4.2481077 3.9544428 3.6109915 3.9082253 3.6560025 3.7098800 3.9130903 3.3940104 3.7495369 3.8708369 4.2544996 3.8737493 3.6170550 4.0987756 4.2328271 4.0158156 3.5341971 4.0958161 4.3759573 4.1736754 3.5266075 3.8461943 5.1926063 4.4401983 4.8181647 4.9739769 5.0288907 4.8830196 4.6758850 4.7503284 4.6398413 4.4722827 4.2770262 3.4945156 4.3953101 4.9728373 4.9679100 3.8388943 4.2678629 4.0788891 5.1495928 4.7609727 4.6081264 4.5059469 4.5414851 4.0456556 5.1112202 4.6530246 4.9512881 4.5451470 4.7672242 4.2897902 4.5392890 4.9724035 4.5065403 4.5651204 4.6776905 4.4344307 4.5928331 5.0478508 4.9352719 4.4377919 5.7889506 4.5159288 4.5670874 4.2035900 6.0369433 4.4876905 4.5306929 4.5997409 4.7400162 4.2420058 3.7822159 4.7084254 5.0554992 4.4003541 4.7214589 4.4941810 3.8883110 4.5690863 4.7015049 5.0588668 5.1527914 4.5801687 4.1113423 4.4995644 4.6508741 4.4180602 3.7013527 4.2454128 4.5288158 4.1958709 4.3858407 4.3371104 4.3445831 4.4602404 4.1545161 4.1769198 4.2626964 4.5999167 3.9782725 4.4194044 4.5557473 4.3537245 4.5679320 4.5128017 4.1317872 4.1056076 4.6609297 4.1870398 3.7059920 3.6959212 4.6512054 4.0869801 3.9447449 4.8551781 4.4463199 4.3672837 4.1625146 4.1363180 4.1645642 4.2024464 4.5193076 4.8079208 4.4245914 4.2490715 4.4738746 4.1242744 4.5940997 4.5048779 4.3928464 4.3369783 3.4941561 4.3933004 4.2115479 4.4975927 4.4167057 4.8406012 4.4763368 4.6211458 4.6784300 4.2092357 4.1028114 4.5537008 4.6375834 4.2410978 4.2584638 4.3276992 4.1994161 4.2900134 4.2336804 4.3728942 4.4362596 4.7101668 4.4911553 4.4511661 4.2184965 4.7557305 4.7063034 4.4276246 4.2982133 4.9428066 4.3501060 4.3998706 4.9288422 4.2045365 4.7176332 4.0164329 4.1037011 4.5239182 4.2324583 4.1367167 4.0849715 4.8694836 4.0550724 4.4181841 4.3568719 4.4855122 4.7526803 3.9739337 4.2738646 4.1744585 4.1577274 4.1667339 4.5307246 5.0159278 3.9263684 4.1213139 3.9575350 4.8294897 4.4825013 3.8059408 4.0500928 4.1507674 4.3479976 4.1320325 4.4331305 4.1894165 4.3091854 3.6294947 4.5091215 3.9202437 4.7473805 4.6190584 5.1164149 4.1933904 3.8707981 3.5213644 4.1806175 4.0904698 4.4920048 3.5068708 4.2959870 4.0864987 4.8110644 3.9238961 4.6314004 4.4948363 5.1978241 4.1116125 4.7985145 4.4507661 4.2111083 4.1520243 4.2186855 3.8523644 4.2848104 4.6079238 4.7372271 4.0376028 4.5365770 3.8331138 4.3138765 4.0468185 5.1237305 4.1626693 4.0297236 4.2457927 4.4420162 4.3339283 4.0946513 4.3610587 4.3850129 4.2295867 4.2912084 4.5168838 4.4356441 4.1140922 4.1680545 4.2816859 4.4839886 3.9394389 4.9782334 4.6644343 3.8894943 4.2188479 4.6878390 4.0806089 3.7834848 4.9092918 4.4654066 4.3328112 4.6388903 3.6923958 3.8188107 3.1177705 4.0055085 4.2753045 4.4648884 4.0009212 4.2116129 3.3340061 4.5241570 4.0791309 3.9510084 4.7621396 3.8512227 5.0422316 4.3847610 4.0168451 5.0740482 3.3109207 4.1653495 3.9034842 4.0640558 3.2797647 3.9224468 4.1707949 3.8577486 3.7559138 3.4786341 3.6340848 3.8343757 3.8467990 4.8742680 4.3966846 4.9700520 4.2747272 3.9141754 4.0554876 3.3195423 3.3097457 4.6548406 5.1749003 4.4645209 4.4111013 4.9472103 3.5565058 3.6660937 4.0218919 4.2932460 4.1900481 4.7277318 3.8737699 4.0024225 3.9218889 5.1369036 3.5540404 4.5753738 3.9265561 4.8075781 3.5338754 3.4694597 4.1394694 3.4300905 3.3354956 4.2595991 3.4186801 4.2563354 3.9744424 4.8916090 4.1268458 3.8621016 4.0840850 3.8030812 4.6369654 4.4036249 4.1040754 4.1387324 3.5218530 3.9142255 3.8033714 3.9372732 4.6679391 4.6657276 3.6522435 3.8665595 3.4548208 4.6105020 3.6353205 4.5737214 3.5771165 3.8434733 3.9793243 4.1711915 4.4432586 4.2722665 4.9408688 4.5907949 3.6211591 4.7773075 3.7213376 4.1661383 3.5794554 3.7569725 4.0432006 3.6269356 4.8593383 3.8977042 3.7691492 3.6808117 4.3249166 3.6694214 3.9597096 4.2456951 4.3079750 3.9943735 4.0120639 4.2883613 3.5293219 3.9006057 4.0258424 4.9050104 3.8821268 3.4526409 3.5310827 3.9313510 4.7781262 4.4715381 4.1827170 4.2452817 3.9503516 3.7226291 4.2238108 3.9787643 3.9559808 4.2996227 3.6947523 3.9938547 3.5130942 4.0485648 3.9195294 3.9315718 4.2161523 4.3017944 4.1579847 3.1396572 3.9292412 4.2535511 4.6086334 6.9716188 6.8102415 5.8042823 7.6419589 6.9925642 6.4688713 6.2418348 6.2405380 5.5944487 7.5858688 6.7058360 5.8714235 7.0807611 5.9826836 6.7460539 6.9423607 5.0581844 7.2919387 5.5027397 7.2869282 6.8537821 7.4798645 8.4188113 7.3045695 7.1027633 6.0049364 7.7059088 8.5428117 5.2130426 8.3610509 6.3397144 5.3485507 7.9775293 6.3275527 6.3746677 5.7143239 5.9388917 5.8531537 7.2490282 5.4253753 5.8700908 6.0151344 6.2003953 6.9789520 6.6225139 6.0858607 6.4847994 6.0847360 5.6902740 5.8593736 4.7653963 5.8209985 5.4173162 5.6832631 5.3317953 5.3830499 4.8040308 5.7928429 6.0497362 5.0200540 5.4432291 4.7386822 4.7411044 7.5312732 6.1811927 7.6776098 5.2329264 5.2836262 5.4081849 7.2873954 5.0964920 5.2884704 6.4648682 5.0075049 6.4252079 5.9461083 6.9227670 6.5930378 7.4531301 6.1366390 6.3559668 5.3654245 6.8234321 6.5917548 5.6044837 6.8489734 7.7694547 7.1428889 5.8329327 6.1121525 4.5295174 4.5658986 3.3248364 4.7049236 5.0242371 5.0819649 5.2539704 4.8819939 5.1831564 6.0627906 5.2047674 5.8959453 5.3925791 5.5375999 5.4391880 3.5022715 3.7949427 3.3756859 3.5353082 3.9100546 3.7238872 4.5372112 4.4849217 3.7070788 3.8591074 3.7108563 3.8267220 4.0975225 3.9178775 3.8197398 3.9443739 4.1652765 3.7958386 4.0115125 3.9128087 3.8654876 3.9623715 3.8564915 3.8977994 4.9541451 5.7153537 5.7861898 5.6114672 5.6307409 4.6414861 4.9401189 4.7487526 5.5129757 3.4486669 3.7531751 3.4249806 3.2790049 3.4005204 3.4284844 3.7362790 3.6351395 3.9334296 3.7017420 3.4757816 4.0120899 3.6761101 4.5944750 4.5627752 4.2053884 4.8905636 4.6307207 4.5020100 3.4451460 3.1648432 3.7561547 4.0989390 3.7554727 3.6950625 3.9127461 3.9126703 3.3930403 3.7509471 3.8175376 3.9698913 3.9027303 3.6287414 3.4811685 3.9509665 3.8376834 3.8132263 3.8059388 3.7054752 3.6363482 3.5029347 3.7481500 3.3398754 3.4880386 3.4502586 3.9629294 3.2898308 3.5895920 3.5692520 3.4544754 3.7149739 3.5517517 3.6251069 3.4962179 3.3593830 3.5152260 3.6026452 3.3079979 3.8933506 3.3737368 3.4517434 3.5834898 3.5162477 3.6195618 3.7006421 3.2794950 3.4755786 3.3645317 3.3548718 3.5162306 5.5633585 6.3272995 4.6955842 4.9753132 4.4778808 4.3973310 3.9615283 5.2203627 4.7653792 4.1122107 4.3778753 4.4320978 4.5301195 4.5147363 4.6966032 3.8824130 3.8117077 3.9997995 4.0286539 3.8620943 3.9837268 4.0006723 3.9834316 3.7426125 3.9770331 3.8622099 3.5518586 3.7503793 4.2312390 4.1004680 4.0852416 3.8823674 3.3939460 3.4063417 4.3595372 4.3613882 
PS|SfcC_C                                                                                                  4.5278325 4.1133028 5.0747796 4.6522107 4.7230925 5.6806402 4.8827229 4.3240290 4.1683970 4.8148092 5.3246517 4.6737232 4.0053389 5.0248889 4.3531899 4.3103514 4.1699838 4.9923237 4.9264857 3.8102697 5.5753470 4.2334041 4.7931714 3.7394524 4.7524950 4.4087533 3.9973130 4.7668091 3.9617958 3.9854538 4.8300747 3.8703639 4.4206461 3.9495555 3.9614936 4.3944944 4.1886995 4.1260782 3.6058640 4.5506624 4.6544703 4.7481132 3.8468364 3.9801118 3.9456662 3.9844530 4.6289825 4.4295572 3.6525903 4.8417281 5.0024428 5.0549127 4.3302199 5.1140152 4.8940739 5.1819947 4.8674187 4.5028822 4.5293813 4.6768332 4.9867479 4.6663736 4.6070526 4.4041931 4.6455726 4.5447184 4.7294128 4.5549986 5.1224471 4.6623357 5.0146201 4.8640630 4.4394485 4.5708600 5.0413429 4.9697669 4.2046094 5.0181566 4.7759669 4.9262093 4.9096163 4.5884933 4.7635448 4.4836492 4.4637875 4.8988927 4.7390984 4.3285156 5.3759173 5.1050882 4.6566189 5.0066368 4.6348109 4.8442863 4.4219889 4.2283552 4.5460138 4.5896758 4.5445242 4.5334708 4.6588707 4.8412729 4.5323763 4.9251306 5.0787243 4.4922251 4.6513295 4.9842522 4.5067878 5.0643723 4.9686954 4.7001316 4.4080093 5.2151108 5.1962397 4.4110717 5.3836429 5.0454086 5.0085017 5.0982955 4.7541024 4.5646102 4.8389334 4.3864641 4.6850489 4.8657259 4.4493847 5.0689451 4.9991177 4.4580092 5.1309183 5.0535484 4.1515546 4.8611975 4.7489581 4.9563505 4.7632862 4.7293384 4.8923385 4.5496729 4.6764577 4.7924949 5.0418277 4.6781350 4.0004516 4.7605493 5.4291592 4.5434428 5.0751217 4.5800908 5.3218653 5.1866402 4.8687679 4.4437449 4.3486273 4.8210025 4.8304790 4.9691168 3.4587505 4.7286559 4.5472815 4.7830184 5.3204275 5.0704698 3.5392478 4.5327860 4.9810289 5.1173773 1.7001299 0.0000000 4.2720019 3.6382110 3.8644754 5.0749319 4.1144996 4.9894915 4.0159497 4.1269192 4.9232787 4.3587254 4.9582862 3.9725842 4.4159320 4.4617326 3.9794021 4.5511405 4.6119250 4.7293834 4.3519932 4.1387214 4.8475311 4.4999770 4.3506128 4.1651969 4.1998464 4.3751243 4.4958045 4.5721139 4.3413718 4.3867785 4.1131653 4.1887128 4.2301887 3.9161931 3.9535158 4.2315077 4.5252736 4.1173703 3.9493180 4.3558987 4.4206016 4.2225631 4.4035055 4.1331751 4.0263430 4.5114973 4.8374150 4.6099443 4.3163101 4.3769027 4.2086807 4.3585524 3.9605871 4.6843769 4.5428684 4.3664097 4.3094720 4.6894623 3.6317965 4.1882072 4.5740337 4.1952096 4.3914599 4.0857985 3.7073919 3.6782294 3.4870648 3.6595959 3.6865185 3.7679317 5.0718636 4.6983623 4.4009620 4.7149099 4.6541096 4.4472704 4.8855374 5.6928671 5.3164176 4.6013802 5.1789710 4.6145955 6.1686067 4.4527805 4.3844851 5.8276147 4.8748844 4.6870283 3.2767806 4.2333093 3.5291654 3.9224711 3.8831425 3.3775315 3.8559565 3.7971842 3.3756121 3.6673115 2.9433874 3.9427589 3.4886835 3.7903714 3.7875009 4.3324759 3.5876232 3.3109523 3.7154185 2.8221262 3.1820884 3.9559852 3.1333020 3.0925026 3.5301922 4.1574757 2.3916024 3.0891822 3.8396000 3.2010050 3.9680912 3.5781705 3.6973702 4.6490412 3.7264056 3.8930692 3.5478414 3.5183078 3.8611239 4.2355200 4.5984069 3.8546365 3.7009969 3.7767156 4.2251252 3.7437796 4.0760298 3.9605729 3.8992207 4.0926357 4.0939988 3.5286393 3.7493090 3.7236535 3.9730159 3.8452190 3.4673494 3.8351776 3.6816805 3.9288466 3.9729868 3.4353053 3.6269485 3.7522878 3.8261425 3.6091030 3.7623628 4.0072583 4.5078557 3.7647830 3.5276057 4.0056257 3.6024999 3.7859289 3.9398469 3.6503572 3.9671359 3.7032617 4.1093552 4.0395431 3.7741378 3.5078839 3.7082507 4.1596850 3.6910796 3.6797072 4.1565695 3.8341050 3.6696656 4.2855907 3.8655876 3.7563129 4.2403105 3.6818603 3.9596122 3.7770650 3.7929550 3.5146480 3.6322706 3.7001556 3.7855122 3.8556138 3.8137348 3.6922324 3.8364040 3.5451555 3.9588644 4.0902885 4.0916358 4.0214786 3.9413491 3.3545242 3.7840378 3.6174578 3.4736918 3.8406774 3.5948713 3.8613846 3.8274703 3.8955751 3.8283420 4.0892859 3.5539625 3.4360077 3.7768367 3.7577370 3.4662655 3.8252987 2.6299855 3.9322530 4.8687579 3.4442175 3.5391010 3.4789375 4.5125168 3.7873785 3.9563533 4.2827807 3.6479764 3.4543737 3.8719433 3.8270854 3.8390999 3.7639651 3.4960560 3.7371262 3.8332442 3.6030151 3.9973798 3.8945792 3.8737062 4.0947158 3.9056289 3.9293507 3.8999459 4.0131051 3.4273842 3.5730908 3.8086335 3.7555658 3.6671753 3.8246869 3.9706848 3.3434856 3.2498234 3.9098818 3.6267170 3.8435225 3.2263518 3.6151851 3.6627416 3.5636008 3.4695289 4.0157428 3.6718514 3.6065049 4.0085773 3.8825303 3.5418359 3.8316875 3.8184970 3.8364475 3.8414848 4.5073866 3.7560476 3.7093387 3.8696746 3.6990738 3.8182743 4.0396313 3.6129944 3.5698241 3.7846447 4.1067465 4.0229212 3.3561173 3.9645072 3.8524245 3.7722955 3.3442923 3.8862199 4.0391142 3.7846016 3.3298407 3.9608584 4.6323502 4.2520065 4.4721263 4.5011759 4.2219891 4.3361245 4.6804737 4.3024425 4.4840523 3.9592694 4.3880314 3.7149347 4.2937186 3.8080638 3.9888453 4.5860473 4.4075762 3.5651361 4.6398991 4.0472388 4.1933867 4.3875680 4.0353395 4.5111350 5.4666138 4.3280447 4.4291205 4.6234628 4.2427955 3.8969046 3.9205674 4.4850930 3.9782225 4.3323681 4.3303156 3.7911420 4.5461849 4.2262655 4.6592121 3.9825061 4.8328776 4.4752359 3.8097380 4.9230966 5.2648684 4.1136365 3.8572530 4.9347578 4.3458359 4.1699656 3.8192745 4.7015511 4.7388778 4.4478600 5.1311855 3.8799170 4.0484708 4.0482293 4.0749178 4.8822270 5.5611296 4.2593588 4.2544968 3.8419723 4.3882924 4.3771396 4.0783216 4.1133304 4.3969035 3.9435859 3.7771713 4.1851047 4.4596453 4.2775200 4.4668762 3.8932901 4.2304088 4.2396311 3.6719725 4.2382872 4.4209588 3.9017576 4.1883755 4.0189343 4.1513404 3.9159219 4.2643362 4.2586308 4.1289321 3.7115991 4.1555338 3.7905557 4.2726395 4.2040720 4.2113883 3.8513357 4.2479223 3.9241086 4.1392108 3.6928893 4.7266238 4.7491128 4.2133250 4.2821925 4.3874597 4.4298395 4.4461832 3.9974620 3.7210792 4.0460423 3.3655343 4.6918004 4.1007140 4.5156635 4.2589971 4.7798699 3.9774734 4.1155317 3.9871167 3.9896333 4.4897705 4.0652035 4.3070191 3.5852847 4.3767744 4.5125314 4.4358901 3.6701378 3.7026917 3.7063878 4.1017778 4.2429825 4.0169835 4.3278864 4.1894599 4.4953215 4.2539951 4.0668822 3.9660152 4.4820770 4.2584653 4.1657299 4.4206213 4.0961679 4.8861776 3.9091800 4.2572812 4.6344610 4.0656568 3.8320120 3.9105761 4.1193300 4.4715983 4.1089588 3.8019177 3.9596969 4.1372020 4.0009375 4.0122025 3.9624012 4.3155084 3.9241224 4.0592436 4.3504387 3.9592952 4.1615636 4.0800902 4.7840696 4.3392773 4.1350434 4.1612272 3.8423583 4.2910315 4.1091222 3.8980567 4.5736759 4.2110536 3.9271331 3.9194197 3.8437019 4.7026279 3.8189798 3.8260800 4.6028868 4.1790599 3.9059369 4.7628540 4.1603453 4.1556352 4.0119026 4.3112390 3.9512446 5.0036166 3.7841796 4.1519119 4.0184705 4.4548291 4.1605419 4.1118462 4.2805439 4.4853076 4.4959235 3.9238409 4.1038833 4.5174283 4.0201761 4.2802765 4.2796754 3.9375947 4.3074416 4.1931617 3.6346409 4.6994483 4.1692841 3.8826476 4.0295047 4.1939884 4.2195567 4.0464313 4.3146907 4.4569170 4.0938432 4.2301005 3.6419674 4.3406749 3.8169280 4.4477743 4.0039373 4.5158698 4.2171503 4.5848323 4.1965617 4.1712252 4.4397097 3.8366736 3.7725860 3.9659330 4.2396739 4.1665047 4.5672181 4.0692509 3.4508919 3.6945649 3.8495058 4.0290902 4.3226655 4.4794887 4.0103863 4.4206433 3.7201454 4.3965297 4.3685595 4.0438068 4.5095449 3.6411021 4.7002982 3.8569591 3.4559620 4.5164048 3.2994589 3.8122768 3.9274805 3.6512513 3.2675037 3.5050961 3.6735286 3.6737362 3.3221329 3.7367074 4.1305020 3.4441163 3.6865776 4.7409124 3.7413659 4.1240174 3.3183193 3.8945674 3.4262060 3.7421303 3.2340758 4.3296181 4.7456002 4.2808143 4.1754686 4.8784161 3.8629455 3.5744843 3.7361648 4.0164827 4.1043963 4.3294270 3.8347118 3.3858420 3.5024007 4.6882236 3.3824495 4.7630332 3.6196882 4.1549348 3.9118463 3.5692583 4.0234439 3.7118050 3.8789334 4.1383934 3.6115198 4.2357116 4.2332239 4.7794687 3.8518364 4.1830045 3.9579165 3.9135809 4.7608459 4.1210628 4.2866945 3.8116431 3.8381292 3.8764000 3.6296320 3.9795364 4.1869903 4.6371388 3.2281502 3.4096406 3.6233078 4.4166824 3.8190549 3.8032054 3.8013249 3.3253823 3.7874810 3.8365711 3.8225046 3.9632739 4.6179537 4.6064948 4.0964933 4.2405697 3.7878795 4.1000358 3.6853023 3.8377721 3.7356652 3.8099197 4.3630724 3.2979760 3.3919619 3.4413380 4.2075706 3.3839626 3.3725989 4.0705832 3.9701110 3.6070225 3.4247477 3.5081436 4.0648598 3.6465700 4.0206626 4.7010861 4.0264619 3.7987390 3.8292846 3.7507225 4.1701024 4.3696169 3.5233085 3.5810585 3.8084496 3.6015795 3.4787278 3.5062711 3.4539803 4.2431061 4.2508737 4.0033093 3.2728472 4.1109009 4.0204164 3.5453931 3.5565243 3.1730943 4.3857471 3.8202061 3.8418574 4.2354116 4.8020325 6.0535714 5.3914860 5.7062324 7.5552701 5.6188657 5.6633159 6.5409305 6.8902562 5.0860065 7.1378740 5.9332985 6.0764088 6.6189146 6.5355490 5.8770430 6.6722755 5.3791691 5.7216238 6.1564360 5.6409144 6.3530480 6.5421978 6.0175965 7.8612152 7.1184501 5.4065226 6.7691738 6.4967496 4.8736811 6.6149306 5.8910428 6.1378882 6.1796891 5.7721797 6.8486389 5.1980014 6.1411778 4.9841197 6.3019743 4.7734448 5.2515075 6.0188561 5.9078310 7.3059723 6.0031829 6.1544601 6.0831603 5.5972498 6.0477334 6.8909132 5.3306623 6.1666730 5.1944033 5.8232173 6.3139769 5.1840009 5.0625659 5.5479749 6.2904788 5.2106358 5.9859361 5.2262690 5.1229020 8.7763536 6.7196130 7.4300034 5.0417762 5.5379517 5.6634843 5.7922763 4.4953776 5.4132044 7.0338439 5.8575242 6.7907812 7.7175208 7.2758446 7.2239659 7.5750263 5.2708168 6.5109808 5.0667748 7.9806210 6.5858127 5.7773570 6.3699782 8.8638383 7.3401101 6.7846221 7.7185578 4.5947566 4.5970313 3.4224763 3.9955755 4.4922303 4.3376327 4.8105417 4.5348611 4.6510848 5.0870964 4.4101537 4.8783347 4.9342094 4.7139406 4.5138598 3.7162182 3.7162155 3.7899451 3.6254434 4.1309649 3.4795174 4.1235402 4.5098664 3.7412058 3.7330617 3.6054071 3.9443825 3.5143643 4.2625977 3.5191892 4.2789335 3.7205704 3.8251514 4.0830210 3.7492473 3.7174914 3.8614012 4.0691887 3.7524005 4.6072923 5.2396214 5.2861333 4.6745710 5.0068640 5.2561055 4.7995467 5.2666201 4.8258966 3.6683046 3.3816011 4.0672574 3.7220641 3.6915465 3.5899345 3.9606147 3.9732459 4.2607702 3.4132462 3.6088701 3.7687736 3.2732237 4.5093830 4.3943809 4.1227786 4.2372266 4.0341344 4.7351332 3.3121408 3.2819929 4.4116118 3.6914309 3.8924331 3.7600424 3.9614381 3.8628835 3.8330016 3.9228682 3.6914321 3.9066659 3.5562315 3.5341404 3.4809090 3.7924699 3.8510383 3.4346721 3.5996437 4.2304192 3.7351928 3.7254249 3.6384951 3.4051389 3.6027194 3.5635963 3.9423280 3.6621832 3.8460478 3.8357943 3.8143239 3.4076097 3.8325334 3.7094908 3.5869849 3.8332514 3.6955781 3.8690862 3.6864214 3.8234395 3.4015505 3.8082436 3.7104509 3.8009493 3.7443893 4.0972609 3.4868785 3.5547241 3.9018245 3.8545542 3.6647844 4.6456830 4.8059459 4.6231435 4.2414030 4.3777359 4.3881403 4.2507519 4.7646579 4.0422846 3.8503255 4.2935832 4.0263055 4.6919566 4.1509659 4.1777629 3.6648049 3.6948368 3.9215009 4.0024009 3.8155682 4.1506245 3.9748143 3.8749544 3.6144310 4.0500627 3.9186311 3.6624204 4.0903954 4.2071205 3.6964111 3.9420839 3.6381802 3.3096234 2.9221157 4.5963588 4.9643965 
CT|gi|1109550134|sp|A0A024F910.1|VLMS_LECSP_2_                                                             5.0678091 4.2278171 4.8589095 4.2609171 4.9069019 5.9121969 5.1592792 4.9535508 4.0684923 5.4759897 4.9697220 5.1990937 4.3031792 5.5583453 4.5251074 4.7893026 4.9845306 5.1221021 5.0407824 4.4587411 4.9756880 4.3902367 5.4496228 4.5576236 5.1748994 5.6695253 4.9057112 5.1398223 4.4978922 4.1244829 5.6902552 4.9504858 5.1428801 4.8783813 4.9430159 5.0827716 4.2738566 4.5160551 4.3644598 5.2449869 4.4385960 4.4803490 5.0140082 4.4451422 4.2805799 4.4407165 4.5750285 4.7522743 4.6711859 5.0878846 4.7045834 5.0021213 4.3410286 5.1058996 4.8555503 4.8144404 5.6303348 4.7847594 5.3817972 5.4420179 5.7612010 4.8637331 4.7784916 4.7418357 4.7688132 5.0064566 4.9462220 5.2598062 4.6635615 5.1851747 4.7978816 5.0789619 4.9130646 4.0839729 4.7454343 5.6892431 4.2418622 4.4255818 4.9000015 5.1437350 5.2008175 4.3678418 5.2920112 4.3823337 4.2672835 5.0088701 5.0376043 5.1146902 4.4994028 5.2109467 4.7397425 5.2458367 4.8448636 5.0028546 4.4185252 4.9415781 4.3041805 5.1886512 4.5543874 4.9123264 5.2058318 5.1711056 5.1575957 5.6689836 4.4006986 4.3179351 4.5995039 5.1502017 5.0178406 5.7625044 4.6090901 4.7714790 5.2077175 5.3133751 5.1682319 4.5194624 4.8244663 4.6782561 4.9205086 5.2806418 5.2882750 4.8740349 4.6113748 5.1185322 4.9092905 4.7021951 5.3731122 4.5145220 4.5683672 4.4816772 4.8798370 5.4761129 4.2334877 4.5894793 4.2508817 4.7807648 5.3788338 5.1206240 5.6245215 5.0780803 4.3196110 4.3820767 4.6790237 4.5318476 3.4166356 4.3561744 4.9181395 4.4211775 4.8408874 5.0814194 5.5813848 4.5115964 4.3006858 5.2575335 4.5480032 4.3402278 4.9902268 4.3115791 3.5486622 4.5165701 3.4829502 5.1739477 4.5421177 4.2460026 4.7844242 4.4447043 3.4512081 3.7871023 4.5925916 4.2720019 0.0000000 4.2085583 4.0330538 4.6672839 4.0257505 4.9201389 4.9526012 4.9366611 4.9629878 4.7905055 5.0922103 4.4722905 5.0484997 4.2481026 5.0506774 4.7477493 4.5410621 4.1197668 4.3256460 4.3856652 4.4883541 5.1858910 4.6403723 4.5950852 4.4005434 5.5269351 4.5579990 4.6618391 4.7715342 4.8161600 4.9414910 4.3930945 4.6318576 4.8406779 4.2667230 4.6079841 3.9727388 4.7066389 4.7207303 4.3860351 4.3184542 4.4396649 4.7371504 4.6715173 4.6952473 4.4489785 5.0551921 5.0924895 4.3622097 4.6485826 5.2974968 4.6068836 4.2784859 4.8823217 4.6375134 4.7926868 4.3708479 4.3127979 4.5390101 4.2876623 4.9443585 4.5407868 4.9954596 4.4541296 4.7255414 4.9711199 5.3268919 4.6611735 5.1155652 4.2820392 2.8846842 2.8684293 2.2468779 3.0671519 2.8139785 3.0499239 3.2275446 3.2620055 2.8072243 3.4106037 3.5644155 3.8083953 3.3007819 3.7450682 4.5508610 4.5844431 3.9639702 3.9001069 4.9876462 4.5782577 4.0399783 4.4911758 4.1499190 4.5558812 4.5185919 5.0322685 4.1496591 4.0565600 4.2862522 4.5786346 4.2310012 3.9660950 4.8280314 4.7774928 3.9506143 4.1182530 5.0326640 3.8161539 4.5589714 4.0096218 4.1741023 4.4235382 4.8835924 4.1500679 4.5958856 4.2659386 4.4397314 4.2417315 4.4043754 4.4537363 4.5152917 5.1017781 4.2094636 4.5009682 4.2924577 4.3507527 4.3217907 4.8735321 4.8737195 4.6380684 4.2491299 4.7479856 4.7921596 3.9250548 4.9332801 3.7057379 4.5386903 4.8192918 4.4473130 4.9909517 4.1426508 4.5798098 4.4024907 4.1838722 4.2443837 4.7428159 4.8898160 4.8021956 4.9354888 3.9429490 4.5003056 4.3919028 4.7122148 4.5058869 4.9706883 5.2297358 5.0002045 4.8670850 4.2574364 4.4593021 4.0049297 5.1053027 4.7769798 4.0998093 4.4605006 4.6194496 4.8866502 4.5048668 4.6799406 5.1751642 4.4024346 3.9833044 4.3096660 4.2864480 4.5696390 4.3847064 4.1890945 4.9986831 4.1752993 4.7325197 4.0797649 4.3857726 4.6516889 5.3474039 5.5986642 4.7505194 4.1857643 4.0404163 4.4528466 4.4966818 4.7538017 5.2207043 5.5307620 5.4086286 4.5824941 4.1666097 4.7781319 4.4234682 4.7981402 4.2891297 4.6784559 4.7310561 4.9786034 4.8596943 4.4567773 5.2797941 4.9098896 4.4559193 4.6043594 4.5547057 4.3339890 4.5804960 4.6306265 4.2721033 4.4071727 4.6035953 3.5152959 5.5458454 5.3948180 4.7559759 4.6290678 3.8300159 4.8349199 4.1884495 5.4871398 4.6748077 4.3819986 4.2115625 4.4913673 4.7553208 3.8906476 6.0945752 4.7267594 4.0997729 4.9151299 4.6839647 4.9155662 4.3770332 5.0938904 5.1260692 5.4743267 4.8265488 4.7966943 4.4466953 4.1894907 5.4842386 4.2141794 4.1705775 4.7375926 4.2949333 4.8388478 4.2575881 4.4783497 4.8855778 4.3589277 5.3327882 4.0086195 4.0525945 4.5694788 5.8879707 4.3912987 4.1445308 4.8607177 4.7802940 4.6367048 4.5817504 4.8432200 4.3326578 4.7398094 4.5601320 4.5855264 4.2801529 4.6026935 4.5931487 4.5764982 4.1057951 5.3387202 4.4741197 4.3167475 4.8242737 4.9723640 4.5888065 4.4317684 4.6320106 4.9225607 5.1543436 4.6362519 4.1388103 4.4089395 4.8658145 4.3357805 4.8866704 4.4386369 4.1114609 3.6670735 4.0213474 3.4976935 3.3389267 3.1234681 2.1980133 3.1979176 3.2382038 3.4431454 3.7643906 3.1221621 3.4072767 3.2877066 3.5956541 2.6352133 2.8432754 3.3895271 3.2785936 3.6505752 3.2773634 3.4338114 3.7091019 3.3819475 3.9946042 3.9100057 3.0746126 4.5143723 4.3917505 3.0487343 3.1164983 3.1101364 3.4403752 3.2434241 3.5633155 3.7068925 3.6578827 3.5599714 3.3124842 2.9934519 3.8446403 3.9522738 3.6614307 3.7644268 3.6307956 3.4023733 3.5969754 3.2492089 3.8782855 3.0409675 3.2519266 3.5859725 3.8987145 3.4944900 4.0400877 3.7239307 3.5257344 4.3161999 3.9065392 3.5796428 4.0704478 4.0939528 4.1537508 4.1578720 3.9488371 3.8668623 3.7344267 3.9116617 4.6931771 4.1324808 4.0521024 3.8077871 4.1704530 4.0928599 4.4088390 3.9138378 3.8381023 4.4729420 3.6273213 4.0832461 4.0833675 4.2470229 3.8473328 4.1266097 3.9366982 4.3211971 3.7388305 4.2271068 3.8628015 4.0045050 3.7170408 4.1230406 3.5691076 4.3866770 3.9275630 4.0988050 3.9563361 3.6016459 3.9889312 4.0872619 4.2263488 3.6563336 4.1228212 4.0059817 4.1785720 4.3016918 3.7707872 3.9688623 3.9321981 3.9296361 3.7726893 3.8552829 4.0044204 4.1255701 3.9907821 4.3285187 4.5789852 4.2377534 3.7847086 3.9114311 4.2025766 3.8274867 3.9022303 3.5852859 3.8041052 4.2447927 3.9220667 3.4230932 4.0466060 4.0666859 3.4803649 3.9594957 3.9417439 4.0493999 3.9377093 4.2721386 4.1995649 4.3345475 4.0091274 4.4511093 4.1208268 4.0461338 3.8719855 4.6207417 4.0591752 3.9736693 4.0294536 4.1922784 3.8985962 3.7190955 4.3002066 3.7996802 4.2685891 3.7378986 4.3143115 4.0430304 4.2488781 3.6946099 3.8714575 4.4966814 4.3276213 4.0973168 3.8198233 4.3959483 4.0003612 4.3533855 4.0423307 4.0289040 3.8013188 4.2210641 4.2063329 4.4864536 3.4872223 4.1928758 4.0997434 3.3322160 4.2767144 3.9295405 3.9377747 3.4340553 3.9069818 3.7164812 4.3104328 3.8031923 3.8439549 4.0251835 3.8983740 3.8756687 4.3026332 3.2778417 4.0030579 3.4759701 4.5535826 4.2555198 3.8132192 3.7560430 3.8842755 4.0926743 4.1331016 4.2769270 3.9948689 4.1403137 3.8263005 3.7354631 4.0038183 4.0085708 3.9938840 3.9453211 4.3649146 3.5348627 4.4722426 3.7445121 4.0921197 4.5959595 5.0101421 3.8909626 3.8994206 4.2125333 3.7545692 4.5061591 4.0658798 3.9431118 4.2609809 3.9328081 3.6675264 4.2423451 4.0765295 3.9969481 4.1464342 3.9252449 4.3230644 4.2462097 3.5861736 3.8565029 4.1690155 3.7039036 3.7034904 4.1932721 4.3142285 4.1844507 4.2565737 3.1369502 3.3522955 3.4162914 3.8320491 3.5254276 4.2925118 3.5616498 3.4286351 3.4928830 4.7253903 3.9866796 4.4615012 1.9198160 3.2662183 4.3808939 3.1175598 3.7605408 4.2786802 3.3569111 3.4891797 3.7896537 4.0290913 3.5448843 3.4237170 3.6001611 4.7657720 3.4608588 3.3970627 4.4701269 3.2891271 3.5583957 4.2929971 3.6928145 4.0805695 3.4270923 3.6426925 4.7453334 3.7444670 4.0184515 4.3570290 4.5513229 4.3118690 3.6941885 4.0914902 3.5559679 3.5534719 3.4827415 3.7120239 3.4545493 4.8807226 3.2668485 3.3142521 3.3446705 4.2960899 3.7310916 4.2255767 3.4273404 4.3222701 3.3139890 3.2491941 3.7839162 3.2758331 3.5976411 3.8683146 3.6721105 4.0962066 3.9902409 4.5527383 3.7973775 3.3314036 5.2435442 3.4304036 3.9924962 4.5761856 4.1591080 3.6798495 3.4967249 3.8142497 3.8144755 3.6890547 3.4502074 4.1812599 3.3378879 3.3500973 3.4751605 4.2767025 3.4604109 4.3335584 3.7089630 3.2974716 3.9248758 4.3166504 3.7120232 3.5848691 4.3963104 4.1795031 3.7703585 4.1081789 4.1469098 3.9273391 3.3853497 3.2194598 4.2021640 3.6264539 4.3730753 3.8142750 3.1321520 3.8644546 3.9059796 3.3532284 3.5875471 3.8741100 4.0148072 3.6720418 3.9600771 3.6504486 3.6199401 3.3011278 3.8565659 4.1430003 4.0645142 3.3703104 3.6477917 3.2763181 3.2762948 3.7767780 3.4913956 3.5130925 4.0519007 3.2821304 3.8677081 3.4360685 3.6590272 3.6917646 3.5450380 3.7779975 3.2050663 4.1436027 3.6033416 3.2116614 3.6836740 3.5437740 3.7670269 3.3376766 4.4382413 3.6317479 3.7828401 5.9821838 6.6746216 6.4386153 6.6412272 6.1387466 6.7895190 5.4912613 5.5598273 5.5582188 6.8318489 5.8918815 5.8204008 6.9125253 5.9066178 6.5679785 6.4660709 5.8214344 6.4097233 5.9277820 5.8500674 5.7029374 7.3743874 6.2086581 8.5981371 8.1119898 5.1369524 7.2853989 5.5542057 5.2876583 5.7743019 5.4736232 5.4897803 6.9411354 5.7214960 5.3484229 5.3636195 5.9136159 5.7707407 6.9218995 5.8534933 5.0732220 6.7313370 5.1121725 5.9125363 6.5501550 5.4995154 5.3198414 5.9223196 5.2360431 5.7800958 5.6718204 4.9305721 4.7826986 4.8965321 5.2889490 4.5450676 4.4921520 5.0504232 6.1946043 4.4993120 5.8852728 5.6735297 5.5162968 6.8662450 4.6300157 5.4768721 4.6850878 4.7044632 5.7564451 5.6063176 5.0013452 5.0190238 5.4627791 5.3926467 6.0241368 6.3981075 6.3000479 6.6795740 5.9726321 5.1362860 6.2874671 5.9786842 5.7550207 7.3800708 5.0784357 5.6891680 6.6355303 6.7302709 5.5335066 6.8633320 5.0868285 4.3471450 3.9510672 4.4790741 4.5656839 4.4062654 4.1003970 4.9286854 4.8601513 4.6640191 5.0670273 4.8985333 4.5076035 4.3842041 4.4346238 3.4291774 4.0142803 3.6882568 3.3710936 4.0076809 3.8186051 4.1953102 4.1408612 4.4037582 5.3141520 4.1057913 4.9489551 4.3686748 5.2502733 4.6008211 5.0560209 5.4511803 4.5519609 4.6464287 3.9649899 4.6862412 5.0096244 4.8500407 4.7162701 4.3902414 5.0591578 4.5962729 4.4550209 5.1284012 6.1190824 5.1844022 4.6187788 4.7571513 3.2115594 3.7897394 3.4409016 3.3804893 3.5201481 3.4671110 3.7504146 3.9779322 3.7538898 3.2983293 3.3759483 3.7076703 3.2172350 4.0260145 4.0716632 3.7432321 4.1648487 3.8631654 4.2868639 3.8500417 4.3104759 4.9575404 4.4636644 4.5430861 4.8185899 4.5636498 5.1260285 4.5367279 5.0075634 5.3381554 4.9811477 4.8755131 4.3584563 4.3566674 4.9028782 5.4625370 4.3432306 4.5026125 4.8783061 3.2587191 3.8966287 3.5833585 3.4654349 3.6381268 3.3780684 3.7911820 3.3817626 3.8580680 3.8828092 3.3763218 3.6873666 3.6839325 3.3031505 3.4885080 3.5199599 3.0730598 3.8835372 3.5859135 3.9217288 3.5047880 3.5157722 3.3730643 3.6671584 3.1945130 4.2393464 3.4294042 3.4711398 3.3448194 3.2281193 3.4693794 4.8432846 5.1749440 5.0081880 5.2489795 5.3011344 3.8258761 4.2902159 4.3254225 4.3542132 3.6601377 4.4630359 4.2097731 4.0406532 4.1414313 4.6016226 5.2388504 4.3123209 5.9537016 5.2490198 4.9705794 4.6302141 4.8643439 5.0431506 5.2018164 5.5308026 5.4804554 4.3635272 4.9523462 4.4190675 4.6969309 4.2933337 4.7336611 4.2016481 4.0222934 3.0514583 3.1805708 
I|WP_053122086.1_nonribosomal_peptide_synthetase_Pseudomonas_thivervalensis_HcsF_C                         4.4681275 4.2671167 4.8953948 4.5270533 4.8819632 4.9171898 4.2775595 4.3995129 4.2380599 3.9445663 4.8533900 4.1534773 4.3444017 3.8601650 4.3496128 4.4487483 4.5006848 4.2189072 4.4456342 3.6267092 4.6571820 4.1659780 4.6494354 3.7431027 4.0148274 4.7392313 4.1689625 4.9935819 4.1600098 3.7918609 4.9055018 4.0627512 4.6960322 4.4961207 4.4394700 3.8604344 3.8904612 3.7851780 4.1486538 4.3407658 4.2754844 4.5268463 3.8579336 4.1691493 4.0995817 4.1864412 4.4665355 4.2694103 3.2540177 5.2592118 4.3947356 4.4820813 4.4990342 4.1885689 4.1259160 4.0249036 4.1881572 4.0433065 4.0154561 4.5422001 4.2378671 4.0818198 4.3938832 4.1697104 3.7951697 4.2486139 4.0614645 4.3721599 4.5367182 4.7342986 4.4475346 4.6182365 4.1841052 4.4073642 4.2621317 4.4161324 4.1221714 3.9768225 3.7903611 4.4309945 4.4902553 3.6116778 4.5099687 3.9657479 3.9218111 4.4054652 4.3419701 4.3054069 4.7068947 4.2192260 3.8516273 4.1650950 4.1981338 3.9651704 4.1494395 4.2756007 4.1056841 4.3266998 4.3358298 3.8869810 4.4854711 4.3209849 3.7765861 4.4587807 4.3980964 4.1635883 4.4401245 4.3670939 4.3505448 4.4869142 4.3394462 4.4372642 4.7865530 4.8395709 4.8176642 4.1620416 4.3395901 4.3329961 4.2795110 3.6748290 4.5074484 4.7202683 4.3015035 3.7153884 4.3129053 4.3880676 4.4518542 4.7081704 4.4234459 4.3153746 4.0830159 4.3333835 3.9997638 4.2565984 3.7766553 4.3097438 4.1871482 4.1430485 4.0127765 3.8953867 4.1516151 4.4472571 4.3064085 4.4307837 4.1899643 4.6149838 4.7159512 4.2720089 4.1682393 3.8475002 4.4069966 4.0957284 4.1413536 3.7190709 3.7286768 4.0939543 3.9548287 4.1477721 3.9500158 3.7543408 3.8601040 4.3943427 4.3773752 3.8496061 2.8326726 2.8805363 4.3348209 3.9806693 4.4182915 3.6382110 4.2085583 0.0000000 3.9939136 4.2689504 4.2610035 4.8426663 3.5723551 3.5928593 3.6731348 4.3307620 3.8865972 3.5645959 3.2969619 4.2456865 3.7762997 3.9760370 4.0436727 4.1296945 3.9270308 4.1500504 4.2044606 4.2439520 3.7352581 4.1151205 4.2150553 3.7797689 3.8496094 3.9211159 3.3437979 3.9123855 4.1340165 4.3114601 4.0375483 4.6138411 4.1772991 3.1017508 3.8091639 3.9533465 4.2001244 4.2120661 4.7799767 3.5486977 3.6819485 4.3838755 4.2834905 4.1903004 3.9311727 4.2841043 3.8500433 4.2461768 4.2044134 4.1447517 3.7751370 4.2815675 4.4132109 3.7860115 4.4054737 3.8170686 3.8272902 3.7598047 4.1036101 3.6188161 3.9550830 3.2880117 3.1357328 3.2375015 3.1683037 3.1142913 2.9375821 3.2463358 4.2141774 3.8519615 4.4014518 4.9731732 4.2624604 5.1051313 4.8121810 4.4506593 4.2315536 4.0638896 4.3391639 4.2100575 4.4920724 4.3572976 4.5559695 4.0937021 4.9834698 4.2847299 3.2951416 4.8547597 4.4148022 4.3486573 4.0902478 4.4872594 3.8140915 3.6049826 3.4127000 3.7911485 3.2081342 3.5019827 3.6221933 3.8158585 3.4120554 4.5401227 3.3630976 3.6580139 3.3782883 3.2529079 4.0726910 3.3644398 3.2720569 3.3614152 3.7108292 5.0184884 3.9519578 3.5670449 3.5245087 3.5734451 3.4996450 3.0256505 3.6502311 3.9719865 3.6521638 3.9028019 3.3276116 3.4584320 3.2028021 3.7505627 3.5533354 3.5815679 3.4089100 3.4157271 4.2316489 3.3045610 3.4529127 3.5871691 3.3067085 4.0557379 3.8600660 3.2213334 3.4745371 3.6620491 3.7674933 3.4939404 3.3728321 3.3465231 3.3814296 3.5861240 3.6048970 3.4333874 3.0226624 3.7393685 3.2232521 3.2552536 3.5029174 3.6807468 3.4570992 3.3876529 3.6533465 3.3678129 3.6391974 3.4354710 3.6950957 3.2737355 3.6162027 3.7714885 3.7185010 3.2587455 3.6126502 3.5342885 3.4181423 3.8908217 3.1402883 3.5304333 3.3740607 3.5362817 3.7970538 3.4812753 3.2999294 3.5739198 3.3751496 3.6549986 3.9072256 3.6949805 3.6174252 3.7245539 3.2614213 3.6908628 3.7798853 3.4224306 3.4729104 3.2772598 3.3224963 3.5786992 3.1758769 3.5030566 3.5115966 3.3424151 3.5313195 3.1859952 3.9537384 3.7948908 3.9942482 3.4394262 3.4001432 3.1892931 3.3291319 3.5481147 3.7931965 3.4310039 3.4917023 3.9969866 3.6694648 3.7826912 3.8284437 3.4500559 3.7111138 3.8228346 4.1038014 3.5206992 3.0980251 3.7512044 3.8502238 3.6040199 3.9297488 3.3071524 3.2358257 3.1599580 3.1046648 3.2823530 4.1093061 4.1233274 3.5785796 3.3328153 3.5880177 3.6530838 3.2317015 3.3758669 3.0748923 3.1307084 3.7581788 3.7232625 3.7413663 3.5557152 3.2047691 3.6240058 3.8414521 3.2040510 3.5498152 3.7917569 3.5080220 3.5707424 3.7620702 3.4378688 3.4738278 3.1590447 3.2362006 3.1385904 3.5959828 3.9104919 3.2389593 3.2660639 3.7372135 3.1647790 3.3094695 3.4756435 3.2704588 3.7992071 3.8634015 3.6278653 3.5331118 4.0179980 3.0826399 3.3363370 3.5814820 3.3223754 3.4105178 3.6993832 3.5065346 3.8006247 3.6013621 3.4011856 3.4533662 3.5905922 3.5783571 3.7186986 4.0326000 2.9767919 3.7560813 3.8616123 3.6394873 2.8692764 3.6994608 4.7032932 5.2813822 4.6459170 4.6324584 4.5666498 4.8478746 4.6371031 4.7051544 4.4965411 4.7546090 5.0808854 3.6790128 5.0741897 4.0327060 3.9042510 5.0409750 4.9162694 4.3900372 4.6761855 4.9171943 5.2355687 4.6860956 4.4562549 4.6871049 5.0862069 4.4830840 4.2273974 5.4135176 5.3009075 4.1915274 4.0487862 4.4258244 5.0014834 4.7464185 4.8406154 4.9953729 4.4889429 4.8669438 5.1609684 4.4134210 4.9744270 4.8210644 4.5716417 4.5341662 6.9120690 3.9965032 3.8799961 4.5294096 4.9898113 3.8854621 3.8627423 4.5421115 4.5306066 4.0682566 3.9518851 4.2256478 3.8766309 3.8067934 4.3782418 5.8431085 4.6684700 3.9020089 3.6642568 3.7656456 3.9050574 4.1282296 3.8704637 3.7915926 3.9467847 3.6760991 3.8799076 4.4628992 4.0097620 3.9179753 4.1010606 3.9596407 3.3813553 3.9671262 3.8247357 3.9453627 3.9636621 3.7304771 4.1189161 4.0805128 3.4204954 3.9841279 3.6437123 4.1254976 3.7421702 3.8434712 4.1833210 3.4143742 3.4796218 3.8551674 4.5704744 4.2122746 3.4558431 3.9567948 3.7977038 4.1268370 3.8836295 4.7290878 4.0411734 4.0172790 3.9843464 4.6257440 3.8147908 3.9982255 3.7719266 4.0120088 3.9008285 3.6759282 3.8967657 3.9954519 3.9128384 3.9743765 4.0874194 4.1108014 4.0458457 3.8748420 3.8454013 4.0726371 3.8265968 4.1324282 3.8660147 3.8378492 3.7750982 4.1331556 3.5785913 4.4329783 3.6407133 3.9546211 3.9497054 3.9884119 4.1272505 3.9110030 3.9907498 4.0289233 4.0404828 3.9361923 4.2071178 3.9815379 3.9165477 4.2982195 3.9131998 3.9193785 3.5439990 3.9289653 3.6764465 3.6702226 3.8352753 4.2425920 3.9272934 3.8660795 3.8555202 4.0254638 3.9951719 4.2062082 4.3026491 3.8781484 3.6975073 4.1298239 3.8928813 3.7715251 3.6352570 3.5699205 3.5361029 3.8656716 3.6180742 4.0384211 3.8664636 4.3710218 3.9752683 4.1625021 4.2821739 4.0514635 3.7403436 3.9125940 4.1460432 3.7089281 3.6424532 3.8136591 4.2058341 4.4473570 3.6794493 4.2508774 3.9978347 3.7057007 3.9580219 4.0638900 4.0573188 4.1081242 4.1019735 4.0068840 4.2760953 4.2392366 4.0617411 4.0416317 4.0233287 3.7747050 3.8909901 4.2046151 3.7646103 4.3357508 3.9035085 3.9243165 4.1918116 3.8616986 3.8068710 4.1149571 4.7226971 3.8898534 4.1790178 4.4026992 3.6615020 3.9894215 4.2165190 3.4200959 3.6965853 4.1928589 3.8759660 3.8168119 3.9187323 3.9983232 4.1219465 3.8970548 4.0327982 3.8592763 3.7726799 3.9822762 4.1543232 4.1833627 3.8673448 3.6116432 4.0790494 3.7436251 4.0008537 3.6849565 4.1115315 4.0838400 4.0536259 3.6401708 3.6134859 3.6767528 3.6645650 3.6530083 4.1263485 3.9658081 4.0814086 3.9144090 3.7018811 3.6967988 3.5484712 4.4773859 3.3813512 3.9932230 3.9235907 3.5012778 4.7176044 3.4023643 3.7577777 3.8966472 3.6940022 3.4469821 3.5007369 3.5719549 3.7698718 3.5078119 3.7144039 3.9195766 3.6540712 3.8310712 4.0046337 4.1910903 4.2399431 3.8154170 3.5937622 3.6249497 4.0821077 3.5057141 3.8926986 4.1595222 3.8549317 3.6859127 4.6411944 4.0842512 3.8115845 3.2494856 3.6265710 3.9896076 4.5589665 3.9073230 3.3256990 3.9042147 3.9674247 3.4688951 4.0890967 3.5563453 4.2302552 3.7099890 3.7298478 3.7705975 4.0331178 4.3571551 4.1292868 3.5793816 3.9410593 3.7694490 4.0206108 4.2102148 3.8088069 3.5120124 3.5181423 4.0095735 4.2799422 4.3597308 3.9692669 3.7045840 3.5812868 3.8267340 4.3545158 4.5225976 3.9866785 3.3863617 3.4863698 3.7979369 4.0353380 3.4201728 3.8731553 3.6887817 3.5376348 3.5379304 4.0946205 4.1104411 3.8970447 4.0751593 3.8879441 3.7222894 4.2066761 3.6455999 4.1728612 3.5062749 3.4535644 3.0243018 3.8010245 4.2102628 3.3005982 3.3416768 3.4645950 3.8096178 3.5970124 3.4628784 3.7058321 3.6838121 3.6566869 3.2355172 2.9534675 4.1468306 3.8360008 3.5588715 4.2889598 3.6667700 3.8515808 3.5378245 3.6224597 4.2043019 3.9438087 3.5182593 3.9178335 4.0162248 3.5893151 3.3035084 3.6786770 3.7996084 3.6826757 4.3437580 3.7252626 3.3990318 4.3830802 3.7174468 3.9046089 3.7526147 3.6757626 3.8048348 3.6862864 3.9022351 4.3611179 5.1424782 6.7855228 5.8625961 6.5844739 8.9999986 6.7352906 6.2219032 5.8927183 6.2267259 6.6083905 8.9999986 6.4355919 6.2077039 8.4740157 8.4301076 8.0694088 8.9999981 6.7931539 7.5526604 6.2475998 6.1714534 7.3979497 7.5606639 7.6708664 8.3039753 8.9999988 7.0183294 8.1918085 8.7278024 5.8189479 8.2437096 6.1672227 8.0540759 8.9999983 8.5804658 5.8319841 5.5752073 7.2670901 7.5638785 8.9090517 5.8263707 6.3482440 7.9872321 5.9308703 7.8995802 7.6840943 7.0102783 6.8955754 5.7097815 4.5891328 5.8373921 4.9938393 6.0819003 4.8633258 5.0653103 6.6582114 5.6752569 4.3892665 4.9615844 5.5814161 5.4541664 5.8495911 5.0937215 6.3109063 6.2008666 5.4231360 6.4722261 4.8202851 5.0193552 6.2444897 6.6680207 5.4389169 6.3521892 6.3230377 6.1128195 6.0661463 6.5563580 5.3046871 6.6389538 5.6287856 6.8445959 4.9335452 5.5568052 5.6475103 5.8339388 4.9183258 4.8825618 6.4624886 5.5236235 5.6332455 6.9228879 3.9599099 4.2725779 4.2049796 4.5638011 4.4894740 3.9272012 4.1497628 3.6943062 4.8306508 4.4948735 4.0472255 4.9333410 4.5358270 4.7103367 4.5344580 3.5733329 3.5415170 3.4637599 3.6121181 3.7360900 3.3574314 3.8709938 4.4315081 3.2531688 3.6570111 2.9441445 3.2573493 3.3341566 3.5343265 3.1382777 3.6092245 3.5879694 3.8235129 3.5487454 3.1208079 3.3674914 3.2779141 3.9268166 3.1685818 3.5322657 4.7764290 4.8581784 4.5672498 4.2320801 3.9983048 4.4247041 4.1789810 4.2689084 3.7529490 3.2998219 3.7926282 3.4106880 3.7938893 3.8182248 3.9650031 3.6610555 3.9189453 3.8383562 3.9591167 3.4671020 3.5250642 3.9162436 3.9985200 3.6903079 4.4094456 4.1570510 3.9397025 3.6809620 3.3278409 4.1521521 3.6374944 3.6334699 3.1859004 3.4640776 3.5541324 3.4554694 4.0590128 3.3503749 3.2853923 3.3493294 3.5844182 3.4731876 3.4532776 3.6327828 3.4479107 3.4737133 2.9303737 3.7479181 3.4429774 3.9535935 3.7654019 3.4175788 3.7958540 3.9324380 3.5709557 3.4114260 3.4501518 3.7370957 3.2460817 4.1076823 3.6620404 3.7351588 4.0531071 3.8849092 3.4702969 3.6758107 3.6086932 3.8160228 3.4858224 3.7112552 4.0701063 3.7064220 3.6049390 3.7105600 3.6699836 3.6421208 3.8038250 4.0543061 4.5298399 4.5046784 3.9643453 4.0129275 4.2916261 3.7863900 3.9231031 4.2839458 4.0766741 3.9669305 3.9528735 3.6344500 4.6299813 3.6626705 4.8229138 3.5400116 3.6974413 3.7216503 3.5212716 3.6686623 3.5725230 3.6080768 3.4570132 3.3588076 3.9802904 3.9953607 3.3524359 3.5581217 3.4444027 3.3966090 3.7063305 3.2776220 3.4612804 3.5198386 4.5722024 4.9517382 
Starter|gi|15598523|ref|NP_252017.1|                                                                       3.6766890 3.1965227 4.1751559 3.5221606 5.5393963 5.1531485 4.5720299 4.5866236 4.1491994 4.6658441 4.5904797 5.3199105 4.0107667 4.7730310 3.9087347 5.0177349 4.8277551 4.5868561 4.7817181 3.8869548 4.6584431 4.1211788 4.9044901 4.2267842 4.5679815 4.9341360 4.2146294 4.6354141 3.8622738 3.6756399 5.2332402 3.8953392 4.0986396 4.4802044 4.2675736 4.1803044 4.2034121 3.7098100 4.4017581 4.6349748 4.2135362 4.3440922 4.3688713 4.2299599 3.9799943 4.0942448 4.4507580 4.7182891 4.9872548 4.5478786 4.1291219 4.1676341 4.0183665 3.9425086 4.0829496 3.4570026 3.7176731 3.8725909 4.1791432 3.8932163 3.8047529 4.1392377 4.1067779 3.6176212 4.4216161 3.8601315 3.8810038 4.4035783 4.3600420 4.0513107 4.2411222 4.1530535 3.8451195 4.3221707 4.0841944 3.9482778 3.8749256 3.7552220 3.8595108 4.6113373 3.9508964 3.7501225 4.0049451 3.7510405 3.7873423 3.8710615 4.0507714 4.2168674 4.1843414 4.0898969 3.8913547 4.2433672 4.4253486 3.7041132 3.9200058 4.1300463 4.1945379 3.7899152 3.7169386 4.0352180 3.5537749 3.9027558 4.5837060 4.1627409 4.0446858 3.9477392 4.2785355 4.2515758 4.1715976 4.0159201 4.3601551 4.0500513 3.6517521 3.4164471 3.7737548 4.2286876 4.2437406 4.2162830 3.7753622 4.0246448 4.1933540 4.3523878 3.9325949 4.6561704 3.8406872 4.3480110 4.4061965 4.0289225 3.8951482 4.2530317 3.7974455 3.8944236 3.9112116 3.9852654 4.1098757 3.9309979 4.2180200 4.2685467 4.3313257 4.1068899 4.0017452 4.1529534 4.0407779 4.2109087 3.1014905 3.8964859 4.1119588 4.1433053 3.4281833 4.1948878 3.9546781 4.1694701 3.8776213 3.7196833 3.9110135 4.0218487 3.2947199 4.1391869 3.2502106 3.7813925 3.7793426 3.9763961 4.5697493 3.7212692 4.3629288 5.0493101 4.5363693 4.8565718 4.2185668 3.8644754 4.0330538 3.9939136 0.0000000 4.0844635 2.9619565 2.9096720 3.3330959 4.8380357 5.0757232 3.6550270 4.3057751 3.3984224 3.5612885 3.6512109 3.5035263 3.5685748 3.8094027 4.0973915 3.7046026 3.7161195 4.0879061 3.8370749 3.6087517 3.4806613 3.7126356 3.5901678 4.0962521 4.1596527 3.7284235 4.0750923 3.4882569 3.7719978 3.7146452 3.2135459 3.3231955 3.5298647 3.0522460 4.1423293 3.5571243 3.6275561 3.1948713 3.8000666 3.1583572 3.0728769 3.2989541 3.3998256 3.7579038 3.8054984 4.0621447 3.8777676 4.1934664 3.7328169 4.0833262 3.7115621 4.1846358 3.8972311 3.8666559 3.7303527 4.1889029 3.5345893 3.7254166 3.6849947 3.6247206 5.0458513 4.0633327 4.0905786 4.0410742 4.1935650 4.3970774 4.1506759 4.4542522 4.4858844 4.4947651 3.8038811 4.6307717 4.3612680 4.3409825 4.3783742 4.0786808 3.4607141 3.5870148 3.5705239 3.8692903 3.7196610 4.0319664 4.5334796 4.2486074 4.2777476 3.4832062 3.8976666 3.6314422 3.5283192 3.7309330 3.8427858 3.6969040 3.5492259 3.0300970 3.2791638 2.9915775 3.0121234 3.1822760 3.3411685 3.4683570 2.8560862 3.4459728 2.9784220 3.8149817 2.9176535 3.7444323 3.2118119 2.8262292 3.4255967 3.5708562 3.0317802 3.7094208 3.0023977 3.3962229 3.3445515 3.7226361 2.9544997 3.7029831 3.3187863 3.0376152 3.2666713 3.1671081 3.1791734 3.5939556 3.4385577 3.7376987 3.1448067 3.6224287 3.6327819 3.0931206 3.6655873 3.3057973 3.1525434 3.2194012 2.8652656 3.0811231 3.2361478 3.1157390 3.0500845 3.2548506 3.6685233 3.5455030 3.3789253 3.4671583 3.5175029 3.6845521 3.4365310 3.2866700 3.3033646 3.5726286 3.4570287 3.1490835 3.2371181 3.7618505 3.9044837 3.3793303 3.4797071 3.3258268 3.2621447 3.7434658 3.2105283 3.6662432 3.2643336 3.4945752 3.5145518 3.5599599 3.4571798 2.9457871 3.6959527 3.5370492 3.2077086 3.1752393 3.1691341 3.3980664 3.5893617 3.4591612 3.3335251 3.2088246 3.4500856 3.9318802 3.3509131 3.3551140 3.9139229 3.2961905 3.4510866 3.7917001 3.2812904 3.1817609 2.9683678 3.6504493 3.3049354 3.3327497 3.4510783 3.5111202 3.5718379 4.2265404 3.4314366 3.1658698 3.4794299 3.2565679 3.3256791 3.3517343 3.3987972 3.3283722 3.4908092 3.3163727 3.6873877 3.5902322 3.6511182 3.6690001 3.4615965 3.4328572 3.4871509 2.6911775 3.5090895 3.6024619 3.2130232 3.2935534 3.2847919 3.3489566 3.8135899 3.5459119 3.2587760 3.4530436 3.1873155 3.5281156 3.5037890 3.3990024 3.5492160 3.4713969 3.2156556 3.8822093 3.5508941 3.3230825 3.2822584 3.2999723 3.5124716 3.4435182 4.0344913 3.2590904 2.8048129 3.6004848 3.3745715 3.2557036 3.2475270 3.3548932 3.5855467 3.6512533 3.1381415 3.4068806 3.5403584 3.1485187 3.3192058 2.9325426 3.3981240 3.3462117 3.4675751 3.4916873 3.2831295 3.5421582 3.5987730 3.3677946 3.2348098 3.1925864 3.4024586 3.4298796 3.8656874 3.3896090 3.8841660 3.4241466 3.2734580 3.7475159 3.1739792 3.4479086 3.5480001 3.6542861 3.3886052 3.0828740 3.6468229 3.5389373 3.3413473 3.3827062 3.5655203 3.7364960 3.0597125 3.4538846 3.6728590 3.8449728 3.5491819 3.4280146 4.5010567 3.4524499 4.6252256 3.7260381 3.8079612 3.5222978 3.8767195 4.0190302 3.4262220 3.2905794 3.5838361 2.9467362 4.1630839 3.7863565 3.5880436 4.1494978 3.8313178 3.9889216 3.7939334 3.7966890 3.3481169 3.3221886 3.4513739 3.7737906 4.7206826 3.5731205 3.3054029 3.8384788 4.1652297 3.5307521 3.7518588 3.6731845 3.4754408 4.1537245 3.4882123 3.4834076 3.7257800 3.7401260 3.8719423 3.6739584 4.4822704 4.0899887 3.7667931 3.8663737 4.9086093 3.5613683 3.5783362 3.5983013 4.1858445 3.7761922 2.7849940 3.7425792 4.1014829 4.1079776 4.0548480 3.8285220 3.7577269 3.7883113 4.2134074 3.7864950 4.4586434 3.7250057 3.5858373 3.8962192 3.7269630 3.8629208 3.2666347 3.8772282 3.4640363 3.2124067 3.5509069 3.5548876 3.4030273 3.3241443 3.7122556 3.3615125 3.2117671 3.7185010 3.3060015 3.2283054 3.3241585 3.2669297 3.1103158 3.5179330 3.3935825 3.5077823 3.6602261 3.4286848 3.5446859 3.3491816 3.8534442 4.0155991 3.2992681 4.0330706 3.4981350 3.6221914 3.4879900 3.3113412 3.5784496 3.2658083 3.6737799 3.9720583 4.0971992 3.4296395 3.4570349 3.8369500 3.0738173 3.6266206 3.0450234 3.6876237 3.3353394 3.2714967 2.9557192 3.4285634 3.9323351 3.5237504 3.8925586 3.4854806 3.2985019 3.0426203 3.4341094 3.4222254 3.6400869 3.1444750 3.9186081 3.5630075 3.4698835 3.5664335 3.2705764 3.6131813 3.3000305 3.3496771 3.4232857 3.4985457 3.6001051 3.4019861 3.4077823 3.7024588 3.4481471 3.5202746 3.6724522 3.6734961 3.3767607 3.7189161 3.6259290 3.4553586 3.6396912 3.3380189 3.9286275 3.1469403 3.3585588 3.7090625 3.6755896 3.2864586 3.2844986 3.2102418 3.7600826 3.4008817 3.4868943 3.6557401 3.2232292 3.6901997 3.3530710 3.9170748 3.1660105 3.2754284 3.7041667 3.6572300 3.3535990 3.4678000 3.8346174 3.6260588 3.4965398 3.9793782 3.1055516 3.5591970 3.2063088 3.3799103 3.8645237 3.7694419 3.5686506 3.3437217 3.7836781 3.4585252 3.2809535 3.7258159 3.6140265 3.5681849 3.2776559 3.2447786 3.3067576 3.3272287 3.6370225 3.4264876 3.5354830 3.7402543 3.2252981 3.6804599 2.9973289 3.5596684 3.6473922 3.5408163 3.5494265 3.1641549 3.8059754 3.4324503 3.7438163 3.5098928 3.9405366 3.3236332 3.1757070 3.2565339 3.4499313 3.8228517 3.1846361 3.2735301 3.9612599 3.5112983 3.7066818 3.7908433 3.5608145 4.1363566 3.1480192 3.7893441 3.8162661 3.4043340 3.3660121 3.4390049 3.2874405 3.5337537 3.8672693 3.9960659 3.3773775 3.3461301 3.5074544 3.1209496 3.7825459 3.2468621 3.5557712 3.8281465 3.5697514 2.9742081 3.1947376 2.9984247 3.4932840 4.0200966 3.3454571 3.1298215 3.5826317 3.1504832 4.0366383 3.9382096 3.5358313 3.8808188 3.1767535 3.6032605 3.4425304 3.1450700 3.7782815 2.8606162 3.2461186 3.2289647 3.2223930 3.0544564 3.3338374 3.2731210 3.1219664 3.3322589 3.2960697 3.9092200 3.3750938 3.4653374 3.5201102 3.5167498 3.3177733 3.4106168 3.4968157 3.4898710 3.1905093 3.0142381 3.7598911 3.9193904 3.7110630 3.2343024 3.6948602 3.2327729 3.0037835 3.4575190 3.2807608 3.1686707 3.2083310 3.0478755 3.2282874 3.2566186 3.5119570 2.8793014 3.6098104 3.0402681 3.3279891 3.0885549 3.0628299 3.3033741 2.9526747 3.2805328 3.2471907 3.2836422 3.5537327 3.5590549 3.9615646 3.3990254 3.4604104 3.2505713 3.1682682 3.7616071 3.4614147 3.4318517 3.5372178 2.8264790 3.3694088 3.2449187 3.4807260 2.6888526 3.6124655 3.2579458 3.2460619 3.4213190 3.8732064 2.9462921 3.0949033 3.0379358 3.2372326 3.3320920 3.6834433 3.2498572 3.6172630 3.8639835 3.7059498 3.3316192 3.4420294 2.9954704 3.4264354 3.1529488 3.0216485 3.1982427 3.4612158 3.7619010 3.3987066 3.0748631 3.0304003 3.4600955 3.1368156 3.2893943 3.4550284 3.7055003 3.1760754 2.9849524 3.6332293 2.9797943 3.4021672 3.7870530 4.0833780 3.1241052 3.1120966 3.1759021 2.6560493 4.0931312 4.0894356 3.4673670 3.3344793 3.4219742 3.0715255 3.7072216 3.1148481 3.4769356 2.9114037 3.8137453 3.2271949 3.1444014 3.5615824 3.0769553 3.1864593 3.6784758 3.3557656 3.9324757 3.1569087 2.7601614 3.3646029 4.3404572 5.6511009 5.6299485 5.3850587 5.2832935 4.2589216 4.2933308 5.8354548 5.5027654 4.8812767 5.2680917 5.6723605 5.9726259 4.9528936 5.8180037 5.4230842 6.3135875 5.5050992 4.6766533 5.8353462 5.3704177 5.0818905 5.1254685 5.1794344 6.7818936 5.1907129 5.7270853 5.1018003 5.2044935 5.0464274 5.9352499 5.2582500 5.6452642 6.0125795 5.0556382 5.1885572 5.2929194 6.5846897 5.2262855 6.5393728 4.9395622 5.6104816 5.8073599 5.3953777 6.2738664 5.5023005 5.7312250 5.5637181 5.6549087 5.5968112 5.7278338 4.8567177 5.2340159 4.5898228 4.9962943 6.2626739 5.7813456 4.8514074 4.7569688 5.1776501 4.5676279 5.5388926 4.6414807 5.0706652 7.0424880 5.6761510 4.6894011 4.8097338 4.9809043 4.7153351 5.2258671 5.1776539 5.7571644 5.2275336 5.3882926 6.3527054 6.6387401 7.1649466 7.0569431 6.1153271 4.7641012 5.7859979 5.0816831 5.9964062 5.7559512 5.2380194 5.2373304 7.0768156 7.0064227 6.0325868 7.3008503 4.2988315 3.7919658 3.4838239 4.0454191 4.6371455 3.9197201 3.8869582 4.1428650 4.0898946 4.3171435 4.2112260 4.3808164 4.3095672 3.9550341 3.9212422 3.2439906 2.9814939 3.1244018 3.0427743 3.3904238 3.0345652 3.4115304 3.9293528 3.2077237 3.2560274 3.3707548 3.6458806 3.2854872 3.3044272 3.6646946 3.4963266 3.2414903 3.1465129 4.0290912 3.6368788 3.5449812 3.1778552 3.3670341 4.0969866 3.7084996 4.4752059 4.0676632 4.0277148 4.4339638 3.9625208 3.8339963 3.8232020 4.0654633 2.8764043 2.9335788 3.1595017 3.1749171 3.4180538 2.9272713 3.6339081 3.0127392 3.1075183 2.9786649 3.0488488 2.9635194 2.9738914 3.6468011 3.4143487 3.5383875 3.7345004 3.7708409 3.6342433 2.8655407 3.2605255 3.6645411 3.2235694 3.6286963 3.1813870 3.2033783 3.0920385 3.5065959 3.4015652 3.2303905 3.4374716 3.4290703 3.3355455 3.6837731 3.5442048 3.5891850 3.8889883 3.3907107 3.4486010 3.1296993 2.9984280 3.0584377 3.3424602 3.2629534 3.3570187 3.0283586 3.0345559 3.2322014 3.2635507 3.3937111 2.9296753 3.0158502 2.9339130 3.3769142 3.0011484 3.0514729 3.0266293 3.1496881 3.0391562 3.3718013 3.2676715 2.9541834 3.0240824 2.9886085 3.1920860 3.4015223 3.3560956 3.2657219 2.8738587 2.9948816 4.0437153 4.4175990 3.8427499 3.8707619 4.3563875 3.7178380 3.9077827 3.6276678 3.3093777 3.5116357 3.8620646 3.6724542 3.2887219 3.4035760 4.5251708 3.1477888 3.3900324 3.3681806 3.3538379 3.4673509 3.5308143 3.6663636 3.4854636 3.7067381 3.5003982 3.5117581 3.9598332 3.6649540 3.6223283 3.8462503 3.8297497 3.5412904 3.0446166 3.4934075 3.6486463 4.2012974 
FUM14|gi|74670746|sp|Q4WMJ7.1|GLIP_ASPFU                                                                   5.0416019 4.7049742 5.2619927 5.5415646 5.6815891 6.1326814 5.0862296 5.3528588 4.6314862 5.7896560 4.7917991 5.7302359 4.9048104 5.5117045 4.1618841 4.8486240 4.5315922 5.2542849 4.6197244 4.9080891 5.9749456 4.7240961 6.0474582 4.4953723 5.4993626 5.7622143 5.0493279 4.5437456 4.0566857 4.4869563 4.6151804 5.0558414 4.1072709 4.5365848 5.1108866 3.9197829 4.4450796 4.3925613 5.1629543 5.7438389 5.2268799 4.7733268 4.4792697 4.7263051 4.6921459 4.3576859 5.4142006 5.1543459 5.2583335 6.7847342 5.8441881 5.6320207 5.9903261 5.3079089 5.8437123 6.1007134 6.8505451 5.4191449 5.0811404 5.6989052 6.3891565 5.7324658 5.2918569 6.5280290 5.0320391 6.1401731 6.0690273 5.7023526 5.5177696 5.7719603 5.8873688 5.7682278 5.9162519 6.6600340 5.4856845 5.8304721 4.6452542 5.8181986 7.4615519 5.6245623 6.6794833 4.9827029 5.9697197 6.1003921 5.8901980 5.9601672 6.2252173 5.8531386 6.0945835 6.3554161 5.8043350 5.8967099 5.8076943 6.0921496 5.4359623 5.8489123 5.8190885 5.9715584 5.5049407 6.2385763 5.8323551 5.5807307 5.6055248 5.7353528 5.4491179 5.8122876 5.6854323 6.5126616 5.8069214 5.7881491 7.0982184 6.6037634 6.7366497 6.8081053 6.3132567 6.7654280 6.0538688 5.1951075 6.1146974 5.0024508 5.7609248 6.9741174 5.9387969 5.4119422 5.3169273 5.6823152 6.6101829 5.3776030 5.3809802 5.6763917 6.1114855 6.2315233 5.7367335 6.7716820 5.8167963 6.4261082 6.3638614 5.2917141 5.8537540 5.9512025 5.2587764 5.4833024 5.9903293 5.8774592 3.7541841 5.9040228 6.6798873 5.9585863 5.3917318 6.0976905 7.4633928 5.7392432 5.4456057 5.5347132 6.6342797 6.4116336 6.0540277 6.6126483 4.1390380 6.2319202 3.4028291 5.7620538 5.6299757 6.8710047 4.3828900 5.3285391 3.8310030 4.2422335 5.0466633 5.0749319 4.6672839 4.2689504 4.0844635 0.0000000 5.0794857 5.3528307 5.0430951 4.7856955 5.0839845 3.9476465 4.1283331 4.3389825 4.1382507 4.3274057 4.3493158 3.7566925 4.0886747 4.1786058 3.9082033 4.1914767 4.6446723 4.3219948 4.0629264 4.3368797 4.7010227 4.2918519 4.2814714 4.2814241 4.1105739 4.3464642 4.4172756 4.2654668 4.1025528 4.4868932 4.5252191 4.0496882 4.1408291 4.6262739 4.1239255 4.1398791 4.4627585 4.1509592 3.9522410 4.0032181 4.5025190 4.1611540 3.8330020 4.1418523 4.2308129 4.2440779 4.2957702 4.4672759 4.1701035 4.3025180 4.3174798 3.9436175 4.3752939 4.1547285 4.4971726 4.0055016 4.3483548 3.7177375 4.2598375 5.1983239 5.0630834 4.7435693 5.3306006 5.1537738 4.2543265 4.4165293 4.5235858 4.5665212 4.4468868 4.0413249 4.8558131 5.1099357 4.6499673 4.2975932 4.2513831 3.7155242 3.7568700 3.6679515 4.2941311 3.6451474 3.0630360 3.6961450 3.2497269 3.0688347 4.2936335 4.9655849 5.5986820 4.7415001 5.0006559 4.8342855 3.9604462 5.2969310 4.9341707 4.5548628 4.4306291 4.5767831 4.8527318 5.3064810 4.4481492 5.8380041 4.2693275 4.9124348 4.6087509 3.9177185 5.0993997 4.0483368 4.6359049 4.3531175 5.1808624 5.8137062 4.4225624 4.8286753 4.8024843 5.4221613 4.4106123 4.6035238 4.7950048 5.8742705 4.0611372 4.3238607 4.9646652 4.4889019 4.9581697 5.0072911 5.3730667 4.3204252 4.5748410 5.2052269 4.7416805 3.7665848 4.9995392 3.4590471 5.0417618 4.1940431 5.3716874 4.4917914 4.3146900 4.2522571 4.0214897 4.7386888 4.8177795 4.1960128 3.9293291 4.9768101 4.6005139 4.1751403 4.3919662 5.0022414 4.9685954 3.8979896 4.5621496 4.8554517 4.7415043 4.6768726 3.7210029 4.3203204 4.5045763 4.4050038 4.0822990 4.0163104 4.1847056 4.5832556 5.5065473 4.3250794 4.6579185 4.2827185 4.9345144 3.5212707 3.8770004 4.5407368 4.8459151 4.8223122 4.2109821 5.0933403 4.4387666 4.3321832 4.3428234 4.3703626 4.5054183 4.1427532 5.8303054 4.5508632 5.0129262 5.1755579 4.2551369 4.7346847 5.2186154 4.1114582 4.6746337 3.9764313 4.4627447 4.9732845 5.0394932 4.3655062 4.2676871 4.3414506 4.3994586 4.3562867 4.7729296 5.1862254 4.5419872 4.3037269 4.5753375 4.7449547 4.4944653 4.4049139 4.2855046 4.2912779 4.9535800 4.5150950 4.6838885 4.5919517 3.7211143 4.3411181 5.8473812 4.7855079 4.7432577 4.3541329 4.7568816 4.7601658 5.1369602 4.7425522 3.9684266 4.6298799 4.5141175 4.0713149 4.5556925 5.4450456 4.1577320 4.2382220 4.4188929 4.5098946 4.9084598 4.2541015 4.9648671 4.8789138 5.3809081 4.9689947 4.8231045 4.1842728 4.6266052 5.1937919 4.2557964 4.1630530 5.2126073 5.0090011 4.5315195 4.4280422 4.3058977 4.4790175 4.9704191 4.6002307 4.5904626 4.2681542 4.1506345 5.2007014 4.7265466 4.1361071 4.6986002 4.3127902 4.3812359 4.5678216 3.9433377 4.2877962 4.7834518 5.2371377 4.5630319 4.4068919 4.7325643 4.4290614 4.3342802 4.5509920 4.7521277 4.7662656 4.2848878 4.8905070 4.6060480 5.1815931 4.8600088 4.7553390 4.9918674 5.0680647 4.9704455 4.0446608 4.0125097 4.2267876 4.7786556 5.0535080 4.7554845 4.1025547 3.3318224 3.8190985 3.5629631 3.6156731 3.5772368 4.3024848 3.0168954 2.9416311 3.0421420 3.0573650 3.0508140 3.6233406 3.1990055 3.2123564 4.3026725 4.1843570 3.0594011 3.3260010 3.1053948 3.1789347 2.9059943 3.6408599 3.2313576 3.5842291 3.6084459 3.1161721 4.1788365 3.8011438 3.3524652 3.4561433 3.2446213 3.3780481 4.7664513 3.1089514 3.3348672 3.8472278 3.3821896 3.3889726 3.1530128 4.1825790 2.8737886 4.8460322 4.1182912 4.4656635 4.0841481 3.8072870 3.5222276 3.5755270 4.0545693 3.6411460 3.9702139 3.8882854 4.0391368 4.2071488 3.8030480 3.8931150 3.6284534 3.9768505 3.8704539 3.6733079 3.5938716 3.7250087 4.0186771 3.5546466 4.1905901 3.2446405 3.6677476 3.2281993 3.2979784 3.3483300 3.5806315 3.6440053 3.0791178 3.3406462 3.1438410 3.2344901 3.2772948 3.2002098 3.4509889 3.4644793 3.3253831 3.4698355 3.3756267 3.1113271 3.5264648 3.3310354 3.2717733 3.7343291 3.0223919 3.8422470 3.6142643 3.3274971 3.7418982 3.0922642 3.7631285 3.4512536 3.6473525 3.3891232 3.4916123 3.3994750 3.7615570 3.6968383 3.3845633 3.4220749 3.6228628 3.5363831 3.5241792 2.9826870 3.6255743 3.4220432 3.8136495 3.2829145 3.5809002 2.7181413 3.4627709 3.4334899 3.3134787 3.0009123 3.3149393 3.9586793 3.3319239 3.6369938 3.3060634 3.2567802 3.4755939 3.3351579 3.6845164 3.2535448 3.4264636 3.5248876 3.7189893 3.2302440 3.2751027 3.6264307 3.7797797 3.5879339 3.1702367 3.3379844 3.6110181 3.3185901 3.3540267 3.2573173 4.0301220 3.8905538 3.5123550 3.5485345 3.6483084 3.0857322 3.4850495 3.4069155 3.4382483 3.4064429 3.4279670 3.3965421 3.5401196 3.4659077 3.1949367 3.3537460 3.3771899 3.0633390 3.1632235 3.1427497 3.5187923 3.1341269 3.2780827 3.4917419 3.6187446 3.6552694 3.1610678 3.3815303 3.5612173 3.3592966 3.3838589 3.3842080 3.2171663 3.3438700 3.6585472 3.3559822 3.7313889 3.0917452 3.0303361 3.5715881 3.5823913 3.7133354 3.1849543 3.3632916 3.4365688 3.2784990 4.1461253 3.4668683 3.4992563 3.8684711 3.4699734 3.5319288 3.5469384 3.4711531 3.6234513 3.4278678 3.4615392 3.1178399 3.7922269 3.2861258 3.5880193 3.1281949 3.5211878 3.9777072 3.7377190 3.8366888 3.8280012 3.1358047 3.2252601 4.0075404 3.2680613 4.2270309 2.9801506 3.2420626 3.3741664 3.7936963 3.3451878 3.4044560 3.6986906 3.3384412 3.2613959 3.5993623 3.4897749 3.2697668 3.2948396 3.4094069 3.1657552 3.5257113 4.3728036 3.1238373 3.7170809 3.7710274 3.3827413 3.6650708 3.2718761 3.2297164 3.7168652 3.5551324 3.7739894 3.9853394 3.5537578 3.7169243 3.6239404 3.6027892 3.4372720 3.7590876 3.5889781 4.5529674 4.1124384 3.9747809 4.2009727 3.5764030 3.6240534 3.5192325 3.5076608 4.0090459 3.4969969 3.4447585 3.8724494 3.7329780 3.8875718 3.4472448 3.4710003 4.9676819 3.2720884 3.4092369 3.9058044 3.5501133 3.5759383 3.5567064 3.9638886 3.7035462 3.3352091 3.6013178 4.5361558 4.2609271 3.6302496 3.7792800 3.6446122 3.2316057 3.2202879 3.5259580 3.7796507 3.4823713 3.4403124 3.6321426 3.1504906 4.1164831 3.7672722 3.4644620 3.6028522 3.6177628 3.5646198 3.5840893 3.5209439 3.7057759 3.6702061 3.6778284 3.1452486 3.6745808 4.1140246 3.4269218 3.6830259 3.6810454 3.7867481 3.4464501 3.5877332 3.1661830 4.5338622 3.9100382 3.8302991 3.3107541 3.4820384 3.6214708 3.4616000 3.3835057 4.0474814 3.4793462 5.2445735 3.2988837 3.4193540 3.4522025 3.7329619 3.4404801 3.7078346 3.6914233 4.0218544 3.1670532 4.2173379 3.9605282 3.5345959 3.8523132 3.4572590 3.1679008 3.8785388 3.6788945 3.4091540 3.3157640 3.6333525 3.7889920 4.1974374 3.4413211 3.5478400 3.6815427 3.4330313 3.5435782 3.0263765 3.3693657 3.4781155 4.4669367 3.9091125 3.1490581 4.5962012 4.0253750 3.9382511 3.5011127 3.5709806 4.2757814 3.4843526 3.6355695 3.5735124 3.4568080 3.5522157 3.5831987 3.6602385 3.4314028 3.0916465 3.6821824 3.4516536 3.5282059 3.6248664 3.7200764 3.4781393 3.8693346 3.1322791 3.6580148 3.3114283 3.2878641 3.5935364 3.5192776 3.4195311 3.9336739 4.3659971 3.6920515 4.3079861 6.5300683 5.8691124 6.0622169 7.3353928 6.0924913 6.2597547 6.1331662 6.9836999 6.1591576 6.5374292 6.4836709 5.8095173 7.9160119 5.8725638 5.8753752 6.4239751 5.8090579 6.1822853 5.2888236 8.3914027 6.0717584 6.2915602 6.7575854 7.0007281 8.2407455 6.4936154 6.9520316 6.6955676 7.1478599 5.9129392 5.6190626 5.5118083 8.4470625 6.4069279 7.3911956 5.7375379 6.0409368 6.0895107 6.7249891 5.0498217 5.9461531 6.5273582 6.1983495 5.8636966 6.2197037 5.0894605 5.5182131 7.5925503 5.4324968 6.0298034 5.6090440 5.6485336 4.8327453 4.9704150 6.1548463 6.5815486 5.0964185 5.0692283 5.9241858 4.7250813 5.8975620 5.6943515 5.4123816 6.2319415 5.4850658 6.6883949 4.2910232 4.8114619 5.8395498 6.1785500 5.5462287 6.1583330 5.2158384 7.1086403 6.9506604 7.0046396 6.1134103 6.9039583 5.8956384 8.2478915 6.7276308 5.7915079 6.5470796 6.4625191 6.2072187 5.5685826 6.3342190 5.9184608 5.7044723 6.7799669 4.6099354 4.2611086 4.2982680 4.2359973 4.4244004 4.9487336 5.7089569 5.3468607 6.2918834 5.7192283 5.8064243 5.9152114 5.7113709 5.6122853 5.7118654 3.6185016 3.4988865 3.5633255 3.3815171 3.4007918 3.7189818 3.5161031 3.5204340 4.2631145 5.6321530 5.0816568 5.1612770 4.7983309 4.7521974 5.0910128 4.4672063 5.0770747 4.6639122 4.0447790 4.4301915 4.4866736 4.6621891 4.5787620 4.9068646 4.8645280 6.3506757 5.4873816 5.6393251 6.1787200 6.2305272 6.5575096 6.3738761 6.1352811 3.2041369 3.8697280 3.6016122 3.7621263 3.6398256 3.7644069 3.5423200 3.7431180 3.3706401 3.5998558 3.7163070 3.8632552 3.9855833 3.2714640 3.6141585 3.4902637 3.3191911 3.7911358 3.8115428 4.9010713 4.4988875 4.7981300 4.6300912 4.9435815 4.3671873 4.8386307 4.9922183 4.9331555 5.2275128 4.9348814 4.5115345 5.0323020 4.4939430 4.3171831 4.4050583 4.1706358 4.6954938 4.8303033 4.0869211 3.2668768 3.8348933 3.6088746 3.7415050 4.0998987 3.5864163 3.5312313 3.5531203 3.7798216 3.8291869 3.5905092 3.8966400 3.7466565 3.3339935 3.5693933 3.9182221 3.2599653 3.8144392 3.7643171 3.4873119 3.6774673 3.8536479 3.3174237 3.7730888 3.2441180 3.5808297 3.5413003 3.5589720 3.6331068 3.2578314 3.7798024 5.9907591 6.2646896 6.4926247 6.3552993 6.3205569 3.2537446 3.2548692 3.3484341 3.3364893 3.3768650 3.3257159 3.6295455 3.3817403 3.1899776 4.8985116 4.7796509 4.6082674 4.2951574 4.7036959 5.0258417 5.0410590 4.5806076 4.4606743 5.2142913 5.5509436 5.0189494 5.0533682 4.6861486 4.4069566 5.0192609 4.5254527 4.9709600 4.4651485 4.8827618 4.2300431 4.2229671 
Starter|gi|21233290|ref|NP_639207.1|                                                                       4.3996044 3.9036312 4.3733751 4.2962921 5.0619418 5.6116242 4.5926353 5.2024422 4.1577725 4.8925145 5.9627949 5.3910052 4.4550402 4.5374898 4.2602769 4.8646197 4.0770081 4.2104648 5.2517811 4.5134329 5.6615901 4.5174778 5.5094193 4.2768935 5.0820060 5.4695791 4.0240790 5.0177361 4.1267488 4.0231961 5.4701621 4.1385835 5.0323323 4.3422685 4.2481098 4.5363386 3.6909602 3.9951131 4.2145593 5.7856526 4.2648621 4.5356887 4.1621910 4.0770015 4.5367112 4.3440416 4.4990523 5.0149777 4.8330385 5.5463587 4.2933779 4.3852864 4.4018433 4.3821102 4.2768616 4.2755599 4.5302201 4.3425425 4.1633602 4.1092429 4.8230749 4.0200657 3.8294682 4.0697939 4.4909279 4.9327377 4.3146967 4.0229204 4.6365574 4.2071418 4.7825156 4.2072294 3.8677301 4.3797467 4.2039916 4.4990462 4.5560329 4.1159792 3.4964492 4.5121118 4.3528246 4.1568459 3.9771718 4.1154051 3.8598115 4.2745475 4.2297944 3.9939663 4.1616138 4.5707306 4.0433864 3.9182207 4.1759923 4.6988959 4.2204508 4.4743443 3.9606778 3.9871750 3.6668789 3.9268058 4.6719469 4.7029859 4.6191121 4.0208438 4.0576887 4.4199210 4.6512771 4.4018333 3.8890932 4.7668755 4.4150622 4.0479929 3.7011337 4.3658077 5.1089373 4.1503070 4.3102469 4.4654714 4.1288367 4.4346526 4.1574720 4.1792033 4.7075561 5.0211826 4.0279526 3.7628133 4.1021441 4.4753875 4.4476302 4.7966780 4.2607880 4.8482332 4.2260735 3.8155102 4.3363062 3.6287632 3.5450809 4.3438354 4.5027551 4.2227485 4.0459874 4.4221734 4.2871622 4.1562955 3.4968433 4.5425593 4.4309787 3.9990328 4.3876788 3.5175424 4.7724092 3.7222114 4.5264856 4.3196707 3.8582367 4.3119607 4.0933537 4.2025264 3.3602288 4.4073135 3.3609814 4.2167257 3.7040219 4.2145150 5.0611566 5.0257912 4.3448169 4.2718898 4.4655293 4.1144996 4.0257505 4.2610035 2.9619565 5.0794857 0.0000000 1.7671815 3.0242543 5.9517081 6.1862603 3.8588316 4.1757993 3.8829824 3.9191681 3.9506760 3.8316159 4.2452923 4.9105029 4.6813463 4.4188311 4.1700095 4.6666736 4.7297205 4.4680816 4.4915037 4.3708980 4.0392046 4.3308063 4.7246069 4.5547083 4.6339134 3.9786452 4.3159024 3.9552333 3.2233344 4.1442004 3.9166542 3.4139296 4.5201869 4.4325209 3.9337899 4.0409660 4.2917330 3.8756895 3.7251660 4.1921612 3.9303488 4.2308649 4.2143105 4.5099112 4.0290358 4.3640058 4.3568128 4.7193805 4.3347184 4.6792752 4.5115701 4.5672158 4.2661357 4.1920848 4.2800800 4.5280446 4.3195566 4.6127339 5.4108607 4.3761153 4.7498577 4.6922825 4.4772923 4.3965329 5.0752430 4.2308809 3.8685180 4.3302091 4.1589044 3.7967697 4.6441092 4.2870828 5.6800591 4.5030047 3.8521406 4.5429831 4.1353941 4.4421332 3.8090837 4.7228850 5.4371038 4.4233359 4.9461314 3.2918343 4.5981110 3.3718643 3.9466140 3.9969296 4.0239414 3.6043769 4.4492620 3.2792053 3.6255670 3.0393581 3.3502674 3.1934632 3.7636722 3.2509446 2.7166525 3.6809491 3.6376667 4.2466668 3.2239824 4.3828746 3.3130854 3.2920743 3.7021440 3.7451351 1.7152504 3.7209660 3.1992942 3.1943844 4.2608485 3.6953301 3.2674785 3.7564298 3.9993194 3.7105286 3.4749043 3.1014781 3.2754904 3.3703884 3.5430467 4.1002741 3.4997552 3.1567466 3.3768975 3.0653415 3.5311658 3.2960237 3.6347899 3.5186088 2.6594532 3.7281172 3.3297570 3.7957214 3.2607029 3.7878084 3.6420825 3.7664779 3.3910742 3.4036733 3.6196928 3.2200633 3.1972889 3.3359666 3.0974451 3.2998497 3.2180491 3.7330433 3.5671061 3.5212075 3.3803698 3.6030346 3.5119667 3.1626426 3.1467805 3.5980563 3.2714351 3.4794437 3.6473288 3.4523528 3.5676599 3.3164033 3.3336397 3.5727870 4.3272412 3.1425082 3.0785978 4.2290452 3.3349266 3.0622275 3.5715243 3.6897664 3.4999585 3.0714502 3.4729280 3.4741031 3.5195207 3.6705126 3.8791117 3.8744353 3.6942132 3.8160653 3.3547261 3.3834767 3.2592570 3.4229876 3.8013487 3.4767423 3.3069151 3.3200867 3.8322141 3.7810639 3.3340753 3.3293412 3.2341239 3.3102856 3.4426884 3.3031919 3.5073412 3.6056738 3.4052491 4.0299591 4.0191040 3.5597023 3.3186047 3.2307064 3.2395699 3.4532238 3.6788084 3.0232510 3.6016997 4.1511340 3.3937930 3.3944156 3.4735014 3.5839959 3.6135377 4.1160798 3.5471068 3.6090804 3.6233967 3.4935927 3.9767879 3.5459110 3.4887115 3.5001276 3.0251039 3.6360412 3.4704127 3.6612665 3.4073279 3.5364734 3.4534709 3.4444746 3.7690547 3.5352102 3.9667785 3.4648654 3.4070011 3.5753883 3.5197629 3.3209958 3.6361667 3.2272238 3.2817050 3.5201360 3.5474422 3.7638720 3.6836373 3.3080606 3.6402684 3.1194740 3.6693019 3.3771545 3.0668770 3.1613192 3.7812772 3.6340608 3.4810007 3.4925234 3.2758578 3.2321172 3.6528330 3.4399468 3.6879050 3.2443127 3.6939321 3.7767494 3.6200736 3.3063583 3.2585220 3.5911639 3.1481585 3.9292773 3.5554954 3.6000205 3.5002641 3.3088284 3.7043009 3.6567269 3.4732755 3.8023522 3.6717178 3.7224650 2.9889813 3.4073902 4.2314612 3.7647439 4.6027806 4.2779462 4.0005502 3.8666994 3.6335611 3.8144166 3.9368901 3.4672668 4.3968372 3.2396941 4.5935834 3.4066939 4.1885401 4.3988755 3.6617235 3.6579107 3.5322060 4.0745736 4.6519092 4.2879696 4.1317532 3.9335074 4.3643418 4.1100121 4.0404858 4.8103960 4.9891005 4.0369060 3.9157139 3.9739956 4.0225967 4.3812792 3.7180304 4.0823605 4.0905637 4.0210079 4.1186714 4.0790976 4.2587221 4.1132540 3.2897435 4.9511611 5.5246125 3.2980885 3.3151278 3.5166517 3.8796614 3.9066557 3.1087048 4.0003754 4.6595296 4.6375008 3.8072959 3.8558976 4.0527397 3.6175900 4.4057368 4.6854058 4.2775033 4.4117414 3.8398873 3.9843214 3.9219440 3.8527114 3.7483166 4.1694015 4.0776550 3.7455963 3.5985736 4.1985666 3.5777566 3.7582822 4.0829691 3.8012281 3.7924925 3.9548122 3.7137742 4.1729092 3.7258180 4.3024898 3.7639034 4.1203347 3.6406025 3.6082901 4.0324734 3.9618162 3.8809444 4.0070248 4.1191188 4.0776326 3.9108611 4.0069117 3.7159952 3.8766252 3.8241384 3.5177542 3.8743000 3.8631121 4.5098881 4.1784131 3.8509389 4.0769595 3.6832385 3.9054112 3.6107741 4.6436575 3.3186742 4.0405056 3.8287555 4.1647183 3.8727022 4.2621023 4.1507673 4.1998642 3.8473917 4.2586721 3.6644962 4.0168253 3.8378745 3.5593972 3.6719640 3.5210482 4.0638706 3.8746611 4.2783013 3.6380079 3.9326537 4.5418079 3.6791928 4.0703900 4.1509658 4.1551310 3.8707266 3.6618279 3.8039349 3.9286570 3.5283479 4.1146926 3.7892228 3.8187640 3.5664213 3.9413543 4.1965059 4.0427420 3.8832877 4.0362857 3.2077597 3.7620867 3.5825418 3.6570642 3.8527951 3.8392984 4.0405097 3.7136181 4.0259819 4.0523351 3.7971045 3.8470729 3.6660457 4.1654493 3.4933862 4.4900611 3.3355061 3.5518885 3.6469005 3.9535809 3.7074036 3.8147618 3.6338732 3.7337398 4.0250383 4.0037326 3.3867122 4.1630980 3.5914437 4.0352494 4.0163411 3.8167178 4.2561409 3.4639736 4.9295479 4.2552344 3.5406690 3.6349100 3.5760852 3.4758111 3.7778325 3.0142724 3.6669997 3.2077464 3.7617052 3.6679902 3.4207049 4.1484527 3.4808033 4.0961072 3.5347331 4.3427783 4.2344800 4.1488840 3.6019773 3.6164535 4.1101472 4.0502349 3.6909455 4.1180983 3.7468603 3.1501114 3.6437632 3.8120282 4.2822444 3.9152744 3.6907536 3.8196773 3.6793448 3.6551401 3.5476001 3.9053538 4.1127858 4.3118514 3.9837261 3.7377379 4.1034492 3.9794791 3.9327894 3.7038187 3.8262271 4.1437628 4.1097535 4.2623753 3.7940260 3.9556425 4.0334296 3.7428687 3.9301795 3.9984782 4.0670028 3.8136921 3.9273543 2.9956199 3.0019086 3.0837312 3.3710364 4.4777035 3.8247279 3.3345210 4.4066161 3.2538905 3.2185546 4.5350168 3.5215564 4.1597420 3.3043935 4.0469581 3.4125372 2.9326871 4.2348776 2.9190562 3.5869016 3.1426006 3.9837616 3.1692036 3.1556133 3.3595655 2.5143801 3.1179874 3.0678859 3.7299011 2.9824008 3.4619496 4.1267754 3.2426579 3.7516452 3.2427040 3.1684735 3.5590139 3.2869229 3.2225605 3.7698580 4.4979673 4.0351944 3.0340504 4.5051740 3.5635976 2.9989654 3.4477051 3.5390538 3.6185985 4.2900476 3.0501456 3.3503613 3.5058871 4.2698416 3.1894215 3.9964195 3.1551143 3.8118597 3.0086709 2.9252693 3.3864571 3.3642580 3.3318628 3.8506543 3.2783021 3.9344730 4.0596359 4.4096480 3.4260940 3.7537644 3.6666604 3.0684213 4.1788494 3.8690128 3.5462355 3.6199621 2.9399035 3.0165703 3.5234500 3.6490509 2.2290366 3.9614946 3.7033426 3.4249986 3.2578645 3.6679084 2.9210229 3.4574334 2.9525394 3.1632388 3.2097812 3.9602514 3.7502733 3.7676697 3.8851354 4.3859151 3.3520366 4.2444152 3.3775217 4.0268996 3.2346673 3.3481159 3.2611608 3.4232159 3.7710227 3.4905471 3.0365020 3.3469546 4.3798997 3.2809481 3.1558786 3.3950739 4.0038454 3.6993911 3.1669343 3.5276468 3.2329570 3.5804262 3.5316611 4.2850872 3.3029687 3.1223004 2.9267395 3.2006019 4.7474203 4.3752480 3.2513465 3.0908468 4.1837320 3.1083589 3.6222129 3.1710088 3.5088909 3.3055075 3.3982691 3.6495673 3.2288533 3.5838381 3.4225450 3.4010551 3.4351148 3.5293151 3.2051740 3.1138224 1.9414943 3.7514421 4.4744182 6.1435481 5.8665866 5.4967283 7.0117802 5.2361970 5.9597888 5.9599245 6.3444005 5.1525116 5.9548761 6.3275678 5.5953132 6.6399906 6.8078766 6.0635193 6.8792759 5.1598308 5.4872522 5.0001618 5.5099929 5.3971948 5.7213980 5.7594054 7.3283132 6.2062918 5.8200745 6.0185217 5.9118016 5.2640818 7.1089080 6.1003000 5.0022731 5.9560937 6.1234479 6.1555762 4.4502641 6.3868744 5.6285114 5.8927479 4.7846232 5.5587218 5.4239982 5.3165128 5.4263469 5.8162710 4.8104702 4.7844353 5.3928885 5.2127138 5.1120961 4.4668840 5.2934625 4.5871008 4.3251323 5.0861074 5.3433525 4.7011751 4.7017487 5.2282212 4.1722920 5.9418055 4.6052728 5.2067454 6.6960275 4.4079081 6.1746689 4.6492340 4.6347605 5.0108607 6.6503323 5.3089163 5.4275602 6.1685682 4.7604978 4.9640168 5.1575603 5.4337793 5.3339275 5.1639764 4.6854248 5.3187254 5.9810514 5.8258482 5.4767602 4.5036628 4.3145098 6.3141409 5.7904231 5.2913477 5.0039551 4.4107897 3.9373675 3.4470953 3.9760096 4.2765957 4.0475739 4.2222752 3.9122261 4.0111140 4.6272047 4.5206782 4.7171628 4.5861698 4.1746336 3.9187237 3.2380270 3.3817440 2.8650746 3.1212583 3.6225152 3.2738195 3.9880143 4.6417684 3.5006411 3.6852169 3.5971403 3.7454262 3.4250903 3.6211929 3.8068832 3.4907338 3.5376322 3.3026962 3.2338744 3.6707393 3.2587202 3.6412598 3.3931907 4.3584258 4.2748160 4.6014751 4.4955994 4.1508280 4.6394361 4.7616660 4.5868979 4.4300244 4.7207074 3.0242553 3.1354578 3.1622630 3.0129955 3.2693373 3.2792129 3.2620737 3.5449125 3.2896388 3.0048931 3.5230213 2.9430135 2.8332684 4.0419644 3.9531401 4.0090679 4.2191725 3.7648936 4.3019049 3.2642759 3.5054828 3.6844065 3.4696935 3.0919426 3.3501875 2.8323259 3.1198750 3.2015702 3.6352293 3.4762298 3.6184727 3.6581020 3.8574491 3.6522898 3.3725038 3.4759042 3.5914235 3.2830909 3.6519604 3.3847189 3.3449109 3.2483019 3.1813075 3.3471118 3.2356660 3.2892626 3.1574051 3.3434184 3.3818083 3.3153576 3.1346075 3.3298983 3.2774407 3.2973337 3.4427165 3.2112321 3.2008823 3.2242612 3.4373044 3.3186613 3.0889296 3.2771863 3.2872873 3.3638273 3.4680791 3.2257634 3.1681517 3.1831381 3.4286387 3.3256725 4.4312444 4.7458379 4.0352141 4.0075002 4.0916938 4.2833533 3.5293876 4.2758361 3.9941039 3.7442039 4.1808097 4.3320649 4.2310828 4.0121619 4.2365212 3.5613005 3.7800097 3.7160473 3.6500430 3.3492831 3.4457927 3.3619054 3.4030264 3.0720175 3.8698487 4.0152999 3.4970317 3.7939440 3.6589638 3.8510921 3.9305112 3.2168107 3.5328316 3.4684170 3.8601614 3.8392897 
Starter|gi|49481580|ref|YP_036474.1|                                                                       4.7304187 4.3957809 5.2868858 4.6757706 6.1811855 6.2805946 5.7058037 5.1180944 4.6153255 5.5692065 6.2206182 5.2339307 4.1252711 5.3747819 4.3068251 5.1798064 4.6506116 5.3655972 6.0215035 4.6149963 5.7058531 4.9103032 6.1408641 4.6814646 5.0180709 6.3425647 4.7224935 5.5259964 4.7233669 4.0645518 6.6562279 4.6686477 5.9908712 4.4420418 4.5930730 4.6462046 4.5728098 4.0455814 4.6190840 5.6716362 4.4959187 4.6218890 4.6926828 3.9787719 4.6461826 4.3349177 4.5645526 5.3963787 6.6241513 5.6343492 4.9132666 4.3762369 4.9005174 5.1582725 5.1981938 4.4528005 4.9486678 5.2469840 4.6059185 4.8470612 4.8585214 4.7619882 4.3809172 4.9292685 5.5182454 4.7595512 4.8595953 4.2401705 4.3325491 5.4720740 5.2347487 5.4307529 4.6876685 5.7769623 4.8846623 4.7577511 4.9982693 4.8128815 4.9219377 5.0568075 5.1833987 5.2137542 4.7819384 4.3877767 4.9505582 5.3363232 4.8139489 4.9742998 4.6350879 4.3590512 4.8970432 4.5688233 4.4014787 5.2228413 5.0198543 5.3938763 5.2205046 4.6984025 4.4344256 4.8317455 4.7649411 4.5862465 5.5401175 4.6838903 4.4487180 4.3531342 4.6286039 4.3445609 5.8217090 5.4417121 5.6538683 4.3153047 4.4624472 4.8889708 5.2031376 4.8986043 4.9536372 4.7618027 4.4855003 4.7239377 4.7178025 4.9211484 4.7859980 5.5223197 4.4386572 4.5851074 4.4321463 4.3080414 4.6659931 4.6132703 4.6080886 4.3946032 4.9697701 4.4037256 5.1536043 4.3715521 4.6371631 4.6119746 5.3415868 5.8355760 4.1722852 4.2907857 4.6066918 4.7128365 3.8203462 5.2007432 4.6798056 5.0030796 5.1962130 4.3119111 4.8071135 4.7813723 5.1586626 4.8438598 4.8533252 5.1273371 4.2139155 5.2244424 4.2133887 5.0068423 4.2349688 4.6585023 4.5736568 4.9505388 5.3749523 5.2477089 5.2205945 4.7225538 5.4592283 4.9894915 4.9201389 4.8426663 2.9096720 5.3528307 1.7671815 0.0000000 3.3190732 6.5286665 7.2748788 4.7645255 4.4437765 3.9867261 4.1774125 4.2383420 4.2537411 4.4016766 4.8195558 4.7955324 4.2558376 4.4940027 4.8315865 4.3909877 4.7048853 4.5342764 4.2425221 4.0418616 4.1073505 5.3636529 4.4580243 4.8962385 4.6360901 4.3719111 4.5710186 3.2687894 3.9774814 4.4369114 4.0100305 4.5418103 4.2957888 4.3293060 4.1699869 4.5788118 4.1614382 3.8985546 4.8286534 4.4392135 4.9880286 4.4169072 4.8530792 4.6354900 4.4595267 3.8848334 4.5710961 4.3759606 4.2230643 4.2247358 5.0190045 4.1516595 4.6596497 4.4426127 4.8259215 4.3204707 4.3866942 4.6548702 5.0012760 6.2054314 5.5221926 5.3774808 5.6762308 5.4428667 4.6453826 4.9988083 5.0266889 4.2796799 4.6257491 4.6710206 3.9362914 6.9487789 5.7662044 4.7455614 4.3799189 5.3106881 5.5844746 4.7472561 5.1333799 5.9246180 5.0071348 5.3567635 3.4456050 4.7234245 4.4817646 4.4194442 4.4204218 4.5058217 4.0290186 4.9922561 3.5869020 3.9621123 4.0125813 3.6174693 3.4677467 3.9154578 3.8001751 2.2609379 3.7832835 3.9515005 4.7755597 3.9704622 4.7282945 3.5643067 3.7975476 4.3559103 4.3768537 2.1501215 3.9276505 3.4860559 3.9943004 4.4336610 4.2036331 3.3897254 3.9525455 4.5659774 3.8459294 3.7243345 3.9277615 3.4718770 3.8201398 4.5908946 4.8092554 4.0110000 3.9142011 3.8212335 2.8033278 3.9833388 4.0367469 3.7753972 4.1840660 2.6920883 3.6293006 3.6716114 3.6611181 3.6065472 4.0142972 4.0301124 4.0089688 3.8114386 3.9648175 4.0344947 3.7286700 3.5397562 3.7378605 3.3612329 3.4316249 3.6367770 3.4927304 3.9251390 4.1404387 3.8149183 3.9744622 4.0061337 3.5821123 3.4540322 3.9877927 3.9406393 3.4546284 3.8782750 3.8119722 4.2434149 3.9548189 3.9084841 4.3534948 4.7207451 3.5515935 3.6212129 4.0647669 3.4131323 3.6654709 4.1625312 3.9684944 3.9573599 3.6739642 4.1882664 3.8582951 3.6260914 3.7262593 3.9968326 4.3548413 4.1628085 4.3610850 3.5017435 3.6395112 3.5059325 4.0534624 3.5968876 3.9587064 3.4708448 4.2978313 3.6219469 4.0850592 4.0563587 3.7632485 3.8831690 3.4170055 3.7405647 3.7942109 3.6470564 4.0954035 4.0971079 4.4999530 4.0761115 3.6622008 3.6756777 3.8637257 3.9654969 3.4187753 3.8457780 3.1676678 4.0589129 4.8071811 4.1524300 3.7010631 4.2315422 4.0875664 3.6001072 4.5682737 3.6063702 3.7047315 4.0003151 3.9009696 4.1627248 4.1875691 4.0955857 3.5332513 3.1467090 3.4338310 3.5116562 3.8108701 3.6521982 3.7735531 3.9243330 4.0596186 4.2324449 3.9585355 4.0690283 3.6991333 3.6056240 3.8662519 3.3834304 3.3495204 3.9457880 4.0244666 3.5028315 3.7966736 4.2514371 4.1674334 3.5219908 3.3691461 3.9057093 3.5836656 4.0653026 3.9641390 3.2122601 3.6908307 4.1909409 3.9606802 3.5585820 3.5692470 3.1882723 3.3603569 4.1797044 3.4700310 3.9961901 3.5441374 3.3693733 3.6621758 3.6968017 3.9864948 4.0918130 3.8819342 3.7987438 3.9244314 3.6407396 3.8226686 3.8646008 3.8926680 4.4049945 4.0554345 3.6624977 3.9312755 4.0994799 3.7283576 3.5850929 3.6114345 5.1538722 3.8429757 4.9165906 4.1761868 3.9019401 3.7246054 5.1465255 4.7926321 4.0538971 3.9801823 4.5005641 3.5735638 4.5990853 4.1674221 4.4274142 5.2714974 4.6619022 4.5018582 3.7799722 4.4245399 4.9866039 4.6919592 4.4408312 4.0857562 5.9043752 4.6311976 3.9001803 5.4247369 6.0942052 3.7004652 3.9819892 4.0068647 4.0113555 4.8857557 4.3611415 4.9908324 4.0956376 4.3305106 4.2038923 4.1089497 5.0159031 4.7944560 4.3745553 4.8460280 5.4157035 4.3486027 4.0588644 4.1463134 4.2851148 4.7708841 3.8452454 4.8111145 4.7687181 5.3573541 5.1522889 4.4017052 5.4782400 4.3963840 5.0790894 5.4665079 4.6234436 4.7338387 4.2132806 4.2912261 4.7704641 4.2580915 4.0651957 4.6276383 4.5862612 4.2953770 4.4766433 4.3339357 3.9939109 4.2107928 4.1860062 4.1970862 4.3797637 4.4332621 3.8676379 4.4333641 3.9881866 4.4762472 4.0911566 4.0388453 4.1141697 4.0225367 4.1333175 4.1601729 4.0355467 4.2626614 4.8642851 4.5353402 4.2066424 4.3533170 4.6618505 4.4274359 3.8991401 3.9473069 4.3267125 4.5357892 4.9772217 4.2561533 4.2805143 4.3933067 4.2599595 4.0702406 3.8797652 4.7135732 4.0680470 4.1307868 4.0038929 4.3120284 4.3155394 5.1118890 5.0994283 4.5976291 4.6613142 4.1107740 4.0676846 4.4254954 4.4568385 4.1706570 4.3216660 4.1933117 5.0640762 4.2479838 4.7495066 4.0255899 4.5760900 4.3837829 3.9311334 4.0945111 4.3244897 4.9531148 4.5788389 4.4124741 4.0399824 4.2794550 4.1238441 4.2554239 4.3844608 4.2676774 4.4313605 3.8035607 4.5983832 4.2200899 4.2731827 4.4011269 4.4144866 4.0450568 4.1134893 4.3166276 4.2582300 4.4023036 4.2416049 4.4083444 4.5677447 5.0959475 4.3708571 4.1812441 4.2478213 4.8857923 4.0438261 5.0206663 4.0694195 4.3492181 4.5400877 4.7799966 3.9329567 4.2910434 4.3704763 4.3459163 4.3125540 4.5002639 4.2632454 4.7526435 3.5526226 4.4926865 4.0878038 4.3462861 4.8126518 4.0425655 4.6286509 4.3926451 4.1663027 4.4894166 3.8857616 4.3494756 4.5405947 3.6664343 3.9401692 4.1785898 4.2725470 4.0873125 4.2874830 3.8281488 4.3092964 4.6315611 4.3735137 4.8181197 4.8088645 4.3955154 4.0982001 3.7434865 4.5283719 4.0161020 4.6397355 4.5158191 4.0929252 3.8709193 4.1820004 4.3981946 4.9855757 4.6203410 3.4324840 4.4160307 4.7516735 4.3668746 4.2795632 4.7814340 4.9512537 4.5795718 4.3592057 4.5012365 4.7724831 4.2252099 4.3111365 4.3522023 3.9502713 4.1815546 4.4700166 4.4456177 4.0579707 5.1044118 4.3026959 4.2062226 4.5610909 4.8211573 4.8243269 4.8377601 4.0316363 3.7671454 3.4326281 3.9635392 3.8601925 4.9707997 4.1900937 3.9889994 4.3516188 3.7627151 4.0658513 5.0789678 4.1088634 4.4646045 3.8265150 4.4421967 3.5623096 3.9411378 4.1234343 3.9724889 4.1076509 4.0753318 3.7624655 3.8604130 3.4672270 4.0442582 2.1584162 3.7605639 3.8531096 4.2453375 3.2301968 3.4790789 4.5472222 3.8186990 4.4715088 3.4948822 3.1538682 3.6795642 4.0953739 3.9894608 4.5393172 5.2813849 4.2739629 3.5347780 4.5954546 4.2238401 4.1265171 3.4820828 4.1800740 4.0263089 4.0628712 3.6136008 3.4117247 3.8366796 4.6448614 3.8032297 4.5444045 3.9632200 3.9351252 3.9863707 3.9349844 4.2217467 3.7787325 3.8640707 4.0859707 3.8263118 4.3682205 4.8535602 4.6113502 4.3510803 4.0511511 3.6768882 4.2751724 4.7381439 4.3624831 4.0697536 3.4817316 4.0248112 3.4216465 4.0171237 3.9378781 2.1168917 5.0384582 3.7802208 3.9817217 4.4355402 4.2161463 3.8624210 4.2837933 3.6918288 3.5438713 3.6140073 4.3343259 4.0095138 4.5726008 4.7155737 4.9573328 4.0354587 3.8984290 4.1478172 4.1742602 4.0711667 3.8272535 3.7934221 3.5332143 4.4050291 3.8348568 3.8094308 3.9550061 4.5542614 4.0962082 3.6784540 4.3707498 4.2440484 4.0740447 3.4853756 4.2577161 4.0394497 3.6151180 3.6027163 4.7257147 4.3437442 3.9608746 4.4811011 4.3543375 5.6498255 5.2000935 3.8354078 3.2392561 4.2764639 3.8546319 4.0868338 3.9587527 3.7411200 4.0124242 3.9008659 4.1011819 3.3493040 3.9984573 4.1290990 3.3071839 3.5130217 3.2626193 3.6217072 4.1184844 0.9684485 4.3063506 4.8043190 5.4582694 5.2079886 4.4961920 6.4707785 4.9665967 4.6254740 5.7028599 6.0163683 5.0378226 5.8171255 5.7793978 7.2646198 6.2569128 6.0471654 5.8537429 5.9184682 6.2406159 4.9551738 6.1177708 5.4957903 4.7928446 6.0306912 5.5922070 6.0120827 6.1112486 4.9657598 6.0162856 5.4470422 5.2144759 5.0698419 5.1576151 6.0605059 6.3329540 4.7258202 6.2133051 5.6265553 5.2705787 5.3228569 6.2586630 5.6829114 5.7598235 4.9992835 5.7332747 6.4170965 6.8861578 5.9884067 5.6480631 5.1595334 5.9302704 5.8374159 5.6684418 6.8886050 5.3235556 5.8032796 6.8210401 5.3634356 5.4901515 5.0174762 7.0334862 5.5819469 6.7736030 5.7803518 6.1962527 6.5538576 6.8489526 7.3716801 5.0799674 5.3218355 5.9039952 6.3438443 7.0954285 7.4204045 6.4356754 6.3513166 5.9543335 6.3533542 6.3244677 6.4737892 5.9767108 6.4700662 7.2134690 5.9731802 5.7683430 8.0071835 6.3288800 5.1796175 6.8479182 5.7252339 6.3273502 6.5920635 4.5790532 4.1947088 3.8463689 4.6475885 4.8909564 4.7165066 4.5979494 4.1564060 4.6003050 4.3366897 4.3968927 4.2300572 4.5528532 4.7237599 4.6410366 4.2032926 4.0053810 4.5265925 3.7244518 4.5736728 3.9501893 4.4953697 3.8833055 3.6025356 3.7391364 4.0589559 3.9279317 3.6593466 3.9106811 3.7671375 3.7855403 3.7601024 3.4857431 4.1986118 4.2597927 4.1214267 3.6253861 3.4934045 5.0792693 5.1554644 5.0787445 4.4250557 4.7989166 4.7485841 5.1450001 4.8909447 4.9594838 5.1368405 3.7642287 4.1997395 4.0136226 3.8364145 4.5462081 3.7141622 3.3814623 4.5778531 4.1256900 4.0041172 3.8832729 3.7886998 3.5699161 5.2343230 4.2072900 4.5370929 4.5036088 4.3732074 4.4709202 3.3477047 3.7245533 3.9214944 4.1535814 3.4786778 3.5971591 3.8856129 3.5866702 3.2787223 3.8095774 3.7427920 3.5359779 3.6952790 4.0293843 3.7930510 3.6849012 3.8014063 3.9584980 3.7557423 3.8590733 3.7489351 4.4723282 3.7621625 4.2101386 4.0406570 4.1503463 4.1352460 3.8434643 4.2044159 4.2123208 4.1558873 4.1024693 3.7999152 3.6403509 4.4699255 3.7505572 3.7664112 4.2037626 4.1128353 4.1207519 4.1869042 4.0228633 3.6767490 3.8236159 3.8665137 4.3341210 4.5506432 4.5738739 4.0686766 3.6894742 3.9320781 4.4595606 4.9912276 4.7202377 4.9562385 5.3178957 5.1462225 4.7101289 4.4844241 4.2750869 4.2070217 4.5791099 4.6295075 4.7410369 4.2411438 4.5565601 3.9053258 3.9827640 4.1518987 4.1508012 3.3477431 3.8733042 3.8372238 3.8077042 3.4884493 4.3576257 4.6121640 3.8284962 3.7956431 3.7631498 4.2012811 4.2607691 3.7018005 4.0052868 3.7282076 4.2785695 4.5754201 
Hybrid|gi|485915845                                                                                        3.9193679 3.7929792 3.9250751 3.7762761 4.3814698 4.6887824 4.2896112 4.2037042 3.8153307 4.1648352 5.1762421 4.5209726 3.9874110 4.2128434 3.4555312 4.6558741 4.0700453 4.3570107 4.5574916 3.5812378 4.8373593 4.1793471 4.6226804 3.8644807 4.7550900 5.6132237 3.7029144 4.1906628 3.7641878 3.5792318 4.8100201 3.6334167 4.2479674 3.9044565 3.7794398 4.2511518 3.8362970 3.4116714 3.9951881 4.2490812 3.8207619 4.3341724 3.6797817 3.8274067 3.8826115 3.8148725 4.0162865 4.5383854 3.8540964 5.1067752 4.3955548 4.2361639 3.7445377 4.3156293 4.8076377 3.7406852 4.1291414 4.4217311 4.3289848 4.3734335 4.1600115 4.4397421 4.1202870 3.6028843 4.3899590 4.2188639 4.2615153 4.3138805 4.9713620 4.4005815 4.5306236 4.1964645 4.2152367 4.1966032 4.2092220 4.0092523 4.1323112 3.8365491 4.4273008 4.7896048 4.4418586 3.6653855 4.0768207 3.8148656 4.2503792 4.2519148 4.1374608 3.9737292 3.9428125 4.2071841 3.9951908 4.7822624 3.8902926 4.2124001 4.1149198 4.5408543 4.1741246 3.9749027 4.4733770 4.3543523 4.0125080 3.7390104 4.2661904 4.1475591 4.4200745 4.2478049 4.7045897 4.2016738 4.4008415 4.4950378 4.1706012 4.2478074 3.9796022 4.1152079 4.2946884 4.1203430 4.4401824 4.2727882 4.4591576 4.0956842 4.0428743 4.8114410 3.9483712 4.6502063 3.9801707 4.2486138 4.1818037 4.5139580 3.9470302 4.1034924 4.1705469 3.8983909 4.2777409 3.9817539 3.7525506 4.2076626 3.8506349 4.2306999 4.5457980 4.5739541 4.2929745 4.2625662 4.2123065 4.3432533 3.1680103 4.1760682 4.3118901 3.9016911 4.5496261 4.1271379 3.9801012 4.0220900 4.1893814 3.6011803 4.0544191 3.8937326 3.8921030 3.8758062 3.4481619 4.0712100 3.2413719 4.3279212 4.2289205 3.7941112 4.2418795 3.9472471 4.0775946 4.3356762 4.0172121 4.0159497 4.9526012 3.5723551 3.3330959 5.0430951 3.0242543 3.3190732 0.0000000 4.7040287 4.4386035 3.3685243 3.5791009 3.4284730 3.4315531 3.7992155 3.0225196 3.5457963 3.9918357 3.4442859 3.4864851 3.5121058 3.8381928 4.0615674 3.9081071 3.3238583 3.3072674 3.1581065 3.7722083 3.4949506 4.4164526 3.7488298 3.2925323 3.6079987 3.8631288 2.7221229 3.0257816 3.7300465 2.9818425 3.6109257 3.2356655 3.7409508 3.5896064 3.6015076 3.4761651 3.4970557 3.3622834 3.5695600 3.9465354 3.5204270 3.8141541 3.5804426 3.6870639 3.5678054 3.5220039 3.5775901 3.4664421 3.5897492 3.6981405 3.3308876 3.4549246 3.4905871 4.0002655 4.0385846 3.5507947 4.2248289 4.1803091 4.0319187 3.9264692 4.5240937 4.1238306 4.2089851 4.2619777 3.8650023 4.4047522 4.1337760 4.4872151 4.0739492 4.3511351 5.0645895 4.7779560 3.7731073 3.6912782 4.2092332 4.8840664 3.8280544 4.6390437 5.2839220 4.7626587 4.1613236 2.6028981 4.3217027 2.8214213 3.8119544 3.8738751 3.6783666 3.0515653 3.3807486 2.4496686 3.0152484 2.4560623 1.1915815 2.1750622 2.8079460 2.6725106 3.3974459 1.2791172 2.8560132 2.0576978 2.7390971 3.4449698 1.2543148 2.4194801 2.8993713 1.5491136 3.6079758 2.9696644 2.1596146 1.5646408 2.9013087 2.0121294 2.2642007 1.2733355 4.2691984 3.2321115 1.3495463 1.5119243 1.6869372 1.6402690 2.1008168 3.6908847 1.7188790 1.3287708 0.7801236 3.1385371 3.6383140 1.4399780 2.8404946 1.4429959 2.9034374 2.0884844 1.1801675 2.6307135 1.4255925 1.5619344 2.0489766 1.9774538 1.4774561 1.6567822 1.2705505 1.1831327 2.5630288 1.2265907 1.6794105 1.8005507 1.0923208 1.4665415 1.2424414 2.1586756 1.5284540 1.7559830 2.0778653 2.4390837 1.3633141 1.8745430 1.0232892 1.6598626 1.6223102 1.5788105 1.9923219 1.0465895 1.5246762 1.7875760 3.2223663 1.6846018 1.4197194 1.6672337 1.4659823 1.3245724 1.5953882 2.0006986 1.6233153 1.3887168 1.7969495 1.7420878 1.3671417 1.3625335 1.6841187 1.8147455 2.8172097 2.1675836 1.1980310 1.4835676 1.0858466 1.6048989 1.9123757 1.8963695 1.7948060 1.5681339 1.2745538 1.8171147 1.2719519 1.2347243 1.2130388 1.5568098 1.3355530 0.9915760 1.2194970 1.9557002 1.3215842 1.5669563 1.9392116 1.2012343 1.2417182 1.6965258 1.1653770 1.6214949 1.9548233 2.8855234 1.6807271 3.3075354 1.7760064 1.6428319 2.4793608 1.3437250 1.6512848 1.7919313 1.3646143 1.1220484 1.7511023 1.8673479 1.7679455 3.2479683 1.4280631 1.4573104 1.2890048 1.5217028 1.1435810 1.3793898 1.5633667 1.2992086 2.0416741 1.4635052 1.5732195 1.2816034 1.8550718 2.0015358 1.2196438 1.8193842 1.3246267 1.6174758 1.6715744 2.0443230 1.4113602 1.5232718 1.3959814 1.8768724 1.1710358 2.1026030 1.7429655 1.5141742 1.4106715 1.1042002 1.8423777 1.1401072 1.7842311 1.7122221 1.4926248 1.0903154 1.1397140 1.1440683 1.4107805 1.0891112 1.8867900 0.7169951 1.4918748 1.5192488 2.3802485 1.1865948 1.7246836 1.8775804 1.2454169 1.7176097 1.6769564 1.3040493 1.2681227 1.2240600 1.3866990 1.3978729 1.8074197 1.6246458 1.7492803 1.9203739 1.5607532 2.0468949 4.0754917 4.2544717 4.7241828 4.1660068 4.6303111 4.1388461 4.5173645 4.2243956 3.7708638 3.8585062 4.3238625 3.2600789 4.9585493 4.4270679 4.3719413 3.9501139 4.2796633 3.8720902 4.3097312 4.4887881 4.3837504 4.4615772 4.5398622 4.1707426 4.5572799 4.0153355 4.2887001 4.6054905 4.8046491 4.4703273 4.5918362 4.5096900 4.6224497 4.3705253 4.3849484 3.9534728 5.1924813 4.5574515 4.8465121 4.7996013 4.5249118 4.6260308 3.4321743 3.7517525 5.6761588 3.9690889 3.5079854 3.9113226 3.7082948 3.9530849 3.6274670 4.1035599 4.5324957 4.4334587 4.0355877 3.2041722 4.1164618 3.1597224 4.0734275 4.6877941 4.3224561 3.2622495 3.1750574 3.9012882 3.6278849 3.9991794 3.4057633 3.2140616 3.3600945 3.4418964 3.4632868 3.6817855 3.3431136 3.0843090 3.4453415 3.1262451 3.6690217 3.3579423 3.3656256 3.1734214 3.3889580 2.9697292 3.0936474 3.5346428 3.3101213 3.1687302 3.3093980 3.2238516 3.4470307 3.1325591 3.7414173 3.5689545 3.5609247 3.3378693 3.1424964 3.3974096 3.2081355 3.1545144 3.1023421 3.1025625 3.2824666 4.1179773 3.5074707 3.6038793 3.1058025 3.4855569 2.9611554 3.2148568 3.0862383 3.5306080 3.3858248 3.4249801 3.4809415 3.5193367 3.6975191 3.1488126 3.3297963 3.1879698 3.1491787 3.4539345 3.3181882 3.8568692 3.5358955 3.5252200 3.4922469 3.2297193 3.3166461 3.4427472 3.1910791 3.3352606 3.0950156 3.5748552 3.4380356 3.5353388 3.3504257 3.2466508 3.6043064 2.9708544 3.2084812 3.0922142 3.3289347 3.3026766 3.1439403 3.4413297 3.4030977 3.1833020 3.3152428 3.4992872 3.4403275 3.1801716 3.0313178 3.7546011 3.0708392 3.2951061 3.1355864 3.6077961 3.3459003 3.3360608 3.5990438 3.1545009 3.0592240 3.4328105 3.2377767 4.0599365 2.8618304 3.4078107 3.1044134 3.2256907 3.2546811 3.2216039 3.5753278 3.3477466 3.1982491 3.6104344 3.5128855 3.4770104 2.8907255 3.4154718 3.3732046 3.2778207 3.4672054 3.4440010 3.5320829 3.2960060 3.0801638 3.3042132 3.1789452 3.1725544 3.3790871 3.4789950 3.4682254 3.1478627 3.4149563 3.1550495 3.6066925 3.7624293 3.2944255 3.6870912 3.2612314 3.2967772 3.0935375 3.3282668 3.5648348 3.0762894 3.4374437 3.2852783 3.4888048 3.6659934 3.3481174 3.7133413 3.3962426 3.0163507 3.6133325 3.5935242 1.7026757 3.2902921 3.6643604 3.3062317 3.0830001 3.4910400 3.3453466 3.5755218 3.2266690 3.2404103 3.3229865 3.1957900 3.0008419 3.3761333 3.0836873 3.3400589 3.0948604 3.4931005 3.1387948 3.1963325 3.1262254 3.1879816 3.2010797 3.3136133 3.1584515 3.2127511 3.3764061 3.3622744 3.4999827 3.4661908 3.4598665 4.0514533 3.4826120 3.1691902 4.4727009 3.3314800 3.6707612 4.2546090 3.0824319 4.4290710 3.4069690 3.2618894 3.1360329 3.3822425 3.7809688 3.2575072 3.2347634 3.4382663 3.6544113 3.2456686 3.2507855 3.2740618 3.8678685 3.2279824 3.4694465 4.0899185 3.3666707 3.4945850 3.2755633 3.7467707 3.1095921 3.5226633 3.3931067 1.5032548 3.3925361 3.5143973 3.1494729 3.6772864 3.4042044 3.1172039 3.9685011 3.2985367 3.1739641 3.1957918 3.5179534 3.7544597 3.7899560 3.4677380 3.3820254 3.4554486 3.1357058 3.4771151 3.5457278 3.2894285 3.1700126 3.5480004 3.2659519 3.0886536 3.1682762 3.6881346 2.8252591 3.5759353 3.3915158 3.1293562 3.6479511 3.6136632 3.6757625 1.5423044 3.4953323 3.3182310 3.3099406 3.4083423 3.2899604 3.0979812 2.9802510 3.4653385 3.2112065 3.4492126 3.1497737 3.4522380 3.4651402 3.3360853 3.2128122 3.0785103 3.4459205 3.0437461 3.1788970 3.4069231 3.1609638 3.2700480 3.7425230 3.9981039 3.1084250 3.0309507 3.8250353 2.9624996 3.0172022 3.6847213 3.3531283 2.0484748 3.3952344 3.3726101 3.4230830 3.2023085 3.4803837 3.5406089 3.0846749 3.6681040 4.0300499 4.0733928 3.9540981 2.4361719 3.0257128 3.5299550 3.3641817 3.4583776 3.8971694 3.1810513 3.0212664 3.7303069 3.3601628 3.9808546 4.4839632 3.3737336 3.4114300 3.4156542 3.4800698 3.2683869 3.6354886 3.1512926 3.7570554 3.8071097 3.2330080 3.2581074 3.2100065 3.5083010 3.2509208 3.1736250 3.3554768 3.2868591 3.3280860 3.3041076 3.0259887 4.6622087 6.7554874 6.4248484 6.1608297 6.0484712 5.1714394 4.5527616 6.4817736 5.6526629 6.2843677 6.3355375 7.3397639 6.8006188 6.5025594 8.0246800 6.0120593 6.8163462 6.3499357 5.8633953 5.3908191 6.0892876 5.3734691 6.0185703 5.7416891 8.0833424 6.4610373 6.0938744 6.4843693 5.4847983 6.1458516 6.3172624 5.9054171 6.1766048 6.3916559 6.2247520 5.7966542 6.1154107 7.2565527 5.8270171 6.4465230 5.0924423 6.2050533 6.8102176 5.6879333 6.4800989 6.2080220 5.9307549 6.0020995 6.1516970 7.4342998 8.3269214 6.1194226 5.5515519 4.5401787 5.8670239 5.7155642 5.6184517 4.8333214 4.9270013 6.1100224 4.8030369 5.8419861 5.3570911 5.5781917 6.5928605 6.1530676 6.1931796 4.9584140 4.7593107 6.0855319 5.8278036 5.0720005 6.2854257 5.3557956 6.0783149 5.3537200 5.1060324 6.3839935 5.4441809 5.1079526 5.3037259 5.5062569 5.7003943 5.8961763 6.6411545 6.0523303 5.6946457 6.6379828 6.5867387 7.6995215 5.1797082 3.6755175 3.7075126 3.0940338 3.6219971 4.0646540 4.1869180 4.2084753 4.3489150 4.0636986 4.8929031 4.3407547 4.5462299 4.7374721 4.0256790 4.2086638 3.4666619 2.9978648 3.7562134 3.3418039 3.0999424 3.3900522 3.2614428 3.6671768 1.5451293 1.4023120 1.7377989 1.4730346 1.6749604 1.5640723 1.8279446 1.7487687 1.4434916 1.1128369 1.7020913 1.7649626 1.4081990 1.1734670 1.2835113 4.1697470 3.6337851 4.1493074 4.5184781 3.9931812 4.2361841 4.1718929 3.9589012 3.9874667 4.2207764 3.2177763 3.2977319 3.5004115 3.3898164 3.2526802 3.1275850 3.5929473 3.1367731 3.4887410 3.2121944 3.1990388 3.4326461 3.5381308 3.6658257 3.6852867 3.4623157 3.2392836 3.6010644 3.1565381 2.4811802 2.3744700 1.4628873 1.6823569 1.7415695 1.2521107 1.3989664 1.3021104 1.1555731 1.3954674 0.9544094 1.3063402 1.0734256 1.7721606 1.6957865 1.1968141 1.4262751 1.6464655 1.4315018 1.3287837 3.3574967 3.0201790 3.3481539 3.2802661 3.2914293 3.2807081 3.4865779 3.4682072 3.0624410 3.1024457 3.3827672 3.3110583 3.3522387 3.2695287 3.1700398 3.3467325 3.3348091 2.9838506 3.4647695 2.9505350 3.2985627 3.3720954 3.3499472 3.3058040 3.1490377 3.0324963 3.3475836 3.2226604 3.3113361 3.4170258 3.1731378 4.0700327 4.6710543 4.1146190 4.2311982 4.1918063 3.3779003 3.4596333 3.3505359 3.3485905 3.3887109 3.4739905 3.1255492 3.8488024 3.3031765 3.9219198 1.4548785 1.8534104 1.8423996 1.2693308 1.2009326 1.3242828 1.3498911 1.7995231 1.1848420 1.9105446 1.8141272 1.5810646 0.9831580 1.2771245 1.5374503 1.9044703 1.5200751 2.4691658 2.5841942 3.9279809 4.1506072 
I|WP_227008459.1_nonribosomal_peptide_synthetase_Pseudoalteromonas_luteoviolacea__update__AltG_C           5.4421702 4.9720396 6.0131015 4.9449967 5.3747780 5.1982980 5.0518310 5.0694918 4.6391054 4.9175247 4.6200722 4.4545246 3.9875001 5.3257838 4.5173815 4.3154429 5.3726129 5.0552340 4.6958870 5.6613957 5.8018461 4.7340635 5.6919299 4.1927792 4.8782517 4.9146078 4.6820870 5.9968866 4.6451984 4.4691009 5.6882529 4.1448660 5.4017682 5.0314845 4.3580821 4.3834720 4.2341213 5.0537769 4.7558215 5.5331343 5.2426007 5.0641671 4.4730778 4.6826816 5.6962374 4.3487059 5.1136162 4.7288235 4.0168638 4.4438084 4.9508519 4.4071119 4.3262164 4.7062799 4.0113146 4.3086584 4.4253871 4.9145425 4.4463857 4.5087716 4.4759196 4.5216671 4.4284581 4.7255150 4.8627780 4.2483931 3.8016429 4.1056496 4.2408057 4.7150199 4.4583186 5.0714815 4.7326839 4.8917255 4.6432626 4.5419421 4.7667850 4.4738028 5.4792131 4.3305136 4.4455971 4.1787261 4.6145220 4.2654259 4.7117385 4.8718367 4.7533752 4.4697129 4.4422007 4.4565103 5.0320967 4.9246737 4.1773165 4.5352300 4.3844806 4.7469316 4.4019463 4.3329751 4.5276481 4.8752955 4.2688706 4.5209197 4.8674783 4.3412416 4.1016673 4.5218152 4.4021799 4.2290520 4.4946081 4.4656812 4.6420437 4.2896562 4.4244347 4.9610225 4.8541063 4.7049304 4.5166687 4.6245543 4.5802675 4.3344778 4.2371176 4.5978228 4.7057567 4.7412192 4.6863222 4.7540807 4.4049568 4.5429542 4.2325464 5.3705219 3.8960540 4.8275341 4.2925108 4.2661835 4.0506729 3.9618798 5.0549458 4.4698940 5.0093723 4.5749939 4.8066409 4.3737066 4.7046370 4.4537195 4.2576927 4.4877927 4.4645713 4.4510423 4.4365137 3.9237534 5.0681180 4.7639058 4.1731041 4.5054770 4.8082603 5.1391316 4.6480289 4.2860175 4.1730893 4.4232324 4.3535782 5.0598136 4.3098254 4.3870707 3.6940687 3.5825077 5.2497809 5.9149196 4.5733655 4.1269192 4.9366611 3.5928593 4.8380357 4.7856955 5.9517081 6.5286665 4.7040287 0.0000000 1.6684236 4.9575414 4.9159947 4.5781723 4.8355276 4.0775899 4.6368823 4.5558797 4.8020562 4.7558863 4.4363196 4.3678662 4.4645089 4.9933833 4.7796287 5.1164723 5.0145877 4.6207715 4.0053861 4.7575506 4.7360491 4.8511463 4.9513406 4.1239428 5.0258028 4.6825774 5.3958865 4.4386376 4.7652354 4.8480189 4.3337160 4.8980427 4.0610988 4.9486143 4.8658765 3.9656294 5.0574018 5.1186367 5.0425602 4.2762381 5.0255631 5.0213882 5.0137678 4.3383525 4.2778743 5.1687597 4.9811938 4.5150376 4.4691106 4.5284984 4.7573812 4.8207510 4.8637838 4.1336765 4.8479028 3.7498887 2.7991944 2.5468365 3.0597805 2.9231923 2.7743008 2.8689371 5.0483436 4.5063564 5.9554235 5.0579199 4.8101880 5.2534208 4.6529212 4.8852351 4.8050252 4.5014171 5.1423522 5.3465140 5.0316330 4.1076784 4.6953276 4.9445092 5.2520235 3.8791369 4.1029442 4.1691420 4.0761954 5.1194701 6.4748929 4.8274417 4.2450646 4.4623127 3.9770534 4.8147389 4.2396122 3.7096909 4.3044454 4.1609187 4.2895141 5.3280115 3.9214401 3.8292861 4.1908427 4.4168880 4.2732982 4.0401017 4.2582808 4.0633306 4.7422768 5.8887872 4.3888375 4.2025661 4.5959019 4.1483367 4.6319593 4.0755759 4.7253658 5.0185554 4.4399347 3.9129003 4.3968847 4.7421650 5.4791641 4.3436276 5.2993353 5.0769532 3.7619994 3.9827178 4.7392945 4.2955792 4.1670322 3.8466858 4.4187889 5.3273157 4.4468978 4.0729272 4.1883315 4.6542057 4.3556501 3.9482269 4.8625693 4.0802943 4.1941450 4.1451049 4.1166221 4.3381243 4.4039696 4.5816498 4.5896309 4.4182708 4.8174469 4.3163504 4.3952297 4.8110752 4.0365347 3.8346748 4.1528199 4.9049453 5.0791345 3.7591411 4.7225100 4.7364473 4.7003649 3.7631679 3.9735443 5.0181245 5.1899796 3.9017758 4.4123973 4.4897431 4.7910212 5.0755138 5.2316785 4.9149048 4.1763430 4.8339915 4.2772582 5.2863026 4.7677032 4.7801121 4.1228776 5.0165367 4.5975960 4.0520893 4.6432727 4.6662703 4.6234289 4.2519001 4.2483012 4.9026260 3.9331171 5.4562220 4.1585075 4.2220228 4.8810361 4.7666232 4.0244681 4.4505449 4.3288500 4.3123183 3.7771298 4.5347177 4.5241856 4.0249280 5.4212758 4.3858149 3.9795175 4.3058866 4.8986081 4.1001113 4.6674329 4.7948358 4.3950740 6.3755110 5.0990742 4.8068182 4.8420824 4.8752173 5.0668688 4.6344006 4.8112698 4.1202832 3.9783222 4.5374013 3.9178854 5.3648126 5.2391149 4.4916470 3.8280176 3.7864701 4.6926622 4.3572214 4.0357243 5.0581216 4.7218434 4.3653816 4.4310115 4.3763094 4.6975767 4.8712465 4.2014713 4.4336472 4.9675920 4.3835783 5.0970678 4.6035899 5.1429800 4.6431068 4.5933728 4.0925439 4.9183756 3.9403507 4.0182582 4.4401985 3.7580619 5.2141710 3.9544232 4.4047334 4.4439342 3.6172155 4.0996474 4.0492839 3.8420790 3.8067593 3.8844827 4.6825524 3.9641872 5.1043881 4.3898058 3.8264409 4.5246336 4.0604902 4.1320515 4.3767746 4.1070638 3.9931000 4.9734363 4.2333291 4.8957061 4.5591476 4.3781854 5.5463348 4.1442540 4.4692404 5.0745671 4.9109463 5.0771785 3.7861788 4.5891345 4.6867082 4.6914575 4.2598207 4.9229222 4.8068128 4.7705363 5.0923098 5.0509452 4.5971432 4.8205083 4.5113043 4.1155825 4.5950891 4.1429883 4.7909900 4.6111708 4.6571041 4.9408483 4.3798844 5.3064007 4.6494397 5.1901437 4.9618960 4.7832854 5.7304366 5.1027137 4.3744069 4.9668397 5.0384807 4.8203532 4.9786070 4.7499773 4.7725918 4.8022805 4.3262066 4.3641789 4.9404918 5.3704776 4.6992732 4.9204251 5.4343656 4.7925172 4.3001539 3.9935159 5.3961307 4.3549617 4.4879127 4.1236808 4.1226856 4.3044329 4.0438687 4.7268395 4.7346742 5.1097465 4.7537887 4.5202272 4.2689136 4.3738625 4.0627902 5.0659053 4.7740536 4.0336938 4.4008187 4.5357027 3.7456424 4.4233383 3.6212667 4.1986647 4.0180433 4.0784583 3.9853393 4.0254689 4.1759439 4.1173271 4.7965424 4.0274062 4.0232992 3.9966634 3.5228406 4.0234233 4.2440275 4.0195623 4.2145240 4.1436227 3.6420810 4.1009413 4.1971813 3.6575378 4.1162290 4.3044246 4.6517597 4.5009762 3.9788989 3.6601487 4.5812909 4.1920574 4.2598121 3.8011744 3.9777140 4.0625259 4.8324242 4.7108551 3.7499355 4.0510485 3.8204326 4.8244721 3.8519556 4.7222034 4.1985873 4.1701118 4.7146917 3.7687291 4.2923486 4.6749945 4.3119981 4.1414189 4.3289069 4.1022215 3.8814690 4.1203186 4.4330209 4.2592025 4.0133984 4.4250932 3.9495530 4.0179428 4.3109665 3.7506699 4.2515769 4.2004337 3.9426503 4.1227156 4.1588594 3.8003468 4.1940515 4.3031207 4.9865708 4.2045143 4.4182102 3.8743415 4.6472511 4.0369301 3.9203237 4.1414126 4.2365523 3.8873128 4.5057814 4.5337708 4.5105097 3.8357582 4.1780731 4.6799118 4.1327963 4.2583025 3.9435784 4.2028923 4.1668790 4.1381391 4.0363545 4.4947302 4.6751580 4.1399484 4.0418101 4.7071572 4.0466628 4.1822023 3.7604485 4.3642797 3.8462383 4.0538588 4.8823753 4.3539113 3.5683496 4.8942405 4.4487021 4.2920890 3.9775913 3.7003873 4.4618574 3.9801687 4.4526210 4.1526191 5.2554186 4.1015053 4.5219845 3.7933946 4.2348711 3.9965062 4.3784407 4.2844373 3.6683095 3.9134041 5.0120705 4.0258336 3.8693717 4.3244059 4.1278385 4.3722911 4.1268272 4.2851069 4.4439276 4.2109539 4.2671162 4.3154731 4.1779177 4.3190142 4.6042227 4.3747059 4.5049813 4.4373740 3.3642822 4.1574456 4.8426930 4.7220354 4.0298339 3.5228183 4.7995281 4.2625006 3.9786449 4.8324520 4.2389269 5.2925152 3.7801445 4.0859231 4.4809291 4.0878738 4.6029454 4.4183528 3.9586451 3.9218973 4.9296003 4.2376700 4.0399367 3.8329290 4.1536412 4.2752494 4.3636907 3.6240642 4.2477993 4.0603365 3.9582106 3.8101579 4.4421663 3.7766898 4.2257104 4.5748664 4.7656426 4.2751854 5.3873996 3.9326536 4.1427370 4.5696853 5.6994682 4.3573859 3.6823117 4.0247931 3.9585043 3.9756383 5.2264850 4.0422886 3.8275458 4.3079893 5.1538379 4.6853414 4.4453828 4.4776464 5.6685540 4.0022814 4.3618823 5.7943234 4.1661237 4.1528719 4.9321406 3.9558886 4.3362128 4.2997177 4.3647406 3.8848187 4.7702293 4.7328453 4.2558569 4.7139840 4.3100583 4.4480327 5.2266747 4.0986379 4.1397408 4.4582422 4.4049433 4.3027256 5.1556342 4.7306088 4.2789710 4.2506850 4.7765605 4.4983492 4.2768998 3.9212387 4.6757322 4.0754562 4.0633091 3.8136764 4.1222584 5.3769057 3.9482207 4.4238235 4.3389680 5.3887207 4.1729992 3.9972654 3.7992620 4.8125008 4.2115532 4.0212770 4.1182613 3.9629775 3.8948077 4.3189914 4.0559242 4.5962303 4.2227602 4.9820187 4.3269515 3.9743826 3.9187375 4.4700905 4.3479250 3.9806501 3.9583785 3.9877933 3.8185045 4.7665690 3.9623422 4.2367876 3.9466269 5.3365553 4.1353166 4.0979307 4.6464995 4.5901000 4.3682032 3.8583226 3.9083439 4.7076506 4.0904350 4.5288825 4.9312480 4.1449242 4.2847880 3.8332536 3.8685899 4.2605611 4.7540501 4.6154293 4.1370001 4.4933184 4.9386770 4.5396925 4.6324719 4.3477817 5.2669311 4.2207902 3.8784384 3.9723816 4.2318916 4.3393121 4.8674345 4.3292926 4.5038303 4.0769929 3.8467253 4.6788540 4.0404281 4.2900933 4.3664171 4.4400160 4.6090350 3.7832638 3.7668157 4.0677908 4.1198887 4.2769060 3.8813261 4.3826620 4.3470648 5.2622900 4.1520668 5.3444229 8.3458036 5.5366086 7.0062473 8.9999989 8.3945276 7.1007307 7.5350352 7.6153935 7.0460742 8.9614377 7.1402605 6.0717521 8.4582074 8.2842744 8.0846691 7.8396318 6.4276894 7.9090096 7.0393941 7.8267651 8.9999983 8.0347917 8.9999986 8.3058936 8.9999983 7.0259302 7.6342218 7.5173953 7.7060293 6.6851669 7.1459656 6.3856409 8.9999987 7.7952422 7.9168215 6.4088772 7.7166984 6.8286154 8.3576048 5.8535399 6.2202081 7.6798040 5.8596030 6.7262203 7.3551452 7.0222131 6.2502609 5.5322915 6.1117031 6.4538406 5.7139392 7.4043312 5.2790728 5.7456320 6.7346871 5.6135820 5.0895706 6.2339835 5.7610437 5.1955064 5.8217797 6.7473214 5.7818584 8.1550970 7.6225508 6.2973806 4.9824692 5.5129256 6.9229894 7.3954799 5.9196095 6.8837148 6.6846878 6.7174751 6.8474838 7.8024726 6.8768889 7.9605699 6.5367018 8.1349521 5.9072741 6.5474387 5.9319206 8.3885430 7.1978722 7.0756674 8.0183460 7.2399420 7.3175970 7.6215478 5.0909789 4.4392037 5.1873466 3.9708772 4.7182652 4.6594028 4.8922097 4.7013146 3.9954985 4.2657953 4.2280528 4.6139677 4.2347419 4.0622869 4.3937883 4.2479333 4.4719497 4.0776087 4.3171021 4.0324086 4.0912764 3.9980167 4.6423425 4.8213208 4.4744387 4.5147948 4.9122324 5.0336166 4.9579567 4.5915333 4.8102757 4.5417335 4.0700650 4.6967103 4.6052146 4.0048724 3.9001888 3.7075789 2.7965589 4.0624232 4.5783405 4.6284330 4.0619289 4.5209058 4.7193434 4.5868104 4.7642153 4.4079469 4.0165510 4.3517109 4.0054362 3.9666212 4.1430707 3.7156836 4.3070131 4.3879698 4.3241184 4.0520912 3.9854679 4.2016139 3.9691856 4.4572332 4.1308171 3.9415644 4.7181629 4.0083702 4.6887608 4.3797326 4.1960644 4.6071893 4.8137412 5.3036388 4.2468132 4.2426079 4.2961504 3.8406152 4.5277105 4.0972681 4.3244991 4.0395716 4.8421193 4.9339857 4.1667997 5.2102493 4.7861356 4.3517377 4.4053593 4.2915647 4.4481395 3.9583212 4.2702647 4.4334462 4.1285658 4.4328223 4.3551199 4.3763976 4.3172011 4.2324186 4.3905952 3.6430348 4.2800025 4.1147650 4.0443718 4.0235344 4.4071062 3.9579154 4.4907434 4.1974695 4.1230426 4.3748631 3.6055399 4.1804118 4.3757553 4.2566391 4.2662411 4.1991283 4.2237281 4.1540211 4.6189413 4.4594546 4.2899404 4.5229362 4.4358011 3.9999198 4.6773276 4.4586731 3.8329564 4.2041782 4.4471954 3.6648643 5.0770503 4.2217137 4.8613580 5.3812991 4.9974510 5.5174874 4.8049701 4.4458047 3.8627674 5.1857532 4.8095371 4.0990323 4.5904307 4.3442151 4.9803353 4.4131347 4.2669944 4.9775521 4.8369693 4.5665281 4.4075979 4.1747959 4.9253886 5.2360113 
I|WP_063365570.1_AMPbinding_protein_Pseudoalteromonas_luteoviolacea_AltI_C                                 5.7209028 5.9774516 7.3916586 6.2880890 6.0081918 6.5089155 5.5784918 5.3588807 4.9569614 6.2698608 4.9233687 5.2907100 4.2456068 5.2722166 5.0722365 4.9276547 5.7165742 5.3605197 4.6733827 5.0480383 5.8778451 5.1619216 5.8311105 4.6934673 5.6408326 5.9416434 5.2266047 6.0341200 4.3809176 4.8496966 6.4783120 5.3345064 5.9134027 5.6467233 5.4911680 5.4058284 4.9843704 5.1106265 6.0561954 5.7916910 5.1130209 5.8411015 5.2870352 5.2734625 5.0770402 5.6820604 6.1253734 5.4044535 3.2201438 4.9819468 5.2135934 4.5593542 4.4894297 4.6701096 4.2839718 4.4169042 4.5668856 4.9717530 4.4060600 4.0500410 4.8230153 4.4040776 4.7131155 4.5138989 4.2707670 4.7322930 4.1277186 4.5726120 4.9066340 4.3904268 5.4159379 4.2361297 4.8191626 5.5924397 4.5090774 4.9438628 4.4772999 4.3904726 4.5504660 4.7969740 4.6895405 4.6802605 4.6216076 3.9764253 4.6147319 4.8756731 4.5993955 5.0769047 4.3650124 4.4596828 4.7451427 5.3628851 4.1215350 4.2864353 4.6550635 5.1189987 4.8526660 4.4598099 4.4750785 5.0591146 4.5170652 5.2420473 5.0461227 4.5119858 4.7221001 4.2343569 4.4877179 4.3371944 4.7385270 4.3873848 4.9098867 4.0228307 4.3315985 5.0297840 4.9041008 5.3536225 4.2230349 4.7095933 4.7154426 4.3692505 4.1763720 5.3812474 4.8787776 4.7630290 4.4051457 4.8436343 4.3252613 4.5840741 4.1855298 5.1194625 3.8117391 4.4675172 4.6700430 4.3382339 4.4485071 3.5204772 5.3296024 4.6911929 5.1416515 4.7067124 4.6956894 4.2950072 4.4787222 4.7452317 4.2849969 4.9151567 4.4039040 4.9850448 4.5610560 3.9540088 5.3013829 5.0285215 4.9486051 5.0046753 4.4913203 5.0769375 4.3810961 5.0446968 4.5506491 4.7404654 4.7541630 4.9386929 5.0208742 4.3011118 3.4761641 3.1263512 6.6111179 5.5451248 5.1025098 4.9232787 4.9629878 3.6731348 5.0757232 5.0839845 6.1862603 7.2748788 4.4386035 1.6684236 0.0000000 5.9770464 5.4338535 4.6884190 4.7978948 5.1510256 6.2632847 5.4245866 5.1243302 5.7153017 5.7100822 4.6440611 5.3557178 5.3869586 6.0331081 5.2156761 5.2480136 5.4788016 4.7078891 5.0441489 5.3804843 5.8269839 5.4651355 4.8535441 5.6599473 5.6088408 5.2228515 5.2092438 5.0985817 5.0137943 5.0840128 5.2534065 5.1126006 5.5802944 5.4718236 4.7583363 5.8863176 5.1687663 5.5698047 5.2966746 6.0313105 5.9991766 5.5859120 6.1932871 5.1702061 6.6223288 4.5686799 4.5597163 5.8252939 5.2006236 5.6058042 6.4388126 4.7257331 4.6785619 5.6446185 3.3751555 2.9031125 3.0782869 3.3460299 2.9216249 3.0933730 2.7045903 4.8359611 4.4082235 5.2848519 5.0719887 4.2917183 5.0572418 5.3830878 5.4322935 4.8227021 5.2026458 5.8523729 4.8886363 5.8243006 4.9138988 5.0490379 5.2748805 5.9147802 4.5006858 4.9448334 5.5224295 5.4386983 4.9481761 6.2610578 4.9198732 4.6967341 4.8928271 5.2222913 5.4961998 5.0375839 3.8476414 5.2259399 4.6925959 5.5937536 5.9104627 4.4169821 4.3502499 5.1220542 5.0953489 5.1040106 4.2177635 5.0685769 4.7051873 5.4093441 6.8091065 4.5165093 5.1284674 4.4246312 4.8600229 4.1659897 4.6186457 5.1213369 5.1305777 5.5531502 4.4546062 4.6167841 4.6987696 4.5416507 4.3519251 4.7820041 5.3385670 4.3792498 4.5942162 5.8622483 5.0532110 4.8453754 4.4800713 5.5455442 5.6016175 5.5297558 4.1980183 4.7369315 4.6705106 4.6811709 5.3732099 4.9979658 4.3970776 4.6158342 5.0901461 3.9369936 4.9330318 4.3199748 4.5436402 4.7628453 5.1807493 5.1824479 4.8297696 5.1867956 5.1701819 4.8937147 4.5256198 4.7795937 4.8492395 4.8634589 3.6114596 4.7210333 5.1690591 4.9142718 4.2959994 4.6019054 5.1434150 4.9379524 4.4025218 4.5310200 4.4486873 5.2759723 5.4201013 5.0599093 5.1829454 4.7194917 4.6714369 4.3492048 4.8785634 4.4450761 4.9646982 4.3948200 5.4767542 4.7976961 4.5141553 4.4734697 4.7092789 4.6171676 4.3126297 4.1241498 5.0182581 5.2678861 6.0578679 4.4154828 4.5300631 4.5222094 5.4108379 4.6918594 4.4352980 4.7560990 4.2136177 4.0481908 4.2207840 5.1957014 4.5636910 5.2051143 4.7530395 4.5388937 4.6320479 5.2469030 4.0017371 4.7422087 6.0975562 4.6043918 5.4160323 5.0022761 4.7635139 5.2715040 5.1995421 5.4611861 5.4608203 5.7227894 4.0419131 3.8049611 4.8493739 4.6895488 5.4174709 5.4310741 4.8396746 4.5501828 3.8937172 5.0426278 4.8172059 4.5684100 5.0932109 4.9779363 4.7692442 4.5893684 4.5034940 5.2989841 4.6304327 4.5515656 4.2860633 5.3883042 5.3022287 4.7321017 4.5404947 6.1522449 4.4606048 5.3009355 4.4159204 5.0955785 4.2064571 5.1895778 4.5771036 4.1497709 5.0700417 4.1345760 5.1705791 5.0320774 4.7893250 5.2792180 4.1861936 4.6682404 4.1482586 4.3752607 4.8146426 4.0442491 4.9956780 4.5000114 3.9198961 4.2328821 4.9444527 4.6306119 5.1563502 4.7305379 4.4602739 5.2716906 4.7405850 4.5178350 5.1109170 4.6257935 4.7886850 4.6638425 4.5511561 5.0431172 4.7579468 5.5481812 4.2848154 5.0564558 5.5985907 5.2321054 4.8129908 5.0028542 5.0668384 5.6034956 5.0667988 5.9043933 4.9654499 5.2159864 5.8560247 4.9909207 5.7270053 5.2110373 5.3765847 5.0592172 5.2047559 5.2727271 5.6910161 5.4822128 4.8820903 5.3500800 5.1880220 5.5945099 4.7216896 5.7432095 4.3176534 5.2057451 5.7250549 5.1816155 5.2521001 5.2558567 4.7557412 5.1999941 5.0401203 5.5856849 5.9869331 5.1943947 5.6745511 5.8355580 5.0769732 6.2848009 4.7140449 4.5310962 4.5162617 4.7442591 4.4264669 4.4496133 4.6075921 4.4477940 4.1568362 6.6025744 5.5378025 5.4323211 5.4981375 4.7304139 4.9866043 4.9481184 4.2955811 5.8874528 5.3508918 4.5312487 4.6543331 4.5989466 4.4587841 4.9029294 4.4731026 4.4660128 5.0798351 4.7001776 4.8088615 4.6021334 4.7762600 4.7934075 6.0873765 4.2668703 5.4005544 4.6023367 4.5303720 4.7831805 4.8567742 4.2300845 5.2515480 4.5808525 4.8463331 4.8872822 4.8549541 4.2796468 4.3333636 4.9993863 5.3651014 5.2922532 4.6714271 4.6820986 5.3223743 5.0203610 4.8122175 4.9889698 4.6247040 4.8930258 5.2331844 5.1816097 4.9984968 4.7620825 4.8393438 4.9627294 3.9763833 5.1108909 4.7571947 4.5794527 5.2476895 4.6960131 4.6584409 5.3263019 5.1324626 5.1766434 5.1393246 4.5591864 4.5758173 4.9758988 4.9818299 4.8687563 5.2605117 4.6267899 4.8138544 4.9007596 4.6176262 5.0369932 4.7410314 4.6437414 4.9365392 4.8535551 4.9676951 4.4088041 4.9379170 4.7792695 5.2254467 4.8917714 4.9677190 4.7116512 4.8827862 5.1646477 4.7748301 5.1327245 5.2575872 4.5893025 5.6663669 5.3680390 4.7739690 4.4754395 4.6793530 5.3301581 4.9837010 4.8540518 4.5627203 5.2759241 4.4179974 4.9399095 4.6594635 5.1387325 5.3645830 5.0731815 4.9351402 5.3001436 4.9083712 4.9323575 4.1789320 5.5489315 4.9384712 4.9247128 5.3428229 4.8899766 4.6727486 5.2722655 5.0513176 4.6187219 4.8510605 4.0799840 5.1785042 4.7971184 5.3725195 5.0005363 5.9445260 4.7645556 5.0034318 4.5330697 5.0806333 4.6894309 5.3098866 4.2245121 4.6471302 4.8012792 5.7664564 4.7217608 4.2487833 5.1323573 5.0730822 5.1009365 5.1324097 4.6838209 4.9165075 5.1357797 4.9733110 5.6906502 4.7632561 5.4574290 4.8655514 4.6245394 5.1011323 4.9004778 4.2330722 4.6550307 5.5338946 5.2376385 4.5925213 4.3110818 5.2758925 4.2062685 4.9800816 5.3632954 4.8959591 5.7617525 4.5457272 4.6554731 5.1449185 4.7615084 5.4511141 5.3652715 4.4656160 4.8888702 5.3433848 4.9534570 4.7010223 4.5816896 4.6848860 4.4502475 4.6021049 4.4926854 4.8384416 4.7008017 4.4726667 4.2759222 4.3265703 4.5444621 5.0803014 5.3399486 5.5526673 5.0073352 6.7880629 4.2971859 4.7611730 5.3807189 5.0320453 5.0352957 4.2036833 4.9881259 4.4265526 4.3802451 5.4758733 4.2339228 3.8570998 4.2448041 5.1384107 4.4491716 5.2320850 4.4800408 6.8514615 4.4778912 5.2936517 5.2780254 4.5022882 4.1683638 5.2465231 4.8574794 4.8955846 4.4925134 4.8777322 4.8480095 5.1602562 4.2666921 4.7973836 4.9780318 4.5813702 4.1393531 5.9160212 4.9154879 5.2205405 5.0100733 4.3576252 4.6019134 5.6348584 4.7716651 5.0435688 4.8729403 5.1300896 4.6233585 4.9424075 4.2968278 4.7687184 4.6389948 4.5593777 4.5208139 4.9881349 5.6926332 4.7930564 4.7909218 4.8899977 5.4820830 4.9017409 4.6288150 4.7551100 5.2241535 4.5289593 4.7467360 4.8513689 5.2084449 4.3885408 4.8778149 4.7386845 4.3395453 5.0481171 6.0147830 4.8502641 4.3073429 4.5381037 4.9672848 5.5613152 4.3276766 5.0487276 4.3373644 3.8555093 5.0048437 4.5912855 3.8661267 4.2897955 5.7934836 4.6241996 4.6594943 5.2688905 5.0882355 4.8163987 4.5154039 4.6030827 5.1557206 4.3101773 4.7655333 5.0294403 4.9173826 4.2053100 4.4429432 4.3314824 4.2113172 5.2443001 5.4609074 4.4384348 5.3291376 5.1723279 5.5130174 5.1501886 5.0623612 5.3636515 4.7357565 4.6407345 4.3082598 4.0679541 5.0270243 5.3069645 4.6043505 5.1672346 4.6772280 4.5472366 5.0370202 4.4857412 4.5879608 5.1007961 5.3764458 4.8295523 4.2553489 4.8288055 5.1121743 4.3809917 5.0190940 4.4592491 5.0481046 4.4190803 6.4633539 5.0688204 6.0786853 8.4712203 6.7032723 8.9999986 8.9533022 8.9999988 8.9999989 8.1096841 8.2799574 7.5895357 8.9999988 8.9999986 8.5252812 8.9999983 8.1703316 8.9999986 8.9999988 8.9999982 8.3553039 8.9999988 8.3266504 8.9999988 8.9999985 8.0345764 8.9999990 8.9999990 7.3863092 8.2482174 8.9999989 7.5593105 8.8281942 6.8905431 8.4607584 7.8362024 7.6644110 8.9999983 8.3040447 8.1898742 8.4052167 8.5766174 8.0965944 8.9999988 8.1889437 8.0628616 8.9999980 8.9999987 8.9999986 8.8681054 8.2416185 6.4444712 7.2342837 6.8260095 6.8317220 5.9635876 6.6182700 7.8723382 8.0628648 5.5264199 6.4843449 6.7817133 6.4409186 6.3255201 8.9999984 7.8148941 8.9999985 6.0356672 7.1905260 6.6336066 6.3273865 6.9696001 7.9419204 6.7868271 7.1235009 7.2231650 8.1781121 7.2959642 7.5290657 6.3574255 7.7343101 7.6044251 8.9999985 7.0100934 6.7034261 7.1890746 7.3634318 6.7538147 6.9100938 8.9999983 6.3009711 7.5157549 7.5015046 6.0007439 5.3879087 5.8497549 4.7949421 5.4625302 4.7211710 5.0492353 5.0520227 4.5532724 4.8405134 4.7170208 4.7492309 4.9087045 3.9371501 4.6412854 4.7002401 4.8385040 4.3346363 5.2989620 4.9946806 4.4360641 4.8831311 5.3230347 5.2687148 4.9421966 4.8185993 5.0766169 5.4625243 4.8495784 5.4672374 4.8949565 4.4481757 4.5935181 4.9418104 4.6030098 4.5261713 4.2159717 4.0521318 2.8097873 4.6433922 4.6583038 4.7756187 3.8429119 4.9447218 4.1448749 4.8122850 4.9401528 4.3825247 5.1156415 4.1903606 4.5673022 4.2988850 4.2052084 4.2224793 4.4669294 4.8494720 5.0990099 4.7674990 4.9240830 4.0201217 4.5442005 5.6381600 5.0804496 4.8390576 4.9340511 4.6492680 5.1633969 4.8646197 4.7953724 4.2512396 4.8791906 5.7278811 4.3068431 4.2311495 4.9942364 3.9801728 4.3013310 4.3042590 4.2633603 4.8691046 5.4017589 5.6896103 4.7072985 5.1373862 5.2181110 4.7455379 4.6837185 5.1797258 4.8069343 4.5586414 4.5582510 4.5361942 4.9324763 5.4737213 4.7310377 4.7615319 4.8400551 4.7092208 4.0899448 4.3759642 5.1693534 4.1712901 4.8835085 5.0745151 4.9118192 4.3648540 5.0018637 4.4952064 4.4676476 5.1539757 4.3890280 5.0864028 4.5715237 4.8152943 4.5880666 4.6526409 4.9023669 4.4355394 4.3820778 4.4893415 4.1826421 4.5353193 4.1272727 4.6325578 5.4429293 5.1443962 4.7222810 4.7899790 5.3164721 4.5521614 5.7779802 4.9018260 6.1753705 4.9251767 5.4879414 5.3278889 5.1163775 4.7127866 4.9487906 5.0323326 4.6383745 4.3279049 5.7012049 5.8280587 4.7789570 5.1172280 4.5025357 5.2891684 5.0034338 4.8174988 5.5867726 5.1024338 4.7868380 5.3069272 
LCL-A|gi|1141557911|dbj|GAW20396.1|                                                                           3.8975309 4.3661801 3.8967892 4.6143506 4.3316887 5.0173905 4.0602365 4.0079368 4.2527829 4.4375887 4.2827812 4.2454661 4.2254551 4.2948782 4.4584703 4.3349234 4.7040000 4.0383591 4.2549464 4.1670814 4.9408414 4.1808317 4.8355413 4.6823631 4.4137489 4.3197155 4.2450446 4.1256195 4.0598206 4.1189579 4.6181844 4.3183486 4.0875982 4.3952832 4.3878589 3.9922552 4.1487531 3.7068786 4.3592684 4.7105044 4.9795851 4.7746646 4.0025145 4.6476901 4.1366298 4.2782656 4.5284779 4.3507119 5.0011836 5.3729627 4.2329934 3.9785044 3.9808794 4.5227189 4.2814885 4.0161849 4.3911757 4.6923195 4.0244461 4.0738803 3.9899127 4.7562341 4.1681044 4.5068817 4.3348322 4.1975967 4.3385516 4.1584761 4.1613564 4.7641516 4.6322096 4.9748972 4.6151450 4.5069072 4.7786720 4.2012222 4.8533843 5.2281975 4.4097222 4.4185980 4.0098467 4.1965525 4.2428520 3.9118963 4.3517696 4.5799819 5.3448335 4.0405371 4.7676495 4.3269972 4.2495871 5.1233497 3.9734800 4.2604454 5.1472179 4.8097836 3.8939070 3.8718644 4.1767054 4.4003739 4.6831130 4.4303901 4.5251018 4.2414923 4.7045415 4.7256273 4.4822296 4.3021578 3.9619468 4.2574238 4.6625722 4.3376800 3.9815888 3.9596012 4.6964020 4.4703861 5.1220553 4.6263995 4.2196114 3.8709010 4.4776912 5.0241841 4.9253487 5.0532292 4.2761197 4.5248557 3.9859595 4.2819978 4.0552810 4.3220050 3.9733644 4.2919630 4.2246165 4.4528121 3.9111998 3.9643771 4.2346600 3.9233619 4.5185051 4.1045325 4.4552068 3.8572680 4.5853039 4.9131941 3.5767376 4.3263035 3.8952132 4.0567470 4.2964814 4.3329057 4.8276153 4.5301843 4.4432050 4.0240707 4.3693274 4.0879822 3.8118492 4.4056945 3.4461485 4.3759180 3.3108929 4.7345772 4.5603252 4.5123151 4.5864980 5.1276632 4.7263587 5.4957024 4.4702954 4.3587254 4.7905055 4.3307620 3.6550270 3.9476465 3.8588316 4.7645255 3.3685243 4.9575414 5.9770464 0.0000000 1.8215529 1.9883883 1.8752365 1.6980360 2.0850463 2.0099535 1.8369499 1.8336040 1.6019344 1.5326551 1.5923946 1.6256445 1.6946614 2.0113640 1.9932335 1.9534483 1.5152117 1.7399584 1.6887530 1.7660772 2.2419545 1.5964615 1.8661514 2.5356773 2.1125153 1.8125172 2.4109871 1.5423865 2.2588133 1.6750975 2.7137085 1.7034338 1.9218411 2.6157572 2.1767717 1.1679841 1.6430214 1.5925923 1.6518703 1.7060160 1.6894491 1.7448463 1.6735162 1.7942134 1.7380903 1.8310752 1.4994174 1.7030895 1.7253698 1.5900415 1.7717165 1.7308783 1.6837298 4.7812017 4.3709766 5.1975609 4.6548305 4.9439121 4.8777758 4.6144607 3.9631476 4.1491086 4.5353823 3.7694614 4.2906075 4.3040353 3.8462644 5.2062687 4.5800693 4.0703545 4.2193105 3.6869066 4.2004483 3.7273673 4.2509937 4.3824590 3.8316356 3.7868670 3.1120945 2.9076156 3.3469109 4.4347206 3.9887490 4.0960851 3.3482250 3.3168759 3.1405321 3.5103255 3.1124937 3.3011936 2.9874696 3.5059321 3.3401174 4.6078890 3.1376654 3.2337296 3.6989541 3.1376891 3.4356116 3.5005366 3.1637475 3.5962280 3.6327104 4.4184207 3.6524961 3.0784689 3.5469335 3.6036803 3.2714215 3.1322407 3.5837264 4.5598594 2.1861306 3.2945981 3.2865718 3.0630295 3.2368979 3.6959233 4.3832445 3.5137606 3.1234804 3.5903005 4.2428973 4.0017137 3.7805878 3.4069349 3.6223749 4.3794918 3.7718059 3.1576328 3.0564743 3.3504012 3.2662891 3.1928019 3.5034049 3.4361036 3.3050092 3.2290817 3.4999304 3.0936137 3.2799410 3.9496368 3.4469464 3.3409526 3.6525299 3.1805618 3.4717819 3.1600039 3.3423702 3.3337685 2.7073568 3.3602906 3.1902583 3.3216631 3.4613073 3.4271681 3.6497799 3.1423228 3.3991226 3.6971621 3.5295872 4.4206055 3.2130650 3.3439328 3.7379051 3.1500559 3.5018513 3.9786445 3.1763068 3.6601395 3.3045045 3.4610055 3.5310485 3.5574857 3.3496856 3.9392618 3.8107672 3.0811840 3.1675879 3.4774431 3.7518346 3.4760119 3.3028268 3.3118910 3.4483953 3.2575669 3.4422600 3.5420698 3.7602735 3.2509573 3.2456156 3.6539031 3.4815558 3.3348617 3.6846064 3.3570857 3.6681817 3.5826151 3.6710313 3.9860444 3.0538706 3.3958022 3.0859058 3.5339725 3.5121085 3.4964935 3.5920236 3.4036572 2.9713530 3.6770198 3.3904396 3.9357038 3.4572810 3.5057544 3.5043512 3.8661935 3.2580176 3.3233875 3.3074970 3.3261370 3.1383847 3.6736197 3.6110355 3.3298072 3.4253578 3.2756230 3.4492711 3.5122151 3.5203272 3.9326238 3.7029098 3.2182439 3.5748017 3.7129021 3.4063601 3.4699527 3.3465746 3.4415072 3.6982869 3.2714774 3.3823498 3.6860793 3.3078036 3.5358052 3.9170938 3.4670074 3.0426519 3.3281836 3.2373331 3.7319798 3.4706434 3.4320426 3.4463789 2.9919046 3.4037268 3.3247387 2.9443592 3.5647840 3.3747620 3.3264900 3.5389409 3.5654056 3.1464112 4.3093271 3.5003076 3.0899738 3.4921723 3.4482747 3.9959610 3.7704214 3.5156296 3.7731579 3.4847264 3.3949601 3.3657091 3.3183350 3.6637825 3.5241326 3.6998863 3.6478050 3.7730154 3.4835221 3.8687045 4.5420499 3.6487987 5.0389051 3.8800396 4.0683786 4.3623781 4.0073978 4.0210498 4.0958651 3.7705886 4.4227427 3.3267521 5.0703328 4.1680670 4.2062932 3.7917212 4.0209606 4.4247852 4.5150051 4.1304807 4.2593896 3.9899136 3.7942267 3.8497786 4.2236667 4.0676704 4.6827780 5.2377993 4.9780903 4.0714929 4.1004594 4.2278215 4.7166460 4.3188714 3.9913732 3.8587626 4.8400028 4.2020935 5.1541809 3.9138304 4.2970090 4.0088902 4.2865429 4.1846879 5.6260083 3.6816105 3.6126795 4.0543928 3.8007013 4.0059813 3.7138776 4.1742700 3.6462476 3.6976707 3.9745773 3.6023225 3.8925756 3.7156981 4.0376336 4.0218693 5.7262232 4.1533319 3.9417574 3.9811737 3.9806936 3.9373479 3.9242311 3.9073943 3.8028041 3.6090540 3.6024419 3.5951215 3.7708903 3.5808846 3.6651341 3.8789409 3.7193657 3.8894487 3.8928935 3.7516168 3.7330624 3.6241678 3.7437584 3.7123135 3.3443900 3.7256754 3.7683714 3.4635064 4.3688625 3.4773669 3.9536744 3.1339788 3.4162131 4.1246689 3.5161571 3.9060215 3.7172735 3.4936996 3.7273811 3.2534742 3.9422524 4.4563672 3.5144363 3.7055408 3.5161297 3.9898304 3.4071869 3.9642296 3.3838988 3.8406489 3.7407016 3.8403032 3.2273603 3.7188032 3.7928846 3.6904337 3.4294403 3.5530886 3.6086645 3.5111655 3.8130224 3.7589774 3.5067649 3.5357050 3.7576186 3.6482797 3.5519148 3.5666041 3.9310537 3.7541962 4.0533943 4.0724487 3.6619630 3.7695498 3.6336708 3.8914319 3.6627250 3.6588040 3.5321072 3.9741484 3.8700038 3.7222487 4.2036680 3.8917986 3.8641741 3.5844642 3.5828249 3.7356294 3.5180845 3.6941831 3.6423527 4.0571701 3.6614221 4.0606450 3.5379988 3.5010856 3.6650400 3.2816092 3.7802190 3.3788811 3.6675007 3.5900376 3.5871600 3.7183782 3.8637828 3.6376918 3.4229937 3.6779631 3.8839648 3.7658373 3.6834922 3.7636972 3.6923170 3.6816695 3.3217918 3.8958309 3.4187192 3.5966678 4.2386309 3.6668260 4.0550125 3.4862607 4.2156934 3.9069553 4.0417958 3.5201308 3.5987435 3.8259031 3.9699428 4.0594304 3.6128972 3.9049068 3.9221797 3.6919482 3.6296002 4.0277235 3.7876432 3.9495762 3.7925573 3.8178096 3.5498814 4.2440412 3.7392273 4.2221580 3.3958789 3.4657404 4.0163969 3.6361329 3.4981400 4.0369281 4.0870268 3.6282417 4.1056480 3.9227941 3.3052993 4.0017833 3.7039561 3.6472023 3.8838850 3.5008125 3.6452295 3.2854491 3.8519298 3.5211213 3.8235525 3.4428966 3.2900762 3.6875274 3.5249457 3.6938776 3.7694719 4.0776551 3.6331319 3.5405404 3.6544333 3.6709791 3.7990363 3.8995894 3.5455310 3.4059555 3.7188164 3.1885065 3.6424254 3.1819893 3.9925905 4.0819973 4.0568608 3.5549734 4.5990941 3.2176102 4.0052791 4.3848631 3.7639708 3.9876898 3.6027514 4.1021193 3.5026684 3.6771975 3.6640767 3.5262357 3.1960742 3.6291530 4.1329147 3.5877148 3.3116098 3.7404108 4.2900625 3.6470188 3.2317600 3.4553537 3.6656352 3.6466602 3.6577453 3.8643235 4.0861776 3.3266921 3.5145182 3.7721457 3.7185368 3.4769348 3.6356112 4.2216461 3.6324116 3.4389746 3.8310109 2.9948093 3.2311976 3.4567740 3.7361118 3.1920128 3.9322571 3.9619592 3.6903795 3.6860642 4.3016670 3.5448896 4.3183950 3.4945755 3.7578359 3.0898134 3.0242611 3.1726125 3.2710222 3.7964692 3.6580923 3.5146918 3.8430291 4.3306786 3.6564929 3.5972872 4.1742490 3.3334337 3.6886506 3.6493045 3.3724471 3.7288800 3.7981976 3.1011303 3.2951786 3.5863000 3.2491367 4.6779901 3.4290589 3.7060961 3.6462358 3.2959174 3.6595494 3.0264295 3.7644929 3.3075812 3.5765037 3.6480828 3.6976464 3.3732750 3.7539987 4.1746191 3.7845200 3.5615991 3.8859380 3.2943725 3.5719848 3.3344302 3.4184199 3.3174553 3.7919575 3.8430884 4.1112163 3.3101455 3.9397391 3.8766865 3.8412474 3.5752966 3.8644240 4.3181689 3.6863701 3.0647887 3.9813638 3.7590994 3.7772458 3.4241993 4.0407358 3.7199666 3.1273371 3.4507429 3.2271019 3.6736169 4.0521549 3.7239305 3.3352563 3.4177516 3.5625728 3.8024501 3.7130439 3.5835532 3.7223121 3.8743480 3.9762650 3.1333511 3.7979437 3.4767992 3.2119223 3.2509506 3.5883823 3.3401668 3.1575087 4.7194994 3.4238634 4.6309887 7.0604762 6.6402100 5.6984934 6.7822618 5.9777959 5.1895554 7.0663602 7.7581516 5.9532996 6.9831204 6.7011356 5.7763641 6.2682093 6.3419292 6.4049255 8.4776237 5.3449802 6.4016458 4.8783510 5.8207807 5.7134681 6.6977200 6.8105542 8.5048452 6.3418946 6.5551804 6.1227933 6.8487190 5.8765124 7.2356161 5.7080261 5.5773621 8.1260787 6.1832026 6.1984758 5.4013121 6.3332089 6.6460986 6.5354873 5.3534087 5.6854083 6.8315521 5.8834664 5.7337721 7.0104372 5.1847154 5.1561977 5.7944388 6.6666470 6.1719524 6.6776220 6.3521293 4.4879249 4.8486565 5.4784237 5.3865430 4.4961660 4.8389594 6.7990898 4.4194739 6.6764455 4.7955675 5.9078549 5.1643424 6.0069475 5.7019106 4.4561244 5.0286344 5.3301103 6.7518827 5.1402855 5.2901874 5.2954029 5.1826705 5.0270999 5.0766125 5.2350116 5.0996385 4.4558612 5.9773131 6.2224445 5.1429006 5.2626205 6.0044071 6.0486387 5.9607245 5.0659022 4.7246142 7.0195619 5.0905301 1.7974566 1.5925310 3.6203399 4.3985620 4.5553481 4.6599173 5.0600588 4.6359409 4.0053307 4.1759734 4.1512841 4.3844519 4.4847672 4.2301903 4.1326522 3.3085562 3.3049181 3.5025698 3.2678300 3.4246445 3.9485390 3.6941457 3.9019156 3.4337988 3.1435013 3.5495304 3.7893550 3.3269487 3.4486315 3.5347553 3.4656850 3.5159434 3.2702895 3.6702421 3.7608768 3.6962963 3.4047396 3.7785648 4.5097381 4.0871006 4.3924441 4.3030931 4.3594201 3.9433963 4.6248474 4.5715661 4.3876222 5.0938586 3.4483967 3.5968103 3.2431150 3.0978492 3.1698028 3.4765697 3.5284922 3.7593171 3.5248578 3.2685842 3.5196607 3.8875441 3.6474693 3.4235151 3.8633091 3.2252773 3.6925269 3.8396445 3.7609574 3.0332186 3.0355621 4.0180634 3.6426656 3.3538360 3.5229750 3.6805981 3.4773977 3.4138543 3.3622965 3.2511599 3.6586235 3.4601006 3.5329818 3.2508020 3.1349647 3.3866074 3.3390714 3.2235671 3.5000260 3.4415170 3.4662324 3.5668680 3.3138979 3.3601751 3.2171341 3.3353847 3.0823485 3.5722541 3.6000775 3.2331852 3.6219205 3.2081369 3.3609395 3.1461537 3.4426882 3.5908961 3.5915818 3.0112704 3.4041292 3.3247633 3.0494262 3.4238775 3.2620623 3.1941242 3.6556790 3.2481238 3.1632540 3.4035396 3.6108457 3.3566896 3.8870053 4.0537478 4.3863422 4.4992611 4.5167861 3.8436558 3.4660394 3.4930066 3.8413376 3.3854743 3.7124038 3.9007092 4.0572699 3.4636819 4.6673822 3.9748433 3.7461747 3.5264229 3.4689289 3.6554212 3.5708954 3.3798777 3.4727915 3.5636543 4.0090625 3.9002902 3.5339079 3.5433166 3.4403054 3.3525087 3.7520676 3.2451894 3.2619025 3.1784256 4.8459419 4.5135546 
```
